# Genetic comparisons of interleukin-17 reveal a framework for complex signaling evolution

**DOI:** 10.64898/2026.04.13.718218

**Authors:** Steve S. Cho, Gloria B. Choi, Jun R. Huh, Nels C. Elde

## Abstract

The interleukin-17 (IL-17) family of cytokines comprises structurally distinct ligands and receptors which mediate immune responses at mucosal surfaces. The growing understanding of its regulatory functions beyond immunity, together with extensive genetic variation in protein-coding genes, raises the possibility that IL-17 cytokines participate in an even wider network of biologic processes. Despite successes of experimental approaches to chart IL-17 functions, inherent signaling complexities and crosstalk with multiple physiologic pathways obscure a full appreciation of the biological potential of IL-17. Here, we integrated comparative genomics, evolutionary rate covariation (ERC), and signatures of natural selection to resolve phylogenetic relationships between IL-17 ligands and receptors and discovered evidence for hidden signaling interactions. ERC analysis revealed putative ligand-receptor interactions for IL-17D and IL-17RC and suggested uncharacterized potential signaling mediator for the receptor IL-17REL, such as IL-17B. Signals of covariation extended beyond the IL-17 family to other genes encoding neurodevelopmental effectors and growth factors, emphasizing recurrent co-evolutionary patterns that delineate the immune and neuromodulatory roles of IL-17. These connections are underlined by signatures of positive selection in the disordered N-terminal domain of IL-17E and its cognate receptor, IL-17RB, key modulators of both type 2 immune response and neuronal function, suggesting functional consequences of this understudied domain. Together, our findings suggest that IL-17 biology is repeatedly impacted by lineage-specific selective pressures that dictate both immune and non-immune functions. By anchoring the expanding IL-17 field in an evolutionary framework, we propose a model for understanding the diversification and functional expansion of this and other cytokine families.

## Supplementary material for "Genetic comparisons of interleukin-17 reveal a framework for complex signaling evolution": IL17_ligand_chordate Alignment PhyML Tree 2.newick

```
(Mussel_il17:0.51299617	(((((((REFERENCE_IL17C:0.0750333700000001	('vs_canFam4 3':0.0	'vs_ursMar1 3':0.17883058000000007)65.0:0.06959833999999998)39.0:0.033910090000000004	'vs_tarSyr2 3':0.060401589999999894)44.0:0.037390009999999974	'vs_bosTau9 3':0.08145391000000002)46.0:0.014584410000000103	('vs_HLpteVam2 3':0.08845725999999998	'vs_HLartJam1 2':0.06175696000000008)33.0:0.02143465)93.0:0.048167639999999956	('vs_mm10 3':0.03917214000000002	'vs_HLratRat7 3':0.055778859999999986)100.0:0.13617447000000005)100.0:0.27781472000000007	((((REFERENCE_IL17E:0.07835032999999991	'vs_tarSyr2 5':0.0978069800000001)21.0:0.0041383999999999865	('vs_bosTau9 5':0.08742319999999992	('vs_HLpteVam2 5':0.06287032999999997	'vs_HLartJam1 4':0.08531152000000009)17.0:0.015229530000000047)2.0:0.007436889999999918)5.0:0.003835639999999918	('vs_HLmanJav1 4':0.08733456999999989	('vs_canFam4 6':0.07912085000000002	'vs_ursMar1 4':0.021563210000000055)88.0:0.04985832999999995)11.0:0.005975719999999907)81.0:0.05320240999999992	('vs_HLratRat7 5':0.06636928999999991	'vs_mm10 5':0.037178329999999926)100.0:0.08117682999999998)100.0:0.49819733999999993)36.0:0.05935098999999999	((((((vs_HLartJam1:0.13524350000000007	((vs_HLpteVam2:0.06559849999999989	(vs_ursMar1:0.03508705999999995	vs_canFam4:0.04509391000000007)100.0:0.03279541000000008)27.0:0.00473470999999992	vs_HLmanJav1:0.08715434000000011)23.0:0.004464580000000051)55.0:0.01769119000000008	(REFERENCE_IL17A:0.07846628	vs_bosTau9:0.10985)68.0:0.015159329999999915)50.0:0.010359620000000014	vs_tarSyr2:0.15518808000000006)75.0:0.019894260000000052	(vs_mm10:0.06199836999999997	vs_HLratRat7:0.06245816000000004)100.0:0.1263444199999999)100.0:0.22126864999999996	((('vs_tarSyr2 6':0.0914273000000001	REFERENCE_IL17F:0.13991744000000006)100.0:0.0651770599999999	((('vs_HLmanJav1 5':0.07610205000000003	('vs_canFam4 7':0.06880996000000006	'vs_ursMar1 5':0.041302790000000034)99.0:0.030270320000000073)53.0:0.007052499999999906	('vs_HLartJam1 5':0.08509710999999998	'vs_HLpteVam2 6':0.07621056999999998)56.0:0.007249049999999979)83.0:0.025128569999999906	('vs_mm10 6':0.03997597999999991	'vs_HLratRat7 6':0.0503905899999999)100.0:0.10681882999999992)21.0:0.002363880000000096)45.0:0.00630061000000004	'vs_bosTau9 6':0.13828010999999996)100.0:0.10795082)100.0:0.19652117999999985	(((((REFERENCE_IL17B:0.05820792999999991	('vs_HLmanJav1 2':0.06204303000000011	'vs_HLpteVam2 2':0.07003344)12.0:0.0014032800000000067)14.0:0.009400329999999957	'vs_bosTau9 2':0.03811639)11.0:0.009904479999999993	('vs_mm10 2':0.021514840000000035	'vs_HLratRat7 2':0.04053613999999994)99.0:0.06796279999999999)33.0:0.009011250000000026	('vs_canFam4 2':0.02780766999999995	'vs_ursMar1 2':0.018142199999999997)21.0:0.003091419999999956)100.0:0.39175384	('vs_HLartJam1 3':0.13290938000000008	('vs_canFam4 4':0.07396348999999991	('vs_bosTau9 4':0.055493789999999876	(REFERENCE_IL17D:0.07276536	('vs_mm10 4':0.030809569999999953	'vs_HLratRat7 4':0.01080842000000004)100.0:0.12282262)65.0:0.02409494000000012)88.0:0.04264888999999994)94.0:0.06245195999999997)100.0:0.28844132999999994)92.0:0.17117992000000015)46.0:0.05406199999999983):0.51299617);
(((((((((((vs_tarSyr2:0.14418883	vs_HLartJam1:0.11437186):0.01696402	(((vs_HLmanJav1:0.0701313	(vs_canFam4:0.05341455	vs_ursMar1:0.02607953):0.03484641):0.00833606	vs_HLpteVam2:0.06249509):0.01692477	(REFERENCE_IL17A:0.08200424	vs_bosTau9:0.09237274):0.01838401):0.00707812):0.01425065	(vs_HLratRat7:0.06406944	vs_mm10:0.06761494):0.17372244):0.25644024	((((('vs_HLpteVam2 6':0.08191769	(('vs_canFam4 7':0.06006028	'vs_ursMar1 5':0.03779434):0.02876104	'vs_HLartJam1 5':0.09807838):0.00141983):0.01199814	'vs_HLmanJav1 5':0.07993805):0.02817189	('vs_mm10 6':0.04436008	'vs_HLratRat7 6':0.05503577):0.1326407):0.00317587	('vs_tarSyr2 6':0.08176898	REFERENCE_IL17F:0.11839432):0.09840136):0.00398379	'vs_bosTau9 6':0.15083079):0.09185954):0.2280648	((('vs_HLratRat7 5':0.05136506	'vs_mm10 5':0.05311287):0.10000321	((('vs_tarSyr2 5':0.09985877	(((('vs_canFam4 6':0.03902305	'vs_ursMar1 4':0.06063149):0.04248222	'vs_HLmanJav1 4':0.06788256):0.0175244	'vs_HLartJam1 4':0.0794885):0.01157692	'vs_bosTau9 5':0.09117203):0.00509596):0.01419211	REFERENCE_IL17E:0.06038064):0.02454153	'vs_HLpteVam2 5':0.07091399):0.05898048):0.57316756	Mussel_il17:1.05597072):0.16125535):0.0688636	((((((('vs_canFam4 3':0.0	'vs_ursMar1 3':0.18602931):0.09090641	'vs_bosTau9 3':0.0354615):0.04961389	REFERENCE_IL17C:0.09721071):0.02079196	'vs_HLpteVam2 3':0.08067038):0.01863642	'vs_HLartJam1 2':0.05511831):0.03316707	'vs_tarSyr2 3':0.13877079):0.08807483	('vs_HLratRat7 3':0.08286266	'vs_mm10 3':0.0090707):0.12638953):0.39454683):0.38445833	((('vs_canFam4 2':0.00598563	'vs_ursMar1 2':0.02960206):0.01421455	((('vs_mm10 2':0.0237252	'vs_HLratRat7 2':0.03048946):0.05865496	'vs_HLpteVam2 2':0.06422745):0.01423409	(REFERENCE_IL17B:0.05160698	'vs_HLmanJav1 2':0.05152558):0.00449962):0.01014496):0.01185745	'vs_bosTau9 2':0.03768851):0.37923904):0.44628275	'vs_HLartJam1 3':0.19205068):0.05503954	'vs_canFam4 4':0.1050226):0.00841018	('vs_bosTau9 4':0.0567838	REFERENCE_IL17D:0.1384074):0.02818658):0.10221296	'vs_mm10 4':0.03031979	'vs_HLratRat7 4':0.0103232);
(((((((((((('vs_HLmanJav1 5':0.07702626	('vs_canFam4 7':0.06016269	'vs_ursMar1 5':0.04796437):0.04317049):0.00209935	('vs_HLpteVam2 6':0.05592888	'vs_HLartJam1 5':0.07815591):0.01545325):0.02569736	('vs_bosTau9 6':0.11416378	('vs_HLratRat7 6':0.05492201	'vs_mm10 6':0.04086687):0.09335872):0.00175639):0.00424421	(REFERENCE_IL17F:0.12103565	'vs_tarSyr2 6':0.08381602):0.07234655):0.04683663	(((((vs_HLratRat7:0.05291994	vs_mm10:0.05734148):0.11489834	vs_tarSyr2:0.14819437):0.01037147	((vs_HLartJam1:0.11109334	vs_HLpteVam2:0.06309148):0.000456	((vs_ursMar1:0.04048829	vs_canFam4:0.02571219):0.03522591	REFERENCE_IL17A:0.08595812):0.00792452):0.03074694):0.01027224	vs_HLmanJav1:0.07780768):0.00717543	vs_bosTau9:0.11743608):0.28768438):0.22518795	((('vs_mm10 3':0.05005754	'vs_HLratRat7 3':0.04027479):0.12971486	(((((('vs_ursMar1 3':0.1378988	'vs_canFam4 3':0.000882):0.09751739	REFERENCE_IL17C:0.1179832):0.00616787	'vs_bosTau9 3':0.0774334):0.03021761	'vs_tarSyr2 3':0.07544415):0.01378606	'vs_HLpteVam2 3':0.08198274):0.01296288	'vs_HLartJam1 2':0.07340637):0.06544786):0.34970851	(((((((('vs_canFam4 6':0.07602354	(REFERENCE_IL17E:0.08247421	'vs_tarSyr2 5':0.07502973):0.03055461):0.02042606	'vs_bosTau9 5':0.07482987):0.00814966	'vs_HLpteVam2 5':0.0666352):0.00952615	'vs_HLmanJav1 4':0.06254998):0.01702305	('vs_mm10 5':0.03150124	'vs_HLratRat7 5':0.06779724):0.12160789):0.01190638	'vs_HLartJam1 4':0.08211996):0.02145993	'vs_ursMar1 4':0.05625356):0.64137427	Mussel_il17:1.19295852):0.06721657):0.06741071):0.25871881	(((('vs_mm10 2':0.03100746	'vs_HLratRat7 2':0.04229794):0.06481317	(REFERENCE_IL17B:0.05210175	(('vs_HLpteVam2 2':0.07804964	'vs_bosTau9 2':0.01649176):0.02220399	'vs_HLmanJav1 2':0.03206556):0.01151608):0.01531311):0.02737676	'vs_canFam4 2':0.01217457):0.03852526	'vs_ursMar1 2':0.0):0.38101658):0.33729278	'vs_HLartJam1 3':0.16690764):0.08564447	'vs_canFam4 4':0.05764556):0.08307319	'vs_bosTau9 4':0.05883041):0.02698409	REFERENCE_IL17D:0.09858886):0.10730217	'vs_HLratRat7 4':0.000808	'vs_mm10 4':0.04453653);
(((((((((((('vs_HLmanJav1 5':0.09157975	(('vs_canFam4 7':0.05881709	'vs_ursMar1 5':0.04697966):0.02591618	'vs_HLpteVam2 6':0.05908679):0.00149155):0.00343703	'vs_HLartJam1 5':0.08873731):0.01440785	(('vs_HLratRat7 6':0.05910354	'vs_mm10 6':0.0298461):0.09758629	(REFERENCE_IL17F:0.1533425	'vs_tarSyr2 6':0.10512735):0.05508154):0.00962894):0.02836976	'vs_bosTau9 6':0.09637846):0.08507593	(((((vs_HLpteVam2:0.04680393	((vs_ursMar1:0.03565511	vs_canFam4:0.03893117):0.02307181	vs_HLartJam1:0.12848154):0.01218229):0.02368584	vs_HLmanJav1:0.06922278):0.00959729	(REFERENCE_IL17A:0.10596723	vs_bosTau9:0.08079273):0.03421605):0.01396264	vs_tarSyr2:0.13172914):0.01608987	(vs_mm10:0.05544109	vs_HLratRat7:0.06688657):0.13000712):0.22277213):0.21664042	(((((((('vs_canFam4 3':0.0046878	('vs_ursMar1 3':0.26095077	'vs_tarSyr2 3':0.0):0.09883302):0.08238004	'vs_bosTau9 3':0.08632516):0.02036423	'vs_HLpteVam2 3':0.08738177):0.02373092	REFERENCE_IL17C:0.08898904):0.04650127	'vs_HLartJam1 2':0.05137945):0.07278991	('vs_HLratRat7 3':0.08722332	'vs_mm10 3':0.0149364):0.14250197):0.3097951	Mussel_il17:0.90770474):0.06649116	(((((((REFERENCE_IL17E:0.06228765	'vs_tarSyr2 5':0.10746718):0.03346026	('vs_canFam4 6':0.04770277	'vs_ursMar1 4':0.05719523):0.03029712):0.01693682	'vs_HLartJam1 4':0.08113984):0.00315865	'vs_bosTau9 5':0.08874056):0.02974262	'vs_HLmanJav1 4':0.0548988):0.02927111	'vs_HLpteVam2 5':0.0468836):0.03726718	('vs_HLratRat7 5':0.0710767	'vs_mm10 5':0.02817014):0.08215863):0.48858166):0.1207246):0.29546202	('vs_canFam4 2':0.02405925	((((REFERENCE_IL17B:0.04030796	(('vs_HLratRat7 2':0.03299153	'vs_mm10 2':0.04906745):0.04360851	'vs_HLpteVam2 2':0.07239039):0.02472639):0.0188434	'vs_bosTau9 2':0.04586843):0.013772	'vs_HLmanJav1 2':0.05482961):0.02177542	'vs_ursMar1 2':0.01974082):0.00590112):0.40590665):0.39979899	'vs_HLartJam1 3':0.172073):0.06682494	'vs_canFam4 4':0.07784092):0.05091025	'vs_bosTau9 4':0.02159693):0.04176834	REFERENCE_IL17D:0.1044145):0.10010233	'vs_mm10 4':0.05120718	'vs_HLratRat7 4':0.00475869);
(((((((((((((vs_HLartJam1:0.13422603	(vs_HLpteVam2:0.06486571	vs_HLmanJav1:0.07233654):0.00247163):0.00616681	(vs_ursMar1:0.04022349	vs_canFam4:0.05535575):0.03203312):0.00845981	(vs_bosTau9:0.10395993	REFERENCE_IL17A:0.08759919):0.01149825):0.02073186	(vs_HLratRat7:0.05779895	vs_mm10:0.06445998):0.10298532):0.00847129	vs_tarSyr2:0.11991392):0.20430463	(((('vs_canFam4 7':0.08544874	'vs_ursMar1 5':0.03813664):0.0090225	(('vs_HLartJam1 5':0.07520064	'vs_HLpteVam2 6':0.07362526):0.00463448	'vs_HLmanJav1 5':0.07471378):0.01555216):0.03131797	((REFERENCE_IL17F:0.13858189	'vs_tarSyr2 6':0.09454361):0.05685731	('vs_HLratRat7 6':0.04727885	'vs_mm10 6':0.05477898):0.09281662):0.00821146):0.03035629	'vs_bosTau9 6':0.11507526):0.1189918):0.25366	(((((((REFERENCE_IL17E:0.08671527	(('vs_HLartJam1 4':0.08077957	'vs_tarSyr2 5':0.09836053):0.00387112	('vs_ursMar1 4':0.04652917	'vs_canFam4 6':0.05742349):0.05577218):0.01224215):0.00520342	'vs_bosTau9 5':0.06022576):0.00455356	'vs_HLmanJav1 4':0.07872445):0.01124232	'vs_HLpteVam2 5':0.03626524):0.06639277	('vs_mm10 5':0.02940408	'vs_HLratRat7 5':0.07116126):0.06054679):0.81788645	((('vs_HLartJam1 2':0.04028437	'vs_HLpteVam2 3':0.10585954):0.02779889	(('vs_bosTau9 3':0.09140467	('vs_tarSyr2 3':0.08762156	(REFERENCE_IL17C:0.01436147	'vs_ursMar1 3':0.18555575):0.08649142):0.03914282):0.0120585	'vs_canFam4 3':0.07258498):0.02779518):0.07285998	('vs_mm10 3':0.04151694	'vs_HLratRat7 3':0.05254216):0.1096047):0.27266535):0.04783372	Mussel_il17:0.96726402):0.06018341):0.23926197	(((REFERENCE_IL17B:0.08054072	((('vs_canFam4 2':0.01768209	'vs_bosTau9 2':0.03968567):0.00308493	'vs_HLpteVam2 2':0.06405613):0.00756725	'vs_HLmanJav1 2':0.05149223):0.00273089):0.01652393	'vs_ursMar1 2':0.00888416):0.0312688	('vs_HLratRat7 2':0.05172855	'vs_mm10 2':0.01846705):0.09882276):0.26357968):0.58111945	'vs_HLartJam1 3':0.12161729):0.11657387	'vs_bosTau9 4':0.04246976):0.01904025	'vs_canFam4 4':0.12894832):0.01427688	REFERENCE_IL17D:0.09478336):0.11030234	'vs_mm10 4':0.01553049	'vs_HLratRat7 4':0.03044765);
((((((((((((((vs_HLmanJav1:0.09533409	vs_HLpteVam2:0.07227563):0.00215143	(vs_ursMar1:0.03661009	vs_canFam4:0.04455698):0.01840387):0.0095517	vs_HLartJam1:0.12330772):0.02018633	(vs_bosTau9:0.10392713	REFERENCE_IL17A:0.07460328):0.02062844):0.01260705	vs_tarSyr2:0.12703324):0.01237697	(vs_mm10:0.07508296	vs_HLratRat7:0.07530335):0.1601824):0.23350962	(('vs_HLpteVam2 6':0.0739031	((('vs_ursMar1 5':0.05085103	'vs_canFam4 7':0.07277425):0.02256801	'vs_HLmanJav1 5':0.0632483):0.01246012	'vs_HLartJam1 5':0.0785227):0.01230565):0.0197439	((('vs_tarSyr2 6':0.1075153	REFERENCE_IL17F:0.11732353):0.05426435	'vs_bosTau9 6':0.1614569):0.01274094	('vs_HLratRat7 6':0.04710085	'vs_mm10 6':0.04507979):0.08805094):0.00751011):0.12745591):0.23455909	((((((((('vs_canFam4 3':0.0	'vs_ursMar1 3':0.2229532):0.08391799	REFERENCE_IL17C:0.06324796):0.04608238	'vs_tarSyr2 3':0.06064916):0.05109718	('vs_HLratRat7 3':0.05720734	'vs_mm10 3':0.01885255):0.11306494):0.02716773	'vs_bosTau9 3':0.10408153):0.03581646	'vs_HLpteVam2 3':0.07206685):0.01070026	'vs_HLartJam1 2':0.06927113):0.41341732	Mussel_il17:1.07631115):0.08492605	(((('vs_HLpteVam2 5':0.05774595	'vs_HLartJam1 4':0.0800354):0.01005107	(('vs_HLmanJav1 4':0.08290788	(('vs_ursMar1 4':0.05414298	'vs_canFam4 6':0.04202919):0.03931382	'vs_bosTau9 5':0.10281989):0.00635719):0.00799673	'vs_tarSyr2 5':0.10986372):0.00309832):0.01903926	REFERENCE_IL17E:0.06351507):0.05306899	('vs_mm10 5':0.02554031	'vs_HLratRat7 5':0.07906389):0.06112272):0.6166242):0.03316725):0.16621156	(((((('vs_HLpteVam2 2':0.09299629	'vs_HLmanJav1 2':0.03700576):0.02511222	'vs_bosTau9 2':0.03303085):0.01942119	REFERENCE_IL17B:0.07410788):0.0035774	('vs_mm10 2':0.03674963	'vs_HLratRat7 2':0.02631616):0.05681895):0.01993701	'vs_ursMar1 2':0.02808652):0.00730124	'vs_canFam4 2':0.02195845):0.6053554):0.47032119	'vs_HLartJam1 3':0.23056145):0.04599119	'vs_canFam4 4':0.07219691):0.06881578	REFERENCE_IL17D:0.03172636):0.07020313	'vs_bosTau9 4':0.05396368):0.13763019	'vs_HLratRat7 4':0.02720021	'vs_mm10 4':0.01305786);
((((((((((((((((vs_bosTau9:0.0926959	REFERENCE_IL17A:0.07674408):0.01230708	vs_tarSyr2:0.15835156):0.01252601	vs_HLpteVam2:0.07439239):0.00190742	(vs_ursMar1:0.03586211	vs_canFam4:0.04362503):0.04027036):0.00342248	vs_HLmanJav1:0.0852589):0.01325109	vs_HLartJam1:0.15809267):0.04234382	(vs_HLratRat7:0.07772056	vs_mm10:0.07041644):0.12638825):0.20721128	((((('vs_HLratRat7 6':0.04088902	'vs_mm10 6':0.0577014):0.09942705	(('vs_HLartJam1 5':0.08249617	'vs_HLmanJav1 5':0.09954793):0.006853	'vs_HLpteVam2 6':0.06074924):0.01252251):0.00804498	('vs_ursMar1 5':0.0404325	'vs_canFam4 7':0.06484519):0.04188203):0.00790811	('vs_tarSyr2 6':0.0852115	REFERENCE_IL17F:0.12715156):0.05755405):0.01485882	'vs_bosTau9 6':0.14953024):0.16091509):0.25264179	(((((REFERENCE_IL17E:0.08682283	'vs_tarSyr2 5':0.12279913):0.01132452	(('vs_HLmanJav1 4':0.09304056	'vs_bosTau9 5':0.0847716):0.01257765	'vs_HLartJam1 4':0.12431144):0.00459509):0.00988349	'vs_HLpteVam2 5':0.06060002):0.00745363	('vs_canFam4 6':0.08182799	'vs_ursMar1 4':0.00921435):0.07614444):0.07063044	('vs_mm10 5':0.01760324	'vs_HLratRat7 5':0.09300445):0.10070104):0.62399622):0.04672158	((((((((REFERENCE_IL17C:0.07519867	'vs_ursMar1 3':0.14548502):0.02101811	'vs_tarSyr2 3':0.06591336):0.07358718	'vs_canFam4 3':0.05674649):0.03371382	'vs_bosTau9 3':0.07717756):0.02532478	'vs_HLpteVam2 3':0.06624537):0.00917931	'vs_HLartJam1 2':0.05143216):0.09076858	('vs_HLratRat7 3':0.05134156	'vs_mm10 3':0.03731226):0.13178257):0.29997617	Mussel_il17:0.91218917):0.12148906):0.31855395	((((('vs_bosTau9 2':0.05236932	('vs_HLpteVam2 2':0.07695553	REFERENCE_IL17B:0.06705021):0.00555339):0.00395867	'vs_ursMar1 2':0.02938432):0.02018788	('vs_HLratRat7 2':0.03973556	'vs_mm10 2':0.01430879):0.08842349):0.00966757	'vs_HLmanJav1 2':0.03741403):0.01683082	'vs_canFam4 2':0.02025065):0.37905865):0.49807301	'vs_canFam4 4':0.07236195):0.01252897	'vs_HLartJam1 3':0.16354957):0.03232122	'vs_bosTau9 4':0.06008825):0.02416	REFERENCE_IL17D:0.11564918):0.06832943	'vs_HLratRat7 4':0.02177654	'vs_mm10 4':0.0259833);
((((((((((((vs_HLartJam1:0.12559907	(REFERENCE_IL17A:0.07727293	vs_bosTau9:0.16537556):0.01529584):0.00726795	((vs_HLpteVam2:0.0755912	(vs_canFam4:0.04445476	vs_ursMar1:0.04205603):0.02557425):0.00746127	vs_HLmanJav1:0.10984007):0.00777983):0.01116183	vs_tarSyr2:0.14812303):0.02385393	(vs_HLratRat7:0.06641574	vs_mm10:0.0802647):0.10361919):0.26801325	((((('vs_HLmanJav1 5':0.06276855	('vs_ursMar1 5':0.05180302	'vs_canFam4 7':0.06681058):0.02867598):0.00488508	('vs_HLpteVam2 6':0.07613232	'vs_HLartJam1 5':0.09059392):0.0051874):0.01656947	('vs_mm10 6':0.03476849	'vs_HLratRat7 6':0.0383494):0.13137615):0.00870688	(REFERENCE_IL17F:0.10619985	'vs_tarSyr2 6':0.12189122):0.07697905):0.0106699	'vs_bosTau9 6':0.13953366):0.12330751):0.19719935	((((('vs_HLpteVam2 5':0.04992146	(('vs_HLartJam1 4':0.11200273	'vs_HLmanJav1 4':0.08301169):0.01406293	'vs_bosTau9 5':0.08868582):0.00961719):0.01179587	('vs_ursMar1 4':0.02820893	'vs_canFam4 6':0.05526973):0.02729616):0.01008713	'vs_tarSyr2 5':0.12704053):0.01268652	REFERENCE_IL17E:0.07922452):0.04519881	('vs_mm10 5':0.03206785	'vs_HLratRat7 5':0.05987893):0.08896379):0.5610252):0.12514794	(((('vs_HLpteVam2 3':0.07239012	'vs_HLartJam1 2':0.0515926):0.02984341	('vs_bosTau9 3':0.07530064	((('vs_canFam4 3':0.0	'vs_ursMar1 3':0.26393019):0.09525796	REFERENCE_IL17C:0.03797923):0.04925564	'vs_tarSyr2 3':0.06618848):0.04206352):0.02117136):0.02882778	('vs_HLratRat7 3':0.06677073	'vs_mm10 3':0.02090146):0.19061821):0.32704107	Mussel_il17:1.03838098):0.01359138):0.39600436	(('vs_ursMar1 2':0.02638093	'vs_canFam4 2':0.01975911):0.00105615	('vs_HLmanJav1 2':0.02948785	(('vs_bosTau9 2':0.04110939	('vs_HLpteVam2 2':0.05525647	REFERENCE_IL17B:0.07241912):0.00332377):0.01349304	('vs_mm10 2':0.02240061	'vs_HLratRat7 2':0.0329474):0.04853428):0.02622322):0.01775923):0.26723436):0.36335724	'vs_HLartJam1 3':0.15165881):0.0624576	'vs_canFam4 4':0.08452838):0.01188049	('vs_bosTau9 4':0.04588737	REFERENCE_IL17D:0.08617444):0.01193579):0.12470169	'vs_mm10 4':0.03483369	'vs_HLratRat7 4':0.01761517);
((((((((((((vs_HLmanJav1:0.0871765	((vs_canFam4:0.06073451	vs_ursMar1:0.03867101):0.02399084	(vs_HLartJam1:0.11817881	vs_HLpteVam2:0.07283331):0.008195):0.00313028):0.02250867	(vs_bosTau9:0.11386817	REFERENCE_IL17A:0.06290175):0.01928873):0.01505941	vs_tarSyr2:0.14831808):0.01610704	(vs_mm10:0.05927372	vs_HLratRat7:0.04764382):0.13298261):0.23631394	((((('vs_HLratRat7 6':0.04131961	'vs_mm10 6':0.03612396):0.09456354	'vs_HLartJam1 5':0.10917011):0.01434945	(('vs_canFam4 7':0.05033015	'vs_ursMar1 5':0.06724382):0.0281469	'vs_HLmanJav1 5':0.06831448):0.016717):0.00422288	('vs_bosTau9 6':0.13947186	('vs_tarSyr2 6':0.10457591	REFERENCE_IL17F:0.10642455):0.05725429):0.00301862):0.01949983	'vs_HLpteVam2 6':0.07140059):0.16014861):0.20185683	(((REFERENCE_IL17E:0.10973293	(((('vs_HLpteVam2 5':0.04249171	('vs_ursMar1 4':0.04341117	'vs_canFam4 6':0.08624453):0.05357451):0.00844879	('vs_tarSyr2 5':0.12731235	'vs_HLartJam1 4':0.08693002):0.00594181):0.00992042	'vs_bosTau9 5':0.11723059):0.00673824	'vs_HLmanJav1 4':0.09381491):0.02408723):0.01277542	('vs_HLratRat7 5':0.07399315	'vs_mm10 5':0.05487577):0.1298715):0.57774118	(((((((REFERENCE_IL17C:0.08090368	('vs_ursMar1 3':0.22708449	'vs_canFam4 3':0.0):0.08190073):0.02158905	'vs_tarSyr2 3':0.09540517):0.02593718	'vs_bosTau9 3':0.08810823):0.0348247	'vs_HLpteVam2 3':0.07452507):0.02393484	'vs_HLartJam1 2':0.08160673):0.06818602	('vs_mm10 3':0.04091646	'vs_HLratRat7 3':0.04933847):0.12022329):0.29231352	Mussel_il17:0.9892919):0.08683826):0.05253202):0.29638344	((((('vs_mm10 2':0.01444279	'vs_HLratRat7 2':0.04402683):0.04430578	('vs_HLmanJav1 2':0.03289455	('vs_bosTau9 2':0.06220762	'vs_HLpteVam2 2':0.06503624):0.04226116):0.02685932):0.01500104	'vs_canFam4 2':0.03264389):0.02399153	REFERENCE_IL17B:0.0559721):0.01652033	'vs_ursMar1 2':0.00381582):0.53369922):0.39871335	'vs_HLartJam1 3':0.13902622):0.06060199	'vs_canFam4 4':0.08452136):0.04756105	'vs_bosTau9 4':0.04789328):0.03521681	REFERENCE_IL17D:0.07668856):0.1298496	'vs_mm10 4':0.02698449	'vs_HLratRat7 4':0.00496638);
(((((((((((((('vs_canFam4 7':0.03453926	'vs_ursMar1 5':0.04309534):0.03275427	('vs_HLmanJav1 5':0.06438779	'vs_HLartJam1 5':0.09229811):0.00267891):0.00763453	'vs_HLpteVam2 6':0.08363633):0.02015216	(('vs_mm10 6':0.04029247	'vs_HLratRat7 6':0.02998021):0.0867144	('vs_tarSyr2 6':0.08936083	REFERENCE_IL17F:0.12949509):0.03405795):0.01822886):0.01120648	'vs_bosTau9 6':0.11317363):0.12749987	(((vs_HLratRat7:0.08907447	vs_mm10:0.04483329):0.11262028	(vs_tarSyr2:0.17762771	(vs_bosTau9:0.11141133	REFERENCE_IL17A:0.08781028):0.02435354):0.00947097):0.01512311	((vs_HLartJam1:0.15674781	(vs_HLmanJav1:0.06282174	(vs_canFam4:0.04347791	vs_ursMar1:0.05051898):0.03078383):0.00507906):0.01244893	vs_HLpteVam2:0.0380591):0.02295581):0.15833705):0.20961026	Mussel_il17:0.99031061):0.10334259	(((((((REFERENCE_IL17E:0.05719077	'vs_tarSyr2 5':0.10493379):0.00705408	(('vs_canFam4 6':0.08550229	'vs_ursMar1 4':0.00509986):0.0307248	'vs_bosTau9 5':0.12508868):0.03675795):0.02314284	'vs_HLmanJav1 4':0.0783133):0.00939503	'vs_HLartJam1 4':0.09709764):0.00495577	'vs_HLpteVam2 5':0.04907985):0.03963995	('vs_HLratRat7 5':0.03531358	'vs_mm10 5':0.03492706):0.08264218):0.45917221	((((((REFERENCE_IL17C:0.01408853	('vs_ursMar1 3':0.20440373	'vs_canFam4 3':0.0):0.11460156):0.08070373	'vs_bosTau9 3':0.10706201):0.01450467	'vs_HLpteVam2 3':0.08239029):0.02104203	'vs_HLartJam1 2':0.05872529):0.03343441	'vs_tarSyr2 3':0.10097991):0.0221164	('vs_HLratRat7 3':0.08812288	'vs_mm10 3':0.02590308):0.10586247):0.34753866):0.1391451):0.11962796	((((REFERENCE_IL17B:0.06844548	(('vs_canFam4 2':0.0	'vs_HLpteVam2 2':0.0615002):0.0158271	'vs_bosTau9 2':0.03074537):0.00578784):0.00145811	'vs_ursMar1 2':0.01468246):0.02038584	'vs_HLmanJav1 2':0.04730953):0.01104732	('vs_HLratRat7 2':0.03752193	'vs_mm10 2':0.0143661):0.07549423):0.4373582):0.38388258	'vs_HLartJam1 3':0.13369719):0.08694713	'vs_bosTau9 4':0.07083105):0.00935142	'vs_canFam4 4':0.12068871):0.00916843	REFERENCE_IL17D:0.0915485):0.13427834	'vs_mm10 4':0.04490865	'vs_HLratRat7 4':0.00648016);
((((((((((((((vs_HLmanJav1:0.09460568	(vs_HLpteVam2:0.05895151	vs_HLartJam1:0.13750737):0.00643842):0.00732811	(vs_ursMar1:0.03696273	vs_canFam4:0.04793303):0.01853573):0.01129467	(vs_bosTau9:0.10720257	REFERENCE_IL17A:0.07480808):0.01281075):0.00630418	vs_tarSyr2:0.17585893):0.01215475	(vs_mm10:0.07986581	vs_HLratRat7:0.0748491):0.0965797):0.23410691	((((REFERENCE_IL17F:0.12581229	'vs_tarSyr2 6':0.07221082):0.05341163	'vs_bosTau9 6':0.13094025):0.02403378	(('vs_HLpteVam2 6':0.05500364	('vs_HLartJam1 5':0.08341021	('vs_ursMar1 5':0.04079326	'vs_canFam4 7':0.07793056):0.03361584):0.00170817):0.01106452	'vs_HLmanJav1 5':0.07088693):0.01657841):0.00652423	('vs_HLratRat7 6':0.02638846	'vs_mm10 6':0.03546138):0.11069662):0.09936555):0.20615133	Mussel_il17:0.99575005):0.08655908	((((('vs_bosTau9 3':0.05725624	((('vs_ursMar1 3':0.10901131	'vs_tarSyr2 3':0.07162159):0.01061207	REFERENCE_IL17C:0.09303548):0.03979605	'vs_canFam4 3':0.05020355):0.03579278):0.02402687	'vs_HLpteVam2 3':0.06459843):0.02136189	'vs_HLartJam1 2':0.06373664):0.07080753	('vs_HLratRat7 3':0.04816836	'vs_mm10 3':0.03637435):0.1095095):0.33334309	(('vs_mm10 5':0.06310734	'vs_HLratRat7 5':0.01615609):0.07186578	(((('vs_bosTau9 5':0.10648341	('vs_HLmanJav1 4':0.09015914	('vs_ursMar1 4':0.03964453	'vs_canFam4 6':0.06232254):0.02332023):0.01833315):0.00291195	'vs_tarSyr2 5':0.09636255):0.0027436	REFERENCE_IL17E:0.07940658):0.01096152	('vs_HLpteVam2 5':0.04475087	'vs_HLartJam1 4':0.10949159):0.00521699):0.07204387):0.46820077):0.08411507):0.38895074	((((((REFERENCE_IL17B:0.06556275	'vs_HLpteVam2 2':0.05857457):0.01233735	'vs_bosTau9 2':0.03922153):0.01712963	('vs_HLratRat7 2':0.05186308	'vs_mm10 2':0.02157524):0.06700424):0.0147958	'vs_HLmanJav1 2':0.03742649):0.02435119	'vs_ursMar1 2':0.02173558):0.01287023	'vs_canFam4 2':0.01348575):0.35507403):0.50401765	'vs_HLartJam1 3':0.13973362):0.07792992	'vs_canFam4 4':0.10993531):0.04270364	'vs_bosTau9 4':0.03921292):0.03738234	REFERENCE_IL17D:0.14136625):0.0650962	'vs_HLratRat7 4':0.0	'vs_mm10 4':0.05064552);
(((((((((((('vs_HLartJam1 5':0.08940375	'vs_HLpteVam2 6':0.06930444):0.00424773	(('vs_ursMar1 5':0.05259745	'vs_canFam4 7':0.07116607):0.02232913	'vs_HLmanJav1 5':0.07123294):0.00738181):0.01979046	(('vs_tarSyr2 6':0.0796434	REFERENCE_IL17F:0.13144576):0.05858455	('vs_HLratRat7 6':0.04927691	'vs_mm10 6':0.05655796):0.09798617):0.01773521):0.00864476	'vs_bosTau9 6':0.13562096):0.12097951	(((((((vs_ursMar1:0.03529139	vs_canFam4:0.04919415):0.04416139	vs_HLmanJav1:0.07688208):0.01458015	vs_HLpteVam2:0.06044843):0.00372778	vs_HLartJam1:0.13864631):0.0115256	(REFERENCE_IL17A:0.07864212	vs_bosTau9:0.1073313):0.00726624):0.0147242	vs_tarSyr2:0.15543645):0.03887614	(vs_mm10:0.06906634	vs_HLratRat7:0.05668827):0.10311725):0.23601175):0.12604919	(((('vs_mm10 3':0.05446557	'vs_HLratRat7 3':0.05323573):0.06220861	('vs_HLartJam1 2':0.08097528	(((((REFERENCE_IL17C:0.0	'vs_ursMar1 3':0.17400631):0.06990933	'vs_tarSyr2 3':0.01459275):0.09171432	'vs_HLpteVam2 3':0.10728886):0.01395877	'vs_bosTau9 3':0.07528333):0.01878769	'vs_canFam4 3':0.05348875):0.02089424):0.09453929):0.32917634	('vs_HLmanJav1 4':0.06470582	((((REFERENCE_IL17E:0.05590911	('vs_HLpteVam2 5':0.06397853	('vs_tarSyr2 5':0.07277889	'vs_HLartJam1 4':0.08632334):0.01558801):0.00596651):0.01283507	'vs_bosTau9 5':0.09575299):0.01218463	('vs_mm10 5':0.03026091	'vs_HLratRat7 5':0.05353737):0.1168433):0.02089959	('vs_ursMar1 4':0.00679185	'vs_canFam4 6':0.07899443):0.05861978):0.02396406):0.86220822):0.03725082	Mussel_il17:1.06682144):0.08419914):0.36950657	((((((REFERENCE_IL17B:0.05222343	'vs_ursMar1 2':0.06022148):0.01570734	'vs_HLmanJav1 2':0.0383843):0.01189263	('vs_mm10 2':0.03892414	'vs_HLratRat7 2':0.02667732):0.04822059):0.01300888	'vs_HLpteVam2 2':0.04351238):0.01108814	'vs_canFam4 2':0.03295156):0.00263795	'vs_bosTau9 2':0.05294105):0.64675612):0.25516477	'vs_HLartJam1 3':0.11700283):0.07698115	'vs_canFam4 4':0.08346681):0.04293973	'vs_bosTau9 4':0.05790897):0.0646644	REFERENCE_IL17D:0.04698042):0.18087416	'vs_HLratRat7 4':0.0	'vs_mm10 4':0.03955373);
((((((((((((((vs_HLmanJav1:0.06112209	vs_HLartJam1:0.12766512):0.01131146	((vs_canFam4:0.01553888	vs_ursMar1:0.03066799):0.02374469	vs_HLpteVam2:0.06265756):0.00864389):0.02502897	(vs_tarSyr2:0.15104342	REFERENCE_IL17A:0.0911457):0.01798197):0.00826069	vs_bosTau9:0.11055478):0.02548826	(vs_HLratRat7:0.04507442	vs_mm10:0.06321955):0.08827557):0.19516693	(('vs_bosTau9 6':0.16179704	(('vs_HLpteVam2 6':0.07426188	'vs_HLartJam1 5':0.07121588):0.00800788	(('vs_ursMar1 5':0.02935322	'vs_canFam4 7':0.06696359):0.04041828	'vs_HLmanJav1 5':0.07343983):0.01333596):0.01253346):0.01291013	((REFERENCE_IL17F:0.11144188	'vs_tarSyr2 6':0.08040247):0.05829734	('vs_mm10 6':0.04976005	'vs_HLratRat7 6':0.03639786):0.09028371):0.01611631):0.11272462):0.24521048	((('vs_HLratRat7 3':0.07296959	'vs_mm10 3':0.02743224):0.14470012	(('vs_HLartJam1 2':0.04524561	('vs_HLpteVam2 3':0.04265949	('vs_ursMar1 3':0.23381607	'vs_canFam4 3':0.0):0.08478667):0.04650103):0.0436945	((REFERENCE_IL17C:0.07901003	'vs_tarSyr2 3':0.1080351):0.0335907	'vs_bosTau9 3':0.09363786):0.01274604):0.02527769):0.35310662	((((('vs_canFam4 6':0.04804759	'vs_ursMar1 4':0.04733415):0.03947254	('vs_bosTau9 5':0.0719114	('vs_tarSyr2 5':0.07519312	('vs_HLartJam1 4':0.05179536	REFERENCE_IL17E:0.0990628):0.0306223):0.0141221):0.00572876):0.00479019	'vs_HLpteVam2 5':0.04027828):0.01460887	('vs_HLratRat7 5':0.05627751	'vs_mm10 5':0.04187062):0.12293326):0.00314496	'vs_HLmanJav1 4':0.0604068):0.45253966):0.1759666):0.07796131	Mussel_il17:1.1875899):0.28483817	((((((REFERENCE_IL17B:0.06393002	'vs_HLpteVam2 2':0.07218894):0.01375862	'vs_bosTau9 2':0.03478594):0.00880886	'vs_ursMar1 2':0.0204613):0.00833823	'vs_HLmanJav1 2':0.03223471):0.01315801	'vs_canFam4 2':0.00996135):0.02421045	('vs_mm10 2':0.02622955	'vs_HLratRat7 2':0.0287941):0.09720236):0.40539586):0.39623214	'vs_HLartJam1 3':0.1323693):0.08627557	'vs_bosTau9 4':0.05286775):0.03040998	'vs_canFam4 4':0.07327633):0.03750187	REFERENCE_IL17D:0.15173567):0.10767901	'vs_HLratRat7 4':0.00230247	'vs_mm10 4':0.03466614);
(((((((((((((('vs_HLmanJav1 5':0.06045684	'vs_HLpteVam2 6':0.0656636):0.01405236	'vs_HLartJam1 5':0.09196906):0.00531732	('vs_canFam4 7':0.07498636	'vs_ursMar1 5':0.0677771):0.0215333):0.0165856	(REFERENCE_IL17F:0.18061762	'vs_tarSyr2 6':0.10376172):0.05501224):0.00611538	('vs_HLratRat7 6':0.05724075	'vs_mm10 6':0.03748289):0.12594251):0.01775167	'vs_bosTau9 6':0.12543784):0.09063852	(((((((vs_canFam4:0.05510678	vs_ursMar1:0.04095414):0.0224291	vs_HLartJam1:0.14103028):0.00931666	(REFERENCE_IL17A:0.08737693	vs_bosTau9:0.0761477):0.01117037):0.01023773	vs_HLmanJav1:0.08068039):0.0066784	vs_HLpteVam2:0.0447941):0.01819464	vs_tarSyr2:0.16530909):0.02240054	(vs_HLratRat7:0.0625818	vs_mm10:0.09252342):0.1345107):0.25228713):0.19421641	(((((('vs_HLartJam1 4':0.08030013	(((('vs_canFam4 6':0.04577599	'vs_ursMar1 4':0.06032515):0.04353963	'vs_bosTau9 5':0.10022904):0.00914944	'vs_HLmanJav1 4':0.08454256):0.01987305	'vs_HLpteVam2 5':0.04787886):0.01256509):0.00986996	REFERENCE_IL17E:0.07230023):0.00603736	'vs_tarSyr2 5':0.08477167):0.02768338	('vs_HLratRat7 5':0.08022862	'vs_mm10 5':0.04531564):0.07626264):0.57238946	Mussel_il17:1.22534974):0.07809143	((((('vs_HLpteVam2 3':0.06071874	('vs_canFam4 3':0.06146451	('vs_ursMar1 3':0.10651757	REFERENCE_IL17C:0.05900793):0.02589979):0.01713013):0.01001491	'vs_HLartJam1 2':0.06877041):0.01427584	'vs_bosTau9 3':0.10222398):0.02501057	'vs_tarSyr2 3':0.09490311):0.0738197	('vs_HLratRat7 3':0.09317911	'vs_mm10 3':0.01822265):0.09522355):0.29979262):0.12742704):0.29022591	(REFERENCE_IL17B:0.07685848	('vs_bosTau9 2':0.03625606	((('vs_HLmanJav1 2':0.04805224	('vs_HLpteVam2 2':0.0749846	('vs_HLratRat7 2':0.03069911	'vs_mm10 2':0.02643325):0.04196989):0.02731229):0.0159277	'vs_canFam4 2':0.01801181):0.00418575	'vs_ursMar1 2':0.01814115):0.01782707):0.00306913):0.45099818):0.36144203	'vs_HLartJam1 3':0.1913412):0.05897827	'vs_canFam4 4':0.06650223):0.05386322	REFERENCE_IL17D:0.07869352):0.05196003	'vs_bosTau9 4':0.02191269):0.1358726	'vs_mm10 4':0.01208827	'vs_HLratRat7 4':0.01530272);
(((((((((((((((vs_HLmanJav1:0.09720992	((vs_canFam4:0.03971409	vs_ursMar1:0.03597425):0.01199471	vs_HLpteVam2:0.05292689):0.00691994):0.01161346	(REFERENCE_IL17A:0.07311005	vs_bosTau9:0.07890305):0.02358004):0.00939282	vs_HLartJam1:0.11617359):0.01118467	vs_tarSyr2:0.14578245):0.01242986	(vs_HLratRat7:0.05825865	vs_mm10:0.04442996):0.10349827):0.23041072	(((('vs_HLpteVam2 6':0.08899153	('vs_HLartJam1 5':0.06141508	(('vs_ursMar1 5':0.05007275	'vs_canFam4 7':0.07182756):0.01993065	'vs_HLmanJav1 5':0.06397208):0.00666127):0.00931815):0.02330576	'vs_bosTau9 6':0.12764995):0.02237277	('vs_HLratRat7 6':0.0356558	'vs_mm10 6':0.03934993):0.10334067):0.01428249	('vs_tarSyr2 6':0.11861669	REFERENCE_IL17F:0.14248526):0.03645991):0.07371704):0.3485816	((((('vs_bosTau9 5':0.10855568	'vs_HLpteVam2 5':0.0489091):0.01765126	('vs_ursMar1 4':0.03550298	'vs_canFam4 6':0.07035178):0.03816787):0.01586946	(('vs_HLartJam1 4':0.07877904	'vs_tarSyr2 5':0.09875059):0.01231457	REFERENCE_IL17E:0.05373031):0.00881655):0.02739837	'vs_HLmanJav1 4':0.07442679):0.01996589	('vs_HLratRat7 5':0.05282133	'vs_mm10 5':0.0367571):0.09118556):0.72659059):0.07993536	Mussel_il17:1.03629123):0.01365792	(('vs_HLratRat7 3':0.06677812	'vs_mm10 3':0.00923528):0.11684691	(((((REFERENCE_IL17C:0.03323218	('vs_canFam4 3':0.0	'vs_ursMar1 3':0.21238989):0.0786978):0.07531936	'vs_tarSyr2 3':0.0696944):0.06848268	'vs_HLpteVam2 3':0.06666703):0.00749619	'vs_HLartJam1 2':0.09755686):0.03022467	'vs_bosTau9 3':0.06334893):0.09350601):0.34200392):0.30040848	(((('vs_bosTau9 2':0.04190822	(('vs_HLratRat7 2':0.05678782	'vs_mm10 2':0.01891285):0.10866799	'vs_HLpteVam2 2':0.05325803):0.00875188):0.000502	REFERENCE_IL17B:0.05693836):0.00353126	('vs_ursMar1 2':0.038731	'vs_canFam4 2':0.01376908):0.01977699):0.01219077	'vs_HLmanJav1 2':0.04882029):0.34659199):0.54502274	'vs_HLartJam1 3':0.15871129):0.04061478	'vs_canFam4 4':0.11895371):0.03628647	'vs_bosTau9 4':0.06992389):0.0123855	REFERENCE_IL17D:0.11658985):0.13171201	'vs_mm10 4':0.03330559	'vs_HLratRat7 4':0.01057383);
(((((((((((((((('vs_ursMar1 5':0.04656398	'vs_canFam4 7':0.06953864):0.03463838	'vs_HLmanJav1 5':0.05456569):0.00982749	('vs_HLartJam1 5':0.08363355	'vs_HLpteVam2 6':0.07282202):0.000966):0.01949838	'vs_bosTau9 6':0.14099691):0.01205344	('vs_HLratRat7 6':0.05946539	'vs_mm10 6':0.04364386):0.12650128):0.01012378	(REFERENCE_IL17F:0.16585882	'vs_tarSyr2 6':0.07970508):0.05171107):0.09094965	((vs_mm10:0.06648584	vs_HLratRat7:0.0559258):0.10182076	((vs_tarSyr2:0.12004647	(REFERENCE_IL17A:0.07256211	vs_bosTau9:0.08208668):0.02829727):0.01164089	(vs_HLpteVam2:0.05791208	(((vs_canFam4:0.04286001	vs_ursMar1:0.03472922):0.02779876	vs_HLmanJav1:0.06471758):0.01099715	vs_HLartJam1:0.11880277):0.00569701):0.00766537):0.02761072):0.27088042):0.1698431	Mussel_il17:1.0033323):0.04688189	((('vs_tarSyr2 5':0.07786706	(('vs_bosTau9 5':0.10309184	(('vs_canFam4 6':0.06244065	'vs_ursMar1 4':0.05165389):0.02431806	('vs_HLmanJav1 4':0.07205231	'vs_HLartJam1 4':0.08944875):0.01377509):0.00940936):0.00631662	'vs_HLpteVam2 5':0.05000196):0.01584173):0.01031378	('vs_mm10 5':0.02425605	'vs_HLratRat7 5':0.07528349):0.15027518):0.02069761	REFERENCE_IL17E:0.07541946):0.75067291):0.02043973	(('vs_canFam4 2':0.00767892	(('vs_mm10 2':0.01257938	'vs_HLratRat7 2':0.04834988):0.09044288	(((REFERENCE_IL17B:0.07135025	'vs_HLmanJav1 2':0.05329892):0.01968931	'vs_HLpteVam2 2':0.06397702):0.01978195	'vs_bosTau9 2':0.04001889):0.03129984):0.02733857):0.02561637	'vs_ursMar1 2':0.00838678):0.65686578):0.20605252	((((('vs_tarSyr2 3':0.08667258	(REFERENCE_IL17C:0.10306898	('vs_ursMar1 3':0.07335437	'vs_canFam4 3':0.06813292):0.03995822):0.00339098):0.04591342	'vs_HLartJam1 2':0.07223709):0.02824099	'vs_HLpteVam2 3':0.05795085):0.03969928	'vs_bosTau9 3':0.06966876):0.02743815	('vs_HLratRat7 3':0.08582384	'vs_mm10 3':0.02721828):0.15874022):0.28139535):0.48893979	'vs_canFam4 4':0.08377087):0.03265245	REFERENCE_IL17D:0.06483522):0.04170015	'vs_HLartJam1 3':0.15859519):0.04873767	'vs_bosTau9 4':0.05898571):0.14146201	'vs_mm10 4':0.04609246	'vs_HLratRat7 4':0.02326212);
(((((((((((((((vs_HLpteVam2:0.06058379	(vs_HLmanJav1:0.07692622	(vs_canFam4:0.04206229	vs_ursMar1:0.01914108):0.02092738):0.00204962):0.01053843	(vs_bosTau9:0.07347618	REFERENCE_IL17A:0.07164672):0.02907644):0.00174715	vs_HLartJam1:0.1243946):0.01622407	(vs_mm10:0.0799173	vs_HLratRat7:0.07788233):0.14344434):0.01201779	vs_tarSyr2:0.14535786):0.2235699	(((('vs_HLratRat7 6':0.04228005	'vs_mm10 6':0.03799631):0.11542805	'vs_bosTau9 6':0.10700526):0.00381735	('vs_tarSyr2 6':0.0669931	REFERENCE_IL17F:0.12972019):0.07162639):0.01370077	('vs_HLpteVam2 6':0.0744938	((('vs_canFam4 7':0.05307408	'vs_ursMar1 5':0.03236993):0.04305952	'vs_HLmanJav1 5':0.06851609):0.00216417	'vs_HLartJam1 5':0.08933997):0.00862545):0.01585276):0.08703655):0.20032768	(((REFERENCE_IL17E:0.06059491	(('vs_tarSyr2 5':0.09054824	(('vs_canFam4 6':0.05356838	'vs_ursMar1 4':0.06142125):0.01431117	('vs_HLartJam1 4':0.07158125	'vs_bosTau9 5':0.08566436):0.02474915):0.01661567):0.01802744	'vs_HLmanJav1 4':0.06924234):0.01064669):0.01359296	'vs_HLpteVam2 5':0.04633327):0.04446755	('vs_mm10 5':0.01123705	'vs_HLratRat7 5':0.07498392):0.09542264):0.56559644):0.08076702	Mussel_il17:1.18380418):0.12199933	(('vs_HLratRat7 3':0.0569651	'vs_mm10 3':0.03171073):0.13540325	((((((REFERENCE_IL17C:0.06225017	'vs_ursMar1 3':0.19680688):0.06033946	'vs_bosTau9 3':0.05177501):0.03229002	'vs_HLartJam1 2':0.07624617):0.01341708	'vs_HLpteVam2 3':0.06266758):0.02705491	'vs_canFam4 3':0.06051074):0.02017689	'vs_tarSyr2 3':0.12071619):0.05495711):0.49123559):0.10917888	((((((('vs_mm10 2':0.01492655	'vs_HLratRat7 2':0.04244269):0.04613877	'vs_HLpteVam2 2':0.0794521):0.03463854	'vs_HLmanJav1 2':0.03580004):0.01021696	REFERENCE_IL17B:0.06474689):0.00807482	'vs_bosTau9 2':0.0345622):0.02446021	'vs_canFam4 2':0.01643442):0.01523969	'vs_ursMar1 2':0.00348032):0.48109339):0.45158042	'vs_HLartJam1 3':0.13292379):0.12802209	'vs_bosTau9 4':0.06413005):0.0219169	'vs_canFam4 4':0.14099703):0.05402208	REFERENCE_IL17D:0.06085061):0.12549501	'vs_mm10 4':0.0237577	'vs_HLratRat7 4':0.02879339);
(((((((((((((('vs_HLartJam1 5':0.07144141	'vs_HLpteVam2 6':0.06691149):0.00641666	(('vs_ursMar1 5':0.03630641	'vs_canFam4 7':0.05242305):0.03453156	'vs_HLmanJav1 5':0.0763115):0.00723117):0.01381479	(('vs_tarSyr2 6':0.08386642	REFERENCE_IL17F:0.12898717):0.04897298	('vs_HLratRat7 6':0.05442221	'vs_mm10 6':0.04274916):0.06710766):0.00541429):0.01352714	'vs_bosTau9 6':0.13024916):0.11134262	((((((vs_canFam4:0.03187843	vs_ursMar1:0.03218379):0.02558704	(vs_HLartJam1:0.11926387	vs_HLpteVam2:0.0518125):0.00452385):0.00980925	(REFERENCE_IL17A:0.09987641	vs_tarSyr2:0.13551583):0.01340113):0.00818112	vs_HLmanJav1:0.08362241):0.00675024	(vs_mm10:0.07471209	vs_HLratRat7:0.04790443):0.13370408):0.00733967	vs_bosTau9:0.12255367):0.26249731):0.18682579	(((('vs_HLratRat7 5':0.07152596	'vs_mm10 5':0.04323992):0.13060186	REFERENCE_IL17E:0.05149045):0.02009962	(((('vs_HLpteVam2 5':0.06339911	'vs_HLartJam1 4':0.09133068):0.02641499	('vs_ursMar1 4':0.02920074	'vs_canFam4 6':0.06238904):0.03939453):0.00511219	'vs_HLmanJav1 4':0.07480229):0.01510866	'vs_tarSyr2 5':0.10510317):0.00391944):0.00678862	'vs_bosTau9 5':0.10660005):0.60253494):0.1031389	((((('vs_HLpteVam2 3':0.09888603	(('vs_ursMar1 3':0.12769082	REFERENCE_IL17C:0.02242513):0.04670024	'vs_tarSyr2 3':0.10910092):0.03493282):0.00329091	'vs_canFam4 3':0.08274679):0.01191626	'vs_bosTau9 3':0.08298447):0.02725248	'vs_HLartJam1 2':0.06181093):0.04878009	('vs_mm10 3':0.01012203	'vs_HLratRat7 3':0.06615341):0.17498811):0.47472015):0.04229708	Mussel_il17:1.00276098):0.24884246	(((((('vs_HLpteVam2 2':0.05706252	'vs_HLmanJav1 2':0.05104423):0.0098345	REFERENCE_IL17B:0.04101262):0.00881257	'vs_bosTau9 2':0.03371278):0.01739341	('vs_mm10 2':0.00963973	'vs_HLratRat7 2':0.03825575):0.05581541):0.00709662	'vs_ursMar1 2':0.0278366):0.02187094	'vs_canFam4 2':0.0):0.50224372):0.52429381	'vs_HLartJam1 3':0.12301158):0.08610443	'vs_canFam4 4':0.09992825):0.02275131	REFERENCE_IL17D:0.09225729):0.01146646	'vs_bosTau9 4':0.05057099):0.12558249	'vs_mm10 4':0.0134507	'vs_HLratRat7 4':0.02623852);
((((((((((((vs_HLartJam1:0.14273636	vs_HLmanJav1:0.06790323):0.01037205	(vs_HLpteVam2:0.04931695	(vs_canFam4:0.02725902	vs_ursMar1:0.03202955):0.02399361):0.01642785):0.01296798	((vs_bosTau9:0.09620937	REFERENCE_IL17A:0.06151614):0.03260654	vs_tarSyr2:0.135117):0.01201117):0.01816764	(vs_HLratRat7:0.03726709	vs_mm10:0.05561978):0.13113447):0.25310072	(((('vs_HLratRat7 6':0.03217345	'vs_mm10 6':0.04089716):0.08780455	('vs_tarSyr2 6':0.08828449	REFERENCE_IL17F:0.11298308):0.06787585):0.00437272	('vs_bosTau9 6':0.14133408	(('vs_HLpteVam2 6':0.06815263	'vs_HLartJam1 5':0.07063665):0.00370125	'vs_HLmanJav1 5':0.0551652):0.01060567):0.00997293):0.00949232	('vs_ursMar1 5':0.03575469	'vs_canFam4 7':0.05129174):0.04086428):0.10541967):0.3164607	((((((((('vs_canFam4 3':0.0	'vs_ursMar1 3':0.19261142):0.08899667	REFERENCE_IL17C:0.0556621):0.045687	'vs_tarSyr2 3':0.05996313):0.04760091	'vs_HLpteVam2 3':0.06426946):0.00596314	'vs_HLartJam1 2':0.06048511):0.0241978	'vs_bosTau9 3':0.10704601):0.03478879	('vs_mm10 3':0.03097429	'vs_HLratRat7 3':0.05094487):0.12012113):0.28651913	Mussel_il17:1.15804481):0.05602266	((((('vs_canFam4 6':0.08083213	'vs_ursMar1 4':0.04037264):0.01618134	('vs_HLpteVam2 5':0.03480674	('vs_HLartJam1 4':0.06818956	(REFERENCE_IL17E:0.08483439	'vs_tarSyr2 5':0.07719812):0.00688303):0.01537698):0.0241023):0.03073874	('vs_HLratRat7 5':0.05399511	'vs_mm10 5':0.03541101):0.09287167):0.00621441	'vs_bosTau9 5':0.06066366):0.02084857	'vs_HLmanJav1 4':0.05371318):0.69696488):0.06449701):0.0795534	(('vs_canFam4 2':0.01001219	((((('vs_HLratRat7 2':0.01662466	'vs_mm10 2':0.02995693):0.09575975	'vs_bosTau9 2':0.04234472):0.01158988	'vs_HLpteVam2 2':0.05134157):0.01916834	'vs_ursMar1 2':0.01869365):0.01246361	REFERENCE_IL17B:0.05434556):0.01439713):0.01894833	'vs_HLmanJav1 2':0.07085803):0.68105035):0.62586712	'vs_HLartJam1 3':0.14758881):0.07659453	'vs_canFam4 4':0.07785031):0.032548	REFERENCE_IL17D:0.07676905):0.05589139	'vs_bosTau9 4':0.04413461):0.15179054	'vs_mm10 4':0.03889888	'vs_HLratRat7 4':0.0);
(((((((((((('vs_HLmanJav1 5':0.06918802	'vs_HLpteVam2 6':0.07117828):0.00674795	(('vs_ursMar1 5':0.05008232	'vs_canFam4 7':0.06882419):0.02396338	'vs_HLartJam1 5':0.09694905):0.01180169):0.01361039	(('vs_tarSyr2 6':0.08601647	REFERENCE_IL17F:0.11692664):0.05383547	('vs_mm10 6':0.05839199	'vs_HLratRat7 6':0.0552512):0.0980503):0.0087519):0.02231347	'vs_bosTau9 6':0.10149198):0.11188047	((vs_mm10:0.06967625	vs_HLratRat7:0.05599648):0.12276421	((((((vs_canFam4:0.04457176	vs_ursMar1:0.04697576):0.04068716	vs_HLartJam1:0.1172426):0.01725213	vs_HLmanJav1:0.07856202):0.01493462	vs_bosTau9:0.11444122):0.00385719	(vs_tarSyr2:0.1233103	REFERENCE_IL17A:0.08033356):0.01500364):0.00889151	vs_HLpteVam2:0.0620509):0.03943651):0.20557322):0.22023254	((((((((('vs_tarSyr2 3':0.0	'vs_ursMar1 3':0.29309088):0.08934865	REFERENCE_IL17C:0.01131085):0.11264711	'vs_HLpteVam2 3':0.08005588):0.02122986	'vs_canFam4 3':0.07323906):0.01740784	'vs_HLartJam1 2':0.06321919):0.01754429	'vs_bosTau9 3':0.0987141):0.04880589	('vs_HLratRat7 3':0.0643305	'vs_mm10 3':0.02581837):0.12809739):0.35352806	Mussel_il17:1.12766009):0.0907512	((('vs_HLmanJav1 4':0.06927572	(((REFERENCE_IL17E:0.09227908	('vs_bosTau9 5':0.10074504	('vs_ursMar1 4':0.04562187	'vs_canFam4 6':0.03716062):0.06191445):0.005959):0.02034183	'vs_tarSyr2 5':0.05806821):0.00863033	'vs_HLartJam1 4':0.06196207):0.01943448):0.01013082	'vs_HLpteVam2 5':0.04743852):0.04043186	('vs_mm10 5':0.04130171	'vs_HLratRat7 5':0.07393605):0.07410239):0.5742659):0.05262429):0.30469049	(((('vs_HLpteVam2 2':0.09362647	('vs_mm10 2':0.02750197	'vs_HLratRat7 2':0.03373066):0.00748349):0.04246017	'vs_bosTau9 2':0.04090111):0.0078267	((REFERENCE_IL17B:0.07417036	'vs_HLmanJav1 2':0.05661898):0.00299579	'vs_canFam4 2':0.03776079):0.00283936):0.01655671	'vs_ursMar1 2':0.01604649):0.48436374):0.46183443	'vs_HLartJam1 3':0.15220791):0.04360459	'vs_canFam4 4':0.11894095):0.0539826	'vs_bosTau9 4':0.01409285):0.05174324	REFERENCE_IL17D:0.07263671):0.13138724	'vs_HLratRat7 4':0.01768832	'vs_mm10 4':0.00947984);
((((((((((((('vs_canFam4 7':0.06981561	'vs_ursMar1 5':0.04945331):0.02751803	(('vs_HLpteVam2 6':0.07049306	'vs_HLartJam1 5':0.06562792):0.01378805	'vs_HLmanJav1 5':0.08478509):0.000822):0.01291302	(('vs_mm10 6':0.02544814	'vs_HLratRat7 6':0.04714892):0.09348294	(REFERENCE_IL17F:0.14540065	'vs_tarSyr2 6':0.07096144):0.04716692):0.01050866):0.01457456	'vs_bosTau9 6':0.13039929):0.09261377	((((((REFERENCE_IL17A:0.11242064	(vs_canFam4:0.03202231	vs_ursMar1:0.05021955):0.03144385):0.00442248	(vs_HLpteVam2:0.04769073	vs_HLartJam1:0.14107505):0.01269786):0.01691317	vs_bosTau9:0.12435752):0.00361155	vs_tarSyr2:0.17190038):0.00671606	vs_HLmanJav1:0.09897608):0.02308229	(vs_mm10:0.06005845	vs_HLratRat7:0.07921806):0.12502483):0.22297892):0.25903147	((((('vs_ursMar1 4':0.02920383	'vs_canFam4 6':0.07371087):0.03415002	(((('vs_HLartJam1 4':0.06482935	'vs_bosTau9 5':0.10662728):0.00529225	'vs_HLmanJav1 4':0.09387301):0.01459019	'vs_tarSyr2 5':0.07105868):0.015379	REFERENCE_IL17E:0.06530023):0.00981525):0.01609313	'vs_HLpteVam2 5':0.05735291):0.01171037	('vs_mm10 5':0.04801369	'vs_HLratRat7 5':0.0534328):0.13422934):0.56827305	(((((REFERENCE_IL17C:0.02156495	('vs_tarSyr2 3':0.0	'vs_ursMar1 3':0.26831988):0.10049762):0.09173265	'vs_bosTau9 3':0.08388026):0.01343379	('vs_HLartJam1 2':0.05366811	'vs_HLpteVam2 3':0.0650311):0.02476276):0.02066963	'vs_canFam4 3':0.07839774):0.03482087	('vs_HLratRat7 3':0.08210172	'vs_mm10 3':0.01573511):0.14955151):0.42323284):0.02293667):0.05252362	Mussel_il17:1.13219898):0.37452138	(((('vs_ursMar1 2':0.01673291	(('vs_HLmanJav1 2':0.06390611	'vs_HLpteVam2 2':0.07134134):0.00781553	'vs_bosTau9 2':0.02384507):0.01862344):0.00864939	REFERENCE_IL17B:0.05850264):0.00697105	'vs_canFam4 2':0.02489102):0.00750059	('vs_mm10 2':0.0238014	'vs_HLratRat7 2':0.02588785):0.07594265):0.40964091):0.37936752	'vs_HLartJam1 3':0.12862538):0.07286548	'vs_bosTau9 4':0.04137669):0.01734649	'vs_canFam4 4':0.10053762):0.03093676	REFERENCE_IL17D:0.09043479):0.11118919	'vs_mm10 4':0.0343791	'vs_HLratRat7 4':0.00259963);
((((((((((((((('vs_canFam4 7':0.06908078	'vs_ursMar1 5':0.04845175):0.01963979	'vs_HLmanJav1 5':0.05601102):0.0126521	('vs_HLpteVam2 6':0.0830925	'vs_HLartJam1 5':0.07886229):0.01852874):0.01964597	('vs_mm10 6':0.0504385	'vs_HLratRat7 6':0.05382899):0.12061872):0.01229911	(REFERENCE_IL17F:0.14584289	'vs_tarSyr2 6':0.08550304):0.04145374):0.02187873	'vs_bosTau9 6':0.1239394):0.17142988	(((vs_mm10:0.05187982	vs_HLratRat7:0.05424073):0.1039269	((REFERENCE_IL17A:0.10063343	vs_bosTau9:0.09103073):0.02428726	((vs_HLpteVam2:0.04602933	vs_HLartJam1:0.1221628):0.01020002	(vs_HLmanJav1:0.06857045	(vs_canFam4:0.03535157	vs_ursMar1:0.0311483):0.02837005):0.02534524):0.01619063):0.02800246):0.00849993	vs_tarSyr2:0.1343993):0.24111577):0.18467991	(((((('vs_HLpteVam2 5':0.054204	(((('vs_canFam4 6':0.02932329	'vs_ursMar1 4':0.07652816):0.03734607	'vs_bosTau9 5':0.12480937):0.02967516	'vs_HLmanJav1 4':0.05127475):0.01463714	'vs_HLartJam1 4':0.09972821):0.01662745):0.0180616	REFERENCE_IL17E:0.06143844):0.01434142	'vs_tarSyr2 5':0.08447561):0.02083482	('vs_HLratRat7 5':0.0801078	'vs_mm10 5':0.02514164):0.09381326):0.66165602	(((((('vs_canFam4 3':0.0	'vs_ursMar1 3':0.2054578):0.08077121	REFERENCE_IL17C:0.02734353):0.05905835	'vs_tarSyr2 3':0.06314328):0.04130349	'vs_bosTau9 3':0.07718896):0.00963568	('vs_HLartJam1 2':0.07667645	'vs_HLpteVam2 3':0.06809418):0.02451622):0.06120458	('vs_mm10 3':0.04778836	'vs_HLratRat7 3':0.04969592):0.09093153):0.38141061):0.00668037	Mussel_il17:0.92492644):0.11904939):0.28794817	((('vs_bosTau9 4':0.03448428	(('vs_HLratRat7 4':0.01570995	'vs_mm10 4':0.02081211):0.13964418	REFERENCE_IL17D:0.06351333):0.0655559):0.03069481	'vs_canFam4 4':0.07501236):0.05104074	'vs_HLartJam1 3':0.16730681):0.40733078):0.57276626	'vs_HLmanJav1 2':0.03557408):0.01651208	('vs_canFam4 2':0.00885947	'vs_ursMar1 2':0.01834252):0.01262008):0.03337579	'vs_bosTau9 2':0.00968617):0.04312096	REFERENCE_IL17B:0.04558993):0.01431155	'vs_HLpteVam2 2':0.059408):0.03693757	'vs_mm10 2':0.01529644	'vs_HLratRat7 2':0.03409863);
(((((((((((((vs_HLmanJav1:0.09637503	(vs_canFam4:0.05402867	vs_ursMar1:0.05152252):0.01931879):0.00512902	(vs_HLpteVam2:0.07892311	vs_HLartJam1:0.14951548):0.01692314):0.01663534	(REFERENCE_IL17A:0.08429456	vs_bosTau9:0.07520078):0.01098074):0.02706026	vs_tarSyr2:0.14027588):0.01685708	(vs_mm10:0.07589356	vs_HLratRat7:0.08922357):0.10950322):0.26482379	(('vs_tarSyr2 6':0.07928709	REFERENCE_IL17F:0.13167455):0.04272316	((((('vs_ursMar1 5':0.07098396	'vs_canFam4 7':0.07063425):0.04356028	'vs_HLartJam1 5':0.08170394):0.00674929	'vs_HLmanJav1 5':0.0816265):0.01708094	'vs_HLpteVam2 6':0.08097828):0.00993335	('vs_bosTau9 6':0.1459069	('vs_mm10 6':0.06052874	'vs_HLratRat7 6':0.03459415):0.09422691):0.01863157):0.01229517):0.08503331):0.29145956	((Mussel_il17:1.18424137	((((((('vs_canFam4 3':0.0	'vs_ursMar1 3':0.22741546):0.08771282	'vs_tarSyr2 3':0.05658182):0.03112532	REFERENCE_IL17C:0.11417924):0.02643968	'vs_bosTau9 3':0.06462079):0.03587052	'vs_HLartJam1 2':0.07811713):0.01294685	'vs_HLpteVam2 3':0.03812617):0.09416972	('vs_mm10 3':0.0414458	'vs_HLratRat7 3':0.06462507):0.11843268):0.36022824):0.02911587	((('vs_HLmanJav1 4':0.0695159	(REFERENCE_IL17E:0.07323057	((('vs_canFam4 6':0.04173849	'vs_ursMar1 4':0.02533251):0.05346296	'vs_tarSyr2 5':0.10161063):0.0138232	('vs_HLartJam1 4':0.09840764	'vs_HLpteVam2 5':0.04538107):0.01118677):0.025242):0.00488795):0.01081247	'vs_bosTau9 5':0.0942643):0.04223049	('vs_mm10 5':0.03123989	'vs_HLratRat7 5':0.08044164):0.09104493):0.59152569):0.07171274):0.32305036	(((((('vs_HLpteVam2 2':0.08009302	REFERENCE_IL17B:0.06278394):0.02011071	('vs_mm10 2':0.01773755	'vs_HLratRat7 2':0.03755191):0.02581244):0.02576353	'vs_HLmanJav1 2':0.04266691):0.02275959	'vs_bosTau9 2':0.02339372):0.03371329	'vs_ursMar1 2':0.0241426):0.02302099	'vs_canFam4 2':0.0069117):0.41653869):0.46890659	'vs_HLartJam1 3':0.20513825):0.04446655	'vs_canFam4 4':0.12016377):0.03941825	'vs_bosTau9 4':0.04781092):0.07561344	REFERENCE_IL17D:0.14875293):0.06962368	'vs_HLratRat7 4':0.01299631	'vs_mm10 4':0.04241592);
((((((((((((((('vs_ursMar1 5':0.03600557	'vs_canFam4 7':0.05583783):0.02775828	('vs_HLpteVam2 6':0.06258741	'vs_HLartJam1 5':0.10113997):0.00786916):0.00315973	'vs_HLmanJav1 5':0.05486259):0.01789704	('vs_mm10 6':0.049373	'vs_HLratRat7 6':0.04778644):0.12530023):0.00984142	('vs_tarSyr2 6':0.07776541	REFERENCE_IL17F:0.12181055):0.05725191):0.00989969	'vs_bosTau9 6':0.12513223):0.05686641	(((((vs_canFam4:0.04311448	vs_ursMar1:0.02651279):0.03299852	(vs_bosTau9:0.10833204	REFERENCE_IL17A:0.0621769):0.02724476):0.01065746	(vs_HLpteVam2:0.03112147	vs_HLartJam1:0.15908314):0.02296186):0.01352945	vs_HLmanJav1:0.11067908):0.0053259	((vs_mm10:0.05144333	vs_HLratRat7:0.06778853):0.15624952	vs_tarSyr2:0.15964871):0.0058484):0.26231014):0.19220239	((((((('vs_tarSyr2 5':0.08866921	'vs_HLartJam1 4':0.09038845):0.01373861	'vs_HLpteVam2 5':0.04239946):0.00254606	('vs_ursMar1 4':0.02904413	'vs_canFam4 6':0.07311163):0.06772842):0.00746046	'vs_bosTau9 5':0.10448228):0.01100004	'vs_HLmanJav1 4':0.09764132):0.02931872	REFERENCE_IL17E:0.03626469):0.02915377	('vs_HLratRat7 5':0.04684518	'vs_mm10 5':0.05397528):0.0932495):0.58240267):0.10491332	Mussel_il17:1.06551806):0.01049972	((('vs_bosTau9 3':0.08197272	((('vs_canFam4 3':0.00210195	'vs_ursMar1 3':0.14057034):0.08354871	(REFERENCE_IL17C:0.11274652	'vs_tarSyr2 3':0.09149644):0.0236383):0.00884969	'vs_HLpteVam2 3':0.06978502):0.01462542):0.02265934	'vs_HLartJam1 2':0.05116417):0.07264194	('vs_HLratRat7 3':0.07078222	'vs_mm10 3':0.01097928):0.12288765):0.32783631):0.2709106	((('vs_bosTau9 2':0.03508274	((('vs_HLpteVam2 2':0.04962183	'vs_HLmanJav1 2':0.05212739):0.000156	REFERENCE_IL17B:0.05225432):0.01496543	'vs_ursMar1 2':0.00889714):0.01334669):0.01102644	'vs_canFam4 2':0.00964854):0.02647409	('vs_HLratRat7 2':0.02523453	'vs_mm10 2':0.03413843):0.06711538):0.37782604):0.43537436	'vs_HLartJam1 3':0.18504007):0.01653987	'vs_canFam4 4':0.08441557):0.03884343	(REFERENCE_IL17D:0.12175017	'vs_bosTau9 4':0.03736374):0.02986808):0.11507783	'vs_mm10 4':0.05411308	'vs_HLratRat7 4':0.00512407);
(((((((((((((('vs_HLartJam1 5':0.07827866	'vs_HLpteVam2 6':0.06996842):0.00678728	('vs_HLmanJav1 5':0.06661635	('vs_canFam4 7':0.05029912	'vs_ursMar1 5':0.05196992):0.01518011):0.00269811):0.0226395	((REFERENCE_IL17F:0.13846329	'vs_tarSyr2 6':0.08480823):0.04341612	('vs_HLratRat7 6':0.05191983	'vs_mm10 6':0.03399856):0.09180613):0.01438477):0.01951985	'vs_bosTau9 6':0.10858639):0.12510246	((((vs_bosTau9:0.08127948	(vs_tarSyr2:0.12491545	REFERENCE_IL17A:0.09900747):0.01634702):0.01229447	(((vs_ursMar1:0.02464384	vs_canFam4:0.03529422):0.04189138	vs_HLmanJav1:0.05667888):0.01233967	vs_HLartJam1:0.12410176):0.00435245):0.00877859	vs_HLpteVam2:0.06210757):0.02108358	(vs_HLratRat7:0.04292343	vs_mm10:0.05457197):0.13396254):0.1736467):0.17976862	((((((('vs_ursMar1 4':0.03980166	'vs_canFam4 6':0.04188514):0.05216358	('vs_tarSyr2 5':0.08246551	REFERENCE_IL17E:0.07160366):0.01392206):0.01405247	'vs_bosTau9 5':0.07171097):0.00781021	'vs_HLpteVam2 5':0.05642784):0.00392493	'vs_HLartJam1 4':0.06752345):0.01598964	'vs_HLmanJav1 4':0.06822158):0.02528923	('vs_mm10 5':0.04438759	'vs_HLratRat7 5':0.04238055):0.14178099):0.61098612):0.04681564	Mussel_il17:1.00971999):0.07012168	(((((REFERENCE_IL17C:0.04694705	('vs_ursMar1 3':0.29398805	'vs_canFam4 3':0.0):0.1160307):0.05341668	'vs_tarSyr2 3':0.06895841):0.0447542	'vs_bosTau9 3':0.08959824):0.02096556	('vs_HLpteVam2 3':0.08644702	'vs_HLartJam1 2':0.05287951):0.00994678):0.04061855	('vs_mm10 3':0.03614247	'vs_HLratRat7 3':0.03086125):0.12540546):0.33133175):0.3579333	((((((REFERENCE_IL17B:0.0558778	'vs_HLpteVam2 2':0.06865226):0.00235327	'vs_bosTau9 2':0.03535249):0.0178725	('vs_HLratRat7 2':0.03791295	'vs_mm10 2':0.000719):0.08960223):0.00760496	'vs_HLmanJav1 2':0.05305484):0.01531632	'vs_canFam4 2':0.01440634):0.01530803	'vs_ursMar1 2':0.00252781):0.4996375):0.33588239	'vs_HLartJam1 3':0.13939308):0.09785082	'vs_canFam4 4':0.07793844):0.03156173	'vs_bosTau9 4':0.06324488):0.04088313	REFERENCE_IL17D:0.06977195):0.11682858	'vs_HLratRat7 4':0.0189491	'vs_mm10 4':0.0120405);
(((((((((((((vs_bosTau9:0.09369195	REFERENCE_IL17A:0.0976851):0.01510781	((vs_HLmanJav1:0.08918326	vs_HLartJam1:0.12941674):0.0096659	(vs_HLpteVam2:0.05604643	(vs_canFam4:0.04504755	vs_ursMar1:0.02605496):0.01902718):0.0110082):0.00677301):0.01555227	vs_tarSyr2:0.14248818):0.03579366	(vs_mm10:0.08408346	vs_HLratRat7:0.06709524):0.13056395):0.16292256	(((('vs_HLartJam1 5':0.09215757	'vs_HLpteVam2 6':0.04665387):0.01452815	(('vs_canFam4 7':0.06031409	'vs_ursMar1 5':0.04166243):0.04578846	'vs_HLmanJav1 5':0.05527467):0.01805013):0.0287338	(('vs_tarSyr2 6':0.0989152	REFERENCE_IL17F:0.12693136):0.07581776	'vs_bosTau9 6':0.1419805):0.00812575):0.01159544	('vs_HLratRat7 6':0.04128692	'vs_mm10 6':0.05581618):0.09317103):0.14582053):0.24614893	((('vs_HLratRat7 5':0.05042995	'vs_mm10 5':0.05689904):0.14393833	(('vs_ursMar1 4':0.03963714	'vs_canFam4 6':0.05776395):0.03061269	((((REFERENCE_IL17E:0.073214	'vs_HLartJam1 4':0.07108034):0.01591153	'vs_HLmanJav1 4':0.08237857):0.01619025	'vs_bosTau9 5':0.07228586):0.01790002	'vs_HLpteVam2 5':0.04299618):0.01345849):0.02517656):0.00281322	'vs_tarSyr2 5':0.09261156):0.59690273):0.09493965	((((('vs_bosTau9 3':0.08083483	((('vs_ursMar1 3':0.18376336	'vs_tarSyr2 3':0.01436414):0.13273007	REFERENCE_IL17C:0.03363327):0.05090636	'vs_canFam4 3':0.10417474):0.03441644):0.02209836	'vs_HLpteVam2 3':0.09296915):0.03282341	'vs_HLartJam1 2':0.05401417):0.04062591	('vs_HLratRat7 3':0.07430186	'vs_mm10 3':0.02468525):0.19503855):0.27959866	Mussel_il17:1.04390974):0.08733527):0.4266215	(((('vs_HLratRat7 2':0.02444878	'vs_mm10 2':0.03984688):0.05900188	(('vs_HLpteVam2 2':0.04331253	('vs_HLmanJav1 2':0.05482262	REFERENCE_IL17B:0.03944614):0.01583831):0.00796392	'vs_bosTau9 2':0.03042264):0.01217972):0.02586838	'vs_ursMar1 2':0.00968443):0.01191622	'vs_canFam4 2':0.01080988):0.46128051):0.31747697	'vs_HLartJam1 3':0.17070732):0.05911653	'vs_canFam4 4':0.06174389):0.07275295	'vs_bosTau9 4':0.05573741):0.03687687	REFERENCE_IL17D:0.06583008):0.15935057	'vs_HLratRat7 4':0.00300483	'vs_mm10 4':0.04612361);
(((((((((((vs_mm10:0.06419709	vs_HLratRat7:0.0543048):0.11452984	((vs_bosTau9:0.11674292	((((vs_ursMar1:0.02521153	vs_canFam4:0.03420645):0.02563754	vs_HLmanJav1:0.08570916):0.00318771	(vs_HLartJam1:0.10047284	vs_HLpteVam2:0.06423344):0.01609775):0.01834451	REFERENCE_IL17A:0.0908098):0.01406392):0.00723183	vs_tarSyr2:0.16085435):0.0078316):0.24203496	((((('vs_HLmanJav1 5':0.09439756	('vs_canFam4 7':0.08987262	'vs_ursMar1 5':0.02764223):0.03404913):0.00349668	('vs_HLartJam1 5':0.08751442	'vs_HLpteVam2 6':0.08222992):0.01876249):0.03404325	('vs_HLratRat7 6':0.05109039	'vs_mm10 6':0.04321534):0.09725779):0.00525533	(REFERENCE_IL17F:0.13782592	'vs_tarSyr2 6':0.09866805):0.05106144):0.02259008	'vs_bosTau9 6':0.13835854):0.15257983):0.18836467	Mussel_il17:1.06388865):0.0875169	((((((((REFERENCE_IL17C:0.0	'vs_ursMar1 3':0.25651778):0.09249413	'vs_canFam4 3':0.0):0.09481758	'vs_bosTau9 3':0.01794236):0.08323587	'vs_tarSyr2 3':0.13483747):0.04185811	'vs_HLpteVam2 3':0.06669533):0.01965884	'vs_HLartJam1 2':0.07311264):0.0657764	('vs_HLratRat7 3':0.07655603	'vs_mm10 3':0.0379044):0.16217319):0.39956121	(((((('vs_tarSyr2 5':0.10270682	'vs_bosTau9 5':0.0868309):0.00321995	('vs_HLpteVam2 5':0.04702092	'vs_HLartJam1 4':0.06756117):0.00572885):0.0175675	'vs_HLmanJav1 4':0.06119238):0.01091112	('vs_canFam4 6':0.08333152	'vs_ursMar1 4':0.0262997):0.04406678):0.00996331	REFERENCE_IL17E:0.0777652):0.0365705	('vs_HLratRat7 5':0.05448837	'vs_mm10 5':0.04703639):0.09291712):0.78584592):0.02606631):0.1790301	((('vs_ursMar1 2':0.00384354	(('vs_HLpteVam2 2':0.0308701	REFERENCE_IL17B:0.07241728):0.03251579	'vs_canFam4 2':0.01685831):0.01259008):0.02594508	('vs_HLmanJav1 2':0.04526403	'vs_bosTau9 2':0.05629335):0.00472495):0.02933376	('vs_HLratRat7 2':0.04403429	'vs_mm10 2':0.0268814):0.08852431):0.43109548):0.54249256	'vs_HLartJam1 3':0.14418108):0.08740472	'vs_canFam4 4':0.05716591):0.04617901	'vs_bosTau9 4':0.05214939):0.02366281	REFERENCE_IL17D:0.07355415):0.12168704	'vs_mm10 4':0.01348478	'vs_HLratRat7 4':0.01591903);
((((((((((('vs_HLartJam1 5':0.08387123	((('vs_canFam4 7':0.05843063	'vs_ursMar1 5':0.0424905):0.02198084	'vs_HLmanJav1 5':0.05666133):0.01540425	'vs_HLpteVam2 6':0.09212323):0.00565624):0.00863891	(('vs_mm10 6':0.03028888	'vs_HLratRat7 6':0.05345687):0.09742686	('vs_tarSyr2 6':0.10896869	REFERENCE_IL17F:0.14035483):0.04859682):0.00904157):0.02102027	'vs_bosTau9 6':0.15408389):0.03427468	((((vs_HLmanJav1:0.06274242	((vs_canFam4:0.04721392	vs_ursMar1:0.0389648):0.02234979	(vs_HLpteVam2:0.03957579	vs_HLartJam1:0.12999305):0.016253):0.0093472):0.01910633	(vs_bosTau9:0.09894913	REFERENCE_IL17A:0.07021299):0.01337422):0.02525048	vs_tarSyr2:0.13106066):0.01160021	(vs_HLratRat7:0.05622478	vs_mm10:0.0579122):0.13450815):0.25816778):0.28018124	((((('vs_HLpteVam2 3':0.03824402	(('vs_bosTau9 3':0.07033728	(('vs_canFam4 3':0.0	'vs_ursMar1 3':0.19315102):0.08192629	'vs_tarSyr2 3':0.06100679):0.04237916):0.02682624	REFERENCE_IL17C:0.07522765):0.08029925):0.03781774	'vs_HLartJam1 2':0.0653197):0.04695039	('vs_HLratRat7 3':0.0552139	'vs_mm10 3':0.04871335):0.15630294):0.32116142	Mussel_il17:0.94204373):0.10466188	(((('vs_bosTau9 5':0.09433305	((('vs_canFam4 6':0.02053646	'vs_ursMar1 4':0.08163951):0.06452726	'vs_HLmanJav1 4':0.0898225):0.00394537	('vs_HLpteVam2 5':0.06673631	'vs_HLartJam1 4':0.0959645):0.01573771):0.01658301):0.01113377	'vs_tarSyr2 5':0.11589061):0.000876	REFERENCE_IL17E:0.08353785):0.05736804	('vs_HLratRat7 5':0.05128649	'vs_mm10 5':0.05623039):0.07613833):0.57515081):0.0891297):0.25524575	((('vs_bosTau9 2':0.01850195	((('vs_HLratRat7 2':0.0365831	'vs_mm10 2':0.04176894):0.02896673	(REFERENCE_IL17B:0.06061424	'vs_HLpteVam2 2':0.06736412):0.01488612):0.02854654	'vs_HLmanJav1 2':0.04837567):0.02957532):0.03360832	'vs_canFam4 2':0.01319512):0.01103813	'vs_ursMar1 2':0.02287783):0.37290172):0.52815603	'vs_HLartJam1 3':0.19236054):0.05383984	'vs_canFam4 4':0.1025016):0.02143661	REFERENCE_IL17D:0.11487811):0.01388558	'vs_bosTau9 4':0.05590878):0.09498609	'vs_HLratRat7 4':0.0381727	'vs_mm10 4':0.02040804);
(((((((((((((vs_tarSyr2:0.15813932	REFERENCE_IL17A:0.08032119):0.00476281	(vs_HLmanJav1:0.09015228	((vs_ursMar1:0.03639388	vs_canFam4:0.03515654):0.0269839	(vs_HLartJam1:0.14848663	vs_HLpteVam2:0.04013504):0.00832976):0.01155508):0.01495438):0.01830333	vs_bosTau9:0.08812161):0.02803388	(vs_HLratRat7:0.06766655	vs_mm10:0.0417652):0.08153169):0.21454496	(((((('vs_mm10 6':0.03455415	'vs_HLratRat7 6':0.05226451):0.09074779	('vs_tarSyr2 6':0.07083427	REFERENCE_IL17F:0.22263433):0.05700806):0.0151607	(('vs_ursMar1 5':0.0386033	'vs_canFam4 7':0.0449955):0.03598761	'vs_HLartJam1 5':0.08442918):0.0029012):0.0065596	'vs_HLmanJav1 5':0.07688224):0.0056103	'vs_bosTau9 6':0.11547478):0.00579926	'vs_HLpteVam2 6':0.06322657):0.08242828):0.30831703	(((('vs_bosTau9 3':0.08276234	'vs_canFam4 3':0.09201527):0.01961301	((('vs_ursMar1 3':0.2531972	REFERENCE_IL17C:0.0):0.09132763	'vs_tarSyr2 3':0.00102244):0.12745424	('vs_HLpteVam2 3':0.08290323	'vs_HLartJam1 2':0.05369809):0.03780138):0.00917796):0.07063427	('vs_HLratRat7 3':0.03394433	'vs_mm10 3':0.04648342):0.10121696):0.29058531	Mussel_il17:1.15774325):0.06891812):0.06833926	(((((((REFERENCE_IL17E:0.0907547	'vs_HLpteVam2 5':0.05338403):0.01977864	'vs_tarSyr2 5':0.10804924):0.00262696	'vs_HLartJam1 4':0.07918299):0.00885848	('vs_canFam4 6':0.05093864	'vs_ursMar1 4':0.05428889):0.03906828):0.01952249	'vs_HLmanJav1 4':0.06634367):0.03873829	'vs_bosTau9 5':0.07818075):0.06671902	('vs_mm10 5':0.0224004	'vs_HLratRat7 5':0.08527708):0.06554895):0.65206059):0.14341626	(((((('vs_bosTau9 2':0.03846122	'vs_HLpteVam2 2':0.07312015):0.00910539	('vs_mm10 2':0.02504848	'vs_HLratRat7 2':0.05507038):0.07328533):0.00351548	REFERENCE_IL17B:0.05794319):0.00209679	'vs_ursMar1 2':0.02852845):0.01407163	'vs_canFam4 2':0.02615353):0.0116578	'vs_HLmanJav1 2':0.05714561):0.3949614):0.48895166	'vs_HLartJam1 3':0.16954004):0.03820456	'vs_canFam4 4':0.05932051):0.05419187	'vs_bosTau9 4':0.06839703):0.01539743	REFERENCE_IL17D:0.09834413):0.08876455	'vs_mm10 4':0.06251221	'vs_HLratRat7 4':0.0);
(((((((((((((('vs_HLratRat7 6':0.04179068	'vs_mm10 6':0.03256682):0.09633065	('vs_HLpteVam2 6':0.08262392	'vs_HLartJam1 5':0.06955049):0.00292403):0.00539348	'vs_HLmanJav1 5':0.05361366):0.00589552	('vs_ursMar1 5':0.04842179	'vs_canFam4 7':0.05772889):0.03492761):0.0297558	(REFERENCE_IL17F:0.10508352	'vs_tarSyr2 6':0.11066882):0.02562598):0.00724168	'vs_bosTau9 6':0.1215473):0.07805431	(((((vs_HLmanJav1:0.07670075	(vs_canFam4:0.0408286	vs_ursMar1:0.04472945):0.03730956):0.02169234	(vs_HLartJam1:0.12789671	vs_HLpteVam2:0.07077522):0.00917864):0.01025499	(REFERENCE_IL17A:0.0886902	vs_bosTau9:0.09720326):0.03785631):0.00960958	vs_tarSyr2:0.15467437):0.01875999	(vs_mm10:0.06108083	vs_HLratRat7:0.0495362):0.13211209):0.29361496):0.22277296	(((((((('vs_bosTau9 5':0.0984242	REFERENCE_IL17E:0.09628312):0.02415665	'vs_tarSyr2 5':0.08143283):0.01783368	'vs_HLartJam1 4':0.10422588):0.00743715	('vs_ursMar1 4':0.0271547	'vs_canFam4 6':0.08462906):0.05150113):0.01974047	'vs_HLpteVam2 5':0.0318366):0.023086	'vs_HLmanJav1 4':0.09140979):0.01945142	('vs_HLratRat7 5':0.09621481	'vs_mm10 5':0.02052214):0.10159582):0.52769649	((((('vs_HLpteVam2 3':0.07662029	'vs_HLartJam1 2':0.06258555):0.02598212	((REFERENCE_IL17C:0.06127527	('vs_canFam4 3':0.0	'vs_ursMar1 3':0.27798632):0.09848655):0.04919328	'vs_tarSyr2 3':0.0484714):0.05505482):0.01393064	'vs_bosTau9 3':0.06081726):0.03960028	('vs_HLratRat7 3':0.01435161	'vs_mm10 3':0.05869572):0.15448438):0.41640569	Mussel_il17:0.89076274):0.0919067):0.10155963):0.27022627	(('vs_mm10 2':0.0352251	'vs_HLratRat7 2':0.0321993):0.06771827	(((((REFERENCE_IL17B:0.0898402	'vs_HLmanJav1 2':0.01709755):0.02948933	'vs_HLpteVam2 2':0.05560509):0.01882877	'vs_ursMar1 2':0.01232639):0.00946872	'vs_canFam4 2':0.01261258):0.02061727	'vs_bosTau9 2':0.04087749):0.0056469):0.40695866):0.2992258	'vs_HLartJam1 3':0.20287352):0.03951185	'vs_canFam4 4':0.06775921):0.08001185	'vs_bosTau9 4':0.03967369):0.03288628	REFERENCE_IL17D:0.10904097):0.06931066	'vs_mm10 4':0.02565843	'vs_HLratRat7 4':0.02083242);
((((((((((((('vs_HLartJam1 5':0.08415714	'vs_HLpteVam2 6':0.07629033):0.01310719	(('vs_canFam4 7':0.05880512	'vs_ursMar1 5':0.04751017):0.03483497	'vs_HLmanJav1 5':0.08489912):0.00960787):0.01157224	'vs_bosTau9 6':0.14138541):0.01802086	('vs_HLratRat7 6':0.03297036	'vs_mm10 6':0.03071816):0.0755158):0.00773791	('vs_tarSyr2 6':0.0985767	REFERENCE_IL17F:0.18322241):0.03568702):0.03147973	((((vs_HLmanJav1:0.04018942	(vs_canFam4:0.04471156	vs_ursMar1:0.03197627):0.02615771):0.01595452	(((REFERENCE_IL17A:0.07288093	vs_tarSyr2:0.1235744):0.01715113	vs_HLartJam1:0.13295479):0.01303922	vs_HLpteVam2:0.05115971):0.00790284):0.02239975	vs_bosTau9:0.117033):0.04578467	(vs_mm10:0.06778483	vs_HLratRat7:0.04735139):0.12866943):0.31182293):0.3084472	(((((('vs_bosTau9 3':0.0	('vs_canFam4 3':0.0	'vs_ursMar1 3':0.27194942):0.12101695):0.06802682	'vs_HLartJam1 2':0.03762581):0.03527671	'vs_HLpteVam2 3':0.05165566):0.05285951	('vs_tarSyr2 3':0.09610906	REFERENCE_IL17C:0.09942436):0.02308185):0.01732035	('vs_mm10 3':0.02019438	'vs_HLratRat7 3':0.04983496):0.13883012):0.53096531	(Mussel_il17:0.81002135	(('vs_HLratRat7 5':0.0612617	'vs_mm10 5':0.05457661):0.06724534	(('vs_bosTau9 5':0.06614667	((('vs_tarSyr2 5':0.09750224	REFERENCE_IL17E:0.04423569):0.02045064	'vs_HLartJam1 4':0.08561507):0.03220401	(('vs_ursMar1 4':0.03731126	'vs_canFam4 6':0.06169452):0.03454773	'vs_HLmanJav1 4':0.0637158):0.00256126):0.02911316):0.03379966	'vs_HLpteVam2 5':0.02169481):0.08718217):0.57498027):0.08137615):0.08671759):0.24113871	('vs_bosTau9 2':0.023166	(('vs_mm10 2':0.02875124	'vs_HLratRat7 2':0.04834847):0.04829273	((('vs_HLmanJav1 2':0.03132533	REFERENCE_IL17B:0.06817061):0.01247097	('vs_canFam4 2':0.02548556	'vs_ursMar1 2':0.01429076):0.01681827):0.00350156	'vs_HLpteVam2 2':0.04508106):0.00409277):0.01674209):0.45436111):0.48492541	'vs_HLartJam1 3':0.11355793):0.05504242	'vs_canFam4 4':0.10210404):0.04224467	'vs_bosTau9 4':0.06230944):0.04454477	REFERENCE_IL17D:0.1192615):0.07015911	'vs_HLratRat7 4':0.01267218	'vs_mm10 4':0.01859176);
((((((((((((REFERENCE_IL17A:0.08078474	vs_bosTau9:0.10091596):0.01045478	((vs_HLartJam1:0.1115574	((vs_canFam4:0.04292853	vs_ursMar1:0.0220225):0.02147265	vs_HLpteVam2:0.06286955):0.01479507):0.00173078	vs_HLmanJav1:0.09076796):0.01709857):0.00814448	(vs_mm10:0.04585394	vs_HLratRat7:0.05541832):0.11755351):0.0017629	vs_tarSyr2:0.13427755):0.24368801	((('vs_bosTau9 6':0.15293351	(('vs_HLartJam1 5':0.08647967	('vs_HLpteVam2 6':0.05261796	'vs_HLmanJav1 5':0.07023496):0.01253242):0.00631756	('vs_canFam4 7':0.07625889	'vs_ursMar1 5':0.03981425):0.0359555):0.03225045):0.0027592	(REFERENCE_IL17F:0.11926532	'vs_tarSyr2 6':0.10903553):0.06741698):0.00960796	('vs_mm10 6':0.05004261	'vs_HLratRat7 6':0.04678902):0.09932959):0.12026659):0.21510116	((((REFERENCE_IL17E:0.04364397	((('vs_tarSyr2 5':0.08246025	(('vs_HLmanJav1 4':0.04726921	'vs_bosTau9 5':0.11760119):0.01496105	'vs_HLartJam1 4':0.10044866):0.02413477):0.01668851	('vs_canFam4 6':0.05077602	'vs_ursMar1 4':0.04990833):0.03500256):0.00699666	'vs_HLpteVam2 5':0.07755108):0.0690491):0.04646841	('vs_mm10 5':0.01998118	'vs_HLratRat7 5':0.08216636):0.0923283):0.56189006	(((((('vs_ursMar1 3':0.1266455	'vs_canFam4 3':0.0):0.04407129	'vs_bosTau9 3':0.05242214):0.02429276	REFERENCE_IL17C:0.10199179):0.00831385	'vs_tarSyr2 3':0.08986575):0.03044553	('vs_HLartJam1 2':0.06712085	'vs_HLpteVam2 3':0.09201098):0.01024648):0.04556098	('vs_HLratRat7 3':0.03132963	'vs_mm10 3':0.0554476):0.1264431):0.39616084):0.07485132	Mussel_il17:0.99224274):0.0308267):0.25433707	((((('vs_HLpteVam2 2':0.08599191	('vs_mm10 2':0.02332909	'vs_HLratRat7 2':0.02961025):0.02422468):0.03046049	'vs_HLmanJav1 2':0.05418849):0.00942936	'vs_bosTau9 2':0.03515804):0.00310664	REFERENCE_IL17B:0.06430788):0.00845875	('vs_ursMar1 2':0.02207337	'vs_canFam4 2':0.01286745):0.01182374):0.41345173):0.47656942	'vs_HLartJam1 3':0.14979822):0.07132103	'vs_canFam4 4':0.08709672):0.04356083	REFERENCE_IL17D:0.09558853):0.01744584	'vs_bosTau9 4':0.06041707):0.13752589	'vs_HLratRat7 4':0.00465625	'vs_mm10 4':0.0406462);
(((((((((((('vs_HLartJam1 5':0.069764	((('vs_ursMar1 5':0.05647207	'vs_canFam4 7':0.06791223):0.03376961	'vs_HLmanJav1 5':0.06521811):0.00607981	'vs_HLpteVam2 6':0.07552359):0.00239198):0.01153894	((REFERENCE_IL17F:0.12962149	'vs_tarSyr2 6':0.11331707):0.03608633	('vs_HLratRat7 6':0.04571953	'vs_mm10 6':0.06308876):0.10529419):0.00922966):0.01067397	'vs_bosTau9 6':0.12599753):0.15236782	(((((vs_HLmanJav1:0.0423843	(vs_canFam4:0.03852366	vs_ursMar1:0.04898589):0.02718576):0.02093234	(vs_HLartJam1:0.10794316	vs_HLpteVam2:0.05682151):0.00868813):0.00367139	(vs_bosTau9:0.10126904	REFERENCE_IL17A:0.0637369):0.02852459):0.02074279	vs_tarSyr2:0.18441546):0.0290047	(vs_mm10:0.06397117	vs_HLratRat7:0.07152788):0.14271077):0.15349881):0.08257097	(('vs_HLratRat7 5':0.06885106	'vs_mm10 5':0.02107255):0.07473362	(('vs_HLpteVam2 5':0.03508502	((((('vs_canFam4 6':0.07891907	'vs_ursMar1 4':0.03970976):0.04791596	'vs_bosTau9 5':0.10193743):0.01119049	REFERENCE_IL17E:0.06702811):0.00417145	'vs_HLmanJav1 4':0.09035056):0.00714492	'vs_HLartJam1 4':0.083881):0.02725836):0.03045968	'vs_tarSyr2 5':0.06362591):0.04901328):0.68429612):0.13088397	((('vs_mm10 3':0.03186579	'vs_HLratRat7 3':0.04800619):0.15521617	('vs_HLartJam1 2':0.07066354	((((('vs_ursMar1 3':0.25102287	'vs_canFam4 3':0.0):0.11797788	'vs_tarSyr2 3':0.0342949):0.07604004	REFERENCE_IL17C:0.08326058):0.03898694	'vs_bosTau9 3':0.06934962):0.02111152	'vs_HLpteVam2 3':0.07300357):0.006433):0.03511261):0.44966499	Mussel_il17:1.00373583):0.06579601):0.29793629	((('vs_HLmanJav1 2':0.03662897	(('vs_bosTau9 2':0.02850209	'vs_HLpteVam2 2':0.06349712):0.00602331	('vs_canFam4 2':0.02149488	'vs_ursMar1 2':0.0039122):0.0184929):0.00532231):0.01288806	REFERENCE_IL17B:0.04160015):0.01044779	('vs_HLratRat7 2':0.02393962	'vs_mm10 2':0.01813427):0.05405069):0.38643094):0.5522186	'vs_HLartJam1 3':0.13397081):0.09383483	REFERENCE_IL17D:0.07634693):0.02963391	'vs_canFam4 4':0.07171196):0.03685893	'vs_bosTau9 4':0.04391509):0.11933313	'vs_HLratRat7 4':0.01802147	'vs_mm10 4':0.02024291);
((((((((((((('vs_HLartJam1 5':0.09597934	'vs_HLpteVam2 6':0.0558421):0.00897486	(('vs_ursMar1 5':0.0523278	'vs_canFam4 7':0.04360356):0.04118669	'vs_HLmanJav1 5':0.06672579):0.00941911):0.01997659	((REFERENCE_IL17F:0.12089077	'vs_tarSyr2 6':0.11084809):0.04553278	('vs_HLratRat7 6':0.05955972	'vs_mm10 6':0.03258621):0.06266142):0.00871947):0.02230641	'vs_bosTau9 6':0.10625129):0.0892863	(((REFERENCE_IL17A:0.07486757	vs_bosTau9:0.08795043):0.03673667	((((vs_canFam4:0.04577482	vs_ursMar1:0.04186949):0.03703426	vs_HLmanJav1:0.07407286):0.01364113	vs_HLpteVam2:0.03389763):0.00367267	(vs_HLartJam1:0.11005121	vs_tarSyr2:0.1724244):0.0247204):0.01222616):0.02069733	(vs_mm10:0.06214492	vs_HLratRat7:0.06676737):0.14756501):0.20660488):0.34733063	(((((('vs_HLartJam1 4':0.11341389	'vs_tarSyr2 5':0.11894494):0.01859359	REFERENCE_IL17E:0.07722326):0.02417183	'vs_HLpteVam2 5':0.03209477):0.02988747	(('vs_canFam4 6':0.08388636	'vs_ursMar1 4':0.03362881):0.0628159	'vs_HLmanJav1 4':0.05959759):0.02006076):0.04148443	'vs_bosTau9 5':0.04220389):0.06110832	('vs_mm10 5':0.01352929	'vs_HLratRat7 5':0.08745518):0.1223597):0.67898563):0.10539227	((((((('vs_ursMar1 3':0.22647662	'vs_tarSyr2 3':0.0):0.09004855	REFERENCE_IL17C:0.02453753):0.08515452	'vs_canFam4 3':0.07331555):0.01589354	'vs_bosTau9 3':0.10156448):0.00510687	'vs_HLpteVam2 3':0.0753039):0.03657792	'vs_HLartJam1 2':0.06008676):0.09219867	('vs_mm10 3':0.08082326	'vs_HLratRat7 3':0.02486334):0.1500789):0.42829287):0.10389675	Mussel_il17:0.96384869):0.21628397	(((((REFERENCE_IL17B:0.08073487	'vs_HLpteVam2 2':0.07325189):0.02900328	('vs_mm10 2':0.02045415	'vs_HLratRat7 2':0.05828085):0.05596509):0.03053453	'vs_bosTau9 2':0.02746597):0.01373132	('vs_canFam4 2':0.03555281	'vs_ursMar1 2':0.00556178):0.0245687):0.01091827	'vs_HLmanJav1 2':0.05916869):0.563558):0.54015938	'vs_HLartJam1 3':0.13508518):0.08982799	'vs_canFam4 4':0.09901409):0.04957064	('vs_bosTau9 4':0.07868719	REFERENCE_IL17D:0.10480563):0.01189401):0.11296492	'vs_mm10 4':0.03119601	'vs_HLratRat7 4':0.00386246);
((((((((((((vs_HLartJam1:0.1324839	(((vs_canFam4:0.03532478	vs_ursMar1:0.03147959):0.02351087	vs_HLmanJav1:0.09281494):0.00376781	vs_HLpteVam2:0.06048821):0.00274616):0.0149391	(REFERENCE_IL17A:0.08273653	vs_bosTau9:0.11728627):0.01975159):0.00354346	vs_tarSyr2:0.13604549):0.07083258	(vs_mm10:0.06314078	vs_HLratRat7:0.04801946):0.06572699):0.16189986	((('vs_ursMar1 5':0.03572343	'vs_canFam4 7':0.0653662):0.04407487	'vs_HLmanJav1 5':0.06414344):0.00361797	((((REFERENCE_IL17F:0.13142207	'vs_tarSyr2 6':0.09562808):0.07612263	('vs_mm10 6':0.04416005	'vs_HLratRat7 6':0.03593042):0.06740232):0.01203579	'vs_bosTau9 6':0.13321939):0.00331859	('vs_HLartJam1 5':0.06698755	'vs_HLpteVam2 6':0.09339804):0.01609464):0.0076303):0.18002201):0.21635371	(((((('vs_HLratRat7 5':0.05245474	'vs_mm10 5':0.0516203):0.098518	REFERENCE_IL17E:0.07759822):0.0027786	(('vs_tarSyr2 5':0.0975208	('vs_HLmanJav1 4':0.08479777	(('vs_ursMar1 4':0.05214937	'vs_canFam4 6':0.05050532):0.03701633	'vs_bosTau9 5':0.09400126):0.00646661):0.00696958):0.0127358	'vs_HLpteVam2 5':0.05110859):0.00858806):0.00883897	'vs_HLartJam1 4':0.08700072):0.47832841	(((('vs_HLartJam1 2':0.04665472	((('vs_ursMar1 3':0.22952794	'vs_tarSyr2 3':0.0):0.11524774	'vs_canFam4 3':0.0):0.05479066	'vs_HLpteVam2 3':0.03852229):0.03498658):0.04167275	'vs_bosTau9 3':0.09243263):0.01261084	REFERENCE_IL17C:0.09735775):0.01624654	('vs_HLratRat7 3':0.03924874	'vs_mm10 3':0.04564367):0.13403582):0.43240447):0.08166927	Mussel_il17:1.13845726):0.0234377):0.24395755	((((((REFERENCE_IL17B:0.05638783	'vs_HLmanJav1 2':0.04481927):0.01578581	'vs_HLpteVam2 2':0.05970721):0.00893317	('vs_HLratRat7 2':0.02526387	'vs_mm10 2':0.02893653):0.05141409):0.01438451	'vs_ursMar1 2':0.02026931):0.00518462	'vs_canFam4 2':0.01822518):0.01121049	'vs_bosTau9 2':0.03572572):0.58085661):0.3533953	'vs_HLartJam1 3':0.17585748):0.06868875	'vs_canFam4 4':0.09769565):0.02717297	'vs_bosTau9 4':0.04992297):0.04084861	REFERENCE_IL17D:0.05480052):0.11010108	'vs_HLratRat7 4':0.03445254	'vs_mm10 4':0.01053626);
(((((((((((((('vs_HLmanJav1 5':0.06625203	'vs_HLartJam1 5':0.07783007):0.00405984	('vs_canFam4 7':0.08070556	'vs_ursMar1 5':0.04215707):0.01850911):0.01110879	'vs_HLpteVam2 6':0.08007727):0.02455076	'vs_bosTau9 6':0.14857468):0.00689179	('vs_tarSyr2 6':0.08527038	REFERENCE_IL17F:0.13938486):0.04347858):0.00529941	('vs_mm10 6':0.035047	'vs_HLratRat7 6':0.04116803):0.09995841):0.12344435	((vs_HLratRat7:0.03844386	vs_mm10:0.04671727):0.12844363	(vs_tarSyr2:0.13845988	(((vs_bosTau9:0.09868887	REFERENCE_IL17A:0.10965044):0.02428828	(((vs_canFam4:0.03579582	vs_ursMar1:0.01945721):0.03949792	vs_HLartJam1:0.11009468):0.00886032	vs_HLmanJav1:0.06378854):0.00840691):0.0134051	vs_HLpteVam2:0.05529623):0.02918738):0.00106072):0.2115337):0.27428318	(((('vs_HLratRat7 3':0.07799123	'vs_mm10 3':0.02492637):0.11420107	(('vs_HLpteVam2 3':0.08075989	'vs_HLartJam1 2':0.08230394):0.02312488	((('vs_tarSyr2 3':0.05564473	('vs_ursMar1 3':0.15516377	REFERENCE_IL17C:0.06404783):0.02685444):0.08820295	'vs_bosTau9 3':0.07850394):0.02433053	'vs_canFam4 3':0.07732577):0.01892148):0.08110272):0.31169037	(('vs_tarSyr2 5':0.09368217	((((('vs_bosTau9 5':0.11464348	'vs_canFam4 6':0.07125501):0.0167084	'vs_ursMar1 4':0.02871355):0.03703945	'vs_HLmanJav1 4':0.05499186):0.00624963	(REFERENCE_IL17E:0.07532142	'vs_HLartJam1 4':0.0802176):0.01507488):0.02185928	'vs_HLpteVam2 5':0.04484206):0.0198072):0.01797405	('vs_mm10 5':0.04484618	'vs_HLratRat7 5':0.04803263):0.09018721):0.61821734):0.02278483	Mussel_il17:1.09805808):0.12509077):0.27216727	(((('vs_mm10 2':0.01611613	'vs_HLratRat7 2':0.0309377):0.05988699	((REFERENCE_IL17B:0.03346009	'vs_bosTau9 2':0.03283772):0.00571149	'vs_HLpteVam2 2':0.05074627):0.00651558):0.01050391	('vs_ursMar1 2':0.00575766	'vs_canFam4 2':0.0200397):0.00541641):0.01239481	'vs_HLmanJav1 2':0.05749231):0.38184498):0.52129913	'vs_HLartJam1 3':0.14347401):0.11203167	'vs_canFam4 4':0.09466599):0.02779895	'vs_bosTau9 4':0.06556821):0.03497543	REFERENCE_IL17D:0.05644027):0.13671602	'vs_HLratRat7 4':0.02209407	'vs_mm10 4':0.01394162);
(((((((((((('vs_tarSyr2 6':0.06348452	REFERENCE_IL17F:0.13455767):0.06215643	(('vs_mm10 6':0.0326549	'vs_HLratRat7 6':0.03873445):0.09089086	(('vs_HLmanJav1 5':0.07042517	('vs_canFam4 7':0.05329351	'vs_ursMar1 5':0.0365279):0.03158213):0.00985247	('vs_HLartJam1 5':0.09354109	'vs_HLpteVam2 6':0.06266637):0.01834489):0.00583937):0.00455828):0.01012016	'vs_bosTau9 6':0.13627085):0.10387599	(((((((REFERENCE_IL17A:0.10089361	(vs_ursMar1:0.03244582	vs_canFam4:0.05641622):0.03457162):0.00130719	vs_HLpteVam2:0.04640743):0.00725478	vs_HLartJam1:0.11745037):0.00587662	vs_HLmanJav1:0.0811333):0.03083401	vs_tarSyr2:0.11521973):0.01073601	(vs_HLratRat7:0.05180367	vs_mm10:0.05748315):0.1261647):0.0127806	vs_bosTau9:0.09206433):0.18283593):0.18338618	(((('vs_mm10 5':0.04265402	'vs_HLratRat7 5':0.05794416):0.11679164	((((('vs_tarSyr2 5':0.1148819	('vs_ursMar1 4':0.03663751	'vs_canFam4 6':0.04654875):0.0513242):0.01808716	'vs_bosTau9 5':0.08189963):0.00603564	REFERENCE_IL17E:0.05708392):0.01749671	'vs_HLpteVam2 5':0.03901476):0.0027112	'vs_HLartJam1 4':0.06491586):0.0175152):0.00716496	'vs_HLmanJav1 4':0.05986631):0.40467997	((('vs_HLpteVam2 3':0.09416659	(((('vs_ursMar1 3':0.29385697	'vs_canFam4 3':0.0):0.12376053	'vs_tarSyr2 3':0.02040411):0.0768812	REFERENCE_IL17C:0.0669638):0.03673684	('vs_HLratRat7 3':0.05490412	'vs_mm10 3':0.02711801):0.13639031):0.01943268):0.00693955	'vs_bosTau9 3':0.07250835):0.01671464	'vs_HLartJam1 2':0.07256113):0.45319989):0.24524821):0.13373606	Mussel_il17:1.08252431):0.14680721	(('vs_mm10 2':0.05165445	'vs_HLratRat7 2':0.00682186):0.07751117	(('vs_bosTau9 2':0.04873431	('vs_HLpteVam2 2':0.05539238	('vs_HLmanJav1 2':0.02726709	REFERENCE_IL17B:0.05833027):0.01092808):0.0050275):0.005521	('vs_ursMar1 2':0.02797178	'vs_canFam4 2':0.01453339):0.01036415):0.01919767):0.49130477):0.44278028	'vs_HLartJam1 3':0.13265846):0.0969764	'vs_canFam4 4':0.09320262):0.04344375	REFERENCE_IL17D:0.11186676):0.03032222	'vs_bosTau9 4':0.04850532):0.14554798	'vs_mm10 4':0.05725157	'vs_HLratRat7 4':0.0053568);
(((((((((((((((vs_HLpteVam2:0.06178999	vs_HLartJam1:0.12367344):0.00605115	vs_HLmanJav1:0.10394593):0.00859873	(vs_ursMar1:0.03066102	vs_canFam4:0.0412031):0.02708685):0.0077508	(vs_bosTau9:0.09084821	REFERENCE_IL17A:0.0703785):0.0176638):0.00786705	vs_tarSyr2:0.14826904):0.01830417	(vs_mm10:0.04735684	vs_HLratRat7:0.05005349):0.12968431):0.177301	((('vs_bosTau9 6':0.15067754	(((('vs_canFam4 7':0.05009439	'vs_ursMar1 5':0.03848094):0.03091088	'vs_HLmanJav1 5':0.04162457):0.0126066	'vs_HLartJam1 5':0.0972073):0.01095802	'vs_HLpteVam2 6':0.07391699):0.01055643):0.00575074	('vs_HLratRat7 6':0.02242511	'vs_mm10 6':0.04233128):0.12615465):0.01110017	('vs_tarSyr2 6':0.10757303	REFERENCE_IL17F:0.11761886):0.06333508):0.11882315):0.18198824	((((('vs_bosTau9 5':0.08391759	(('vs_HLartJam1 4':0.08185998	'vs_tarSyr2 5':0.09256606):0.01567881	('vs_canFam4 6':0.05614577	'vs_ursMar1 4':0.03328172):0.07292176):0.00386094):0.00512259	'vs_HLmanJav1 4':0.08339985):0.01022191	'vs_HLpteVam2 5':0.05416517):0.01291258	REFERENCE_IL17E:0.06906674):0.07842936	('vs_mm10 5':0.02685966	'vs_HLratRat7 5':0.06673013):0.05962267):0.58098329):0.13337921	(Mussel_il17:1.11383739	((('vs_mm10 3':0.05110801	'vs_HLratRat7 3':0.03619031):0.16101105	(((REFERENCE_IL17C:0.08723575	('vs_ursMar1 3':0.20621559	'vs_tarSyr2 3':0.043714):0.04605754):0.04472499	'vs_bosTau9 3':0.0788922):0.03654251	'vs_canFam4 3':0.040026):0.03107462):0.02353662	('vs_HLpteVam2 3':0.07746547	'vs_HLartJam1 2':0.05134698):0.0216655):0.31862755):0.14657895):0.10437004	((('vs_HLmanJav1 2':0.03749448	((REFERENCE_IL17B:0.05365395	(('vs_mm10 2':0.03474378	'vs_HLratRat7 2':0.02708535):0.05419676	'vs_HLpteVam2 2':0.07070761):0.00579194):0.0116363	'vs_bosTau9 2':0.04136105):0.02030491):0.01707386	'vs_canFam4 2':0.01799156):0.0112097	'vs_ursMar1 2':0.01262745):0.49288583):0.40679928	'vs_HLartJam1 3':0.19947591):0.04152852	'vs_canFam4 4':0.07635702):0.03492676	'vs_bosTau9 4':0.05603761):0.02617927	REFERENCE_IL17D:0.08310884):0.11977903	'vs_mm10 4':0.02101896	'vs_HLratRat7 4':0.02563261);
((((((((((('vs_HLratRat7 6':0.04143762	'vs_mm10 6':0.03101301):0.11125604	('vs_tarSyr2 6':0.09408058	REFERENCE_IL17F:0.11577834):0.05295517):0.00656714	(('vs_HLpteVam2 6':0.07167036	(('vs_HLmanJav1 5':0.06861489	('vs_ursMar1 5':0.0420426	'vs_canFam4 7':0.06726256):0.02450894):0.00713726	'vs_HLartJam1 5':0.08894287):0.0097988):0.01369892	'vs_bosTau9 6':0.12440807):0.00599188):0.07770915	((((((vs_HLpteVam2:0.05807812	(vs_ursMar1:0.02560821	vs_canFam4:0.02646493):0.03560639):0.01491387	vs_HLartJam1:0.14684662):0.00373701	(vs_bosTau9:0.07783034	REFERENCE_IL17A:0.09557131):0.02079511):0.00460164	vs_HLmanJav1:0.09808466):0.009515	vs_tarSyr2:0.16854489):0.02977179	(vs_mm10:0.05786592	vs_HLratRat7:0.06018974):0.13303332):0.25014523):0.26524817	(((('vs_tarSyr2 3':0.0804204	(((('vs_ursMar1 3':0.16693279	'vs_canFam4 3':0.0):0.0753354	'vs_HLpteVam2 3':0.03284029):0.05274742	REFERENCE_IL17C:0.07578171):0.01943912	'vs_bosTau9 3':0.08422274):0.02774352):0.01910515	'vs_HLartJam1 2':0.08979002):0.01876168	('vs_HLratRat7 3':0.04697299	'vs_mm10 3':0.05183417):0.1195362):0.21731102	((('vs_HLpteVam2 5':0.07272272	(REFERENCE_IL17E:0.06994482	((('vs_ursMar1 4':0.03472234	(('vs_HLartJam1 4':0.09346309	'vs_bosTau9 5':0.11504228):0.03573249	'vs_canFam4 6':0.07764441):0.00826352):0.02060204	'vs_tarSyr2 5':0.09501883):0.0026536	'vs_HLmanJav1 4':0.07382173):0.02191098):0.01131138):0.02240816	('vs_mm10 5':0.03668174	'vs_HLratRat7 5':0.03154461):0.10605923):0.60750502	Mussel_il17:1.07657269):0.03307323):0.17553514):0.29945901	(('vs_HLratRat7 2':0.04836263	'vs_mm10 2':0.02911256):0.06691896	((((('vs_canFam4 2':0.02237764	'vs_ursMar1 2':0.02555172):0.00354398	'vs_HLpteVam2 2':0.04799154):0.01795182	'vs_bosTau9 2':0.02410611):0.01534738	'vs_HLmanJav1 2':0.04547356):0.0112906	REFERENCE_IL17B:0.04316152):0.01051708):0.63292456):0.38051731	'vs_canFam4 4':0.08625938):0.03602487	'vs_HLartJam1 3':0.12128627):0.09758358	REFERENCE_IL17D:0.08760602):0.00825692	'vs_bosTau9 4':0.05757476):0.14147102	'vs_mm10 4':0.04835815	'vs_HLratRat7 4':0.01124036);
((((((((((((((vs_bosTau9:0.12113834	REFERENCE_IL17A:0.07653014):0.02435827	((vs_HLpteVam2:0.06454617	vs_HLartJam1:0.13652578):0.02333011	(vs_canFam4:0.02749614	vs_ursMar1:0.03036344):0.0298007):0.00583363):0.01133012	vs_HLmanJav1:0.09080524):0.008827	vs_tarSyr2:0.1755604):0.02398581	(vs_HLratRat7:0.0641274	vs_mm10:0.06683842):0.13251871):0.15837699	(((('vs_HLmanJav1 5':0.07545541	('vs_HLartJam1 5':0.08207929	('vs_canFam4 7':0.07678093	'vs_ursMar1 5':0.05097831):0.02333608):0.00523804):0.00572011	'vs_bosTau9 6':0.19864119):0.00841744	'vs_HLpteVam2 6':0.07566498):0.02670849	(('vs_mm10 6':0.03780885	'vs_HLratRat7 6':0.06849983):0.08721056	(REFERENCE_IL17F:0.12697304	'vs_tarSyr2 6':0.07531401):0.07683156):0.01437428):0.11194522):0.18407042	Mussel_il17:1.06428272):0.05325458	(((((('vs_tarSyr2 3':0.06441334	('vs_canFam4 3':0.0	'vs_ursMar1 3':0.19568721):0.07238353):0.01873509	REFERENCE_IL17C:0.07256069):0.03706083	('vs_HLartJam1 2':0.07699825	'vs_HLpteVam2 3':0.07902143):0.01226145):0.01031607	'vs_bosTau9 3':0.06071805):0.07247548	('vs_mm10 3':0.03261065	'vs_HLratRat7 3':0.0493503):0.11496739):0.3668563	(('vs_HLratRat7 5':0.03654531	'vs_mm10 5':0.05696875):0.08110476	(((((('vs_HLpteVam2 5':0.06423291	'vs_bosTau9 5':0.09431123):0.00380238	('vs_canFam4 6':0.05615758	'vs_ursMar1 4':0.03029006):0.04462465):0.00873954	'vs_HLartJam1 4':0.08791457):0.00627023	'vs_HLmanJav1 4':0.0854967):0.03404883	'vs_tarSyr2 5':0.09211625):0.02489049	REFERENCE_IL17E:0.04569802):0.03810384):0.6000913):0.03703538):0.27916457	(((((('vs_HLratRat7 2':0.03972189	'vs_mm10 2':0.01787542):0.05877487	('vs_HLpteVam2 2':0.06065502	REFERENCE_IL17B:0.05354361):0.01009012):0.02500969	'vs_bosTau9 2':0.01945374):0.02107611	'vs_HLmanJav1 2':0.05723622):0.0153844	'vs_canFam4 2':0.01583204):0.00596	'vs_ursMar1 2':0.02260711):0.45357444):0.43853848	'vs_HLartJam1 3':0.15954296):0.05585356	'vs_canFam4 4':0.11437387):0.02322506	'vs_bosTau9 4':0.04430139):0.04817776	REFERENCE_IL17D:0.05748919):0.1368609	'vs_HLratRat7 4':0.0	'vs_mm10 4':0.06314559);
((((((((((('vs_HLmanJav1 5':0.08221505	(('vs_HLpteVam2 6':0.07954575	'vs_HLartJam1 5':0.08502599):0.01755532	('vs_ursMar1 5':0.05865617	'vs_canFam4 7':0.0736956):0.02094652):0.00457934):0.01467313	(('vs_HLratRat7 6':0.05035078	'vs_mm10 6':0.03791455):0.08177427	(REFERENCE_IL17F:0.14333996	'vs_tarSyr2 6':0.08890168):0.04904421):0.0133433):0.02704173	'vs_bosTau9 6':0.14019399):0.14446331	(((((vs_HLartJam1:0.13569938	((vs_ursMar1:0.03388252	vs_canFam4:0.03864432):0.05018825	vs_HLpteVam2:0.04827546):0.01000805):0.00294311	vs_HLmanJav1:0.07928076):0.00632069	(REFERENCE_IL17A:0.10247241	vs_bosTau9:0.08732694):0.02345375):0.02715916	(vs_mm10:0.05665464	vs_HLratRat7:0.05791007):0.14839467):0.00370566	vs_tarSyr2:0.12631546):0.26530032):0.28636939	(((((('vs_HLartJam1 2':0.06092172	('vs_HLpteVam2 3':0.01851276	('vs_ursMar1 3':0.18055053	'vs_canFam4 3':0.0):0.071264):0.04458717):0.03537061	('vs_tarSyr2 3':0.09037263	REFERENCE_IL17C:0.10880498):0.01156123):0.01899372	'vs_bosTau9 3':0.06244979):0.06592017	('vs_HLratRat7 3':0.07112236	'vs_mm10 3':0.02619206):0.08755202):0.38568673	(((((('vs_HLartJam1 4':0.07717219	'vs_HLpteVam2 5':0.06185864):0.00603288	('vs_HLmanJav1 4':0.07947492	'vs_bosTau9 5':0.09682287):0.01784189):0.0186159	('vs_ursMar1 4':0.02584794	'vs_canFam4 6':0.07419101):0.04872401):0.01177675	REFERENCE_IL17E:0.0907688):0.02473137	'vs_tarSyr2 5':0.07960905):0.07142757	('vs_HLratRat7 5':0.06846983	'vs_mm10 5':0.03446609):0.06134865):0.62971645):0.13524726	Mussel_il17:1.0806668):0.03413026):0.22693018	((('vs_ursMar1 2':0.0	((REFERENCE_IL17B:0.08518257	'vs_HLmanJav1 2':0.03498803):0.04031795	'vs_canFam4 2':0.01320833):0.02589081):0.01893195	'vs_bosTau9 2':0.04308787):0.00780925	('vs_HLpteVam2 2':0.0705018	('vs_HLratRat7 2':0.05705999	'vs_mm10 2':0.01271294):0.06801398):0.01088427):0.5964531):0.42579427	'vs_HLartJam1 3':0.12087347):0.10777928	'vs_canFam4 4':0.0846105):0.04595647	'vs_bosTau9 4':0.07380258):0.01422001	REFERENCE_IL17D:0.14061809):0.10080278	'vs_HLratRat7 4':0.01879481	'vs_mm10 4':0.020942);
(((((((((((((vs_ursMar1:0.02929617	vs_canFam4:0.05438397):0.03563048	vs_HLpteVam2:0.06419684):0.00225347	vs_HLmanJav1:0.06476588):0.00391574	vs_HLartJam1:0.09225786):0.01418158	((vs_bosTau9:0.12084869	REFERENCE_IL17A:0.0668106):0.00900905	vs_tarSyr2:0.15852918):0.01187292):0.05716526	(vs_HLratRat7:0.03295811	vs_mm10:0.06738643):0.12360335):0.17981348	(((('vs_HLmanJav1 5':0.08901936	('vs_canFam4 7':0.06465255	'vs_ursMar1 5':0.04655161):0.0318214):0.00591358	(('vs_HLpteVam2 6':0.08564018	'vs_HLartJam1 5':0.06802168):0.0125788	('vs_tarSyr2 6':0.07184532	REFERENCE_IL17F:0.09888214):0.0743919):0.0092815):0.01387639	('vs_mm10 6':0.04023184	'vs_HLratRat7 6':0.04285182):0.08659844):0.01832225	'vs_bosTau9 6':0.14920021):0.12414341):0.28389689	(((((((('vs_canFam4 3':0.0	'vs_ursMar1 3':0.17634052):0.06210309	REFERENCE_IL17C:0.08766204):0.01741239	'vs_tarSyr2 3':0.11293373):0.02945264	('vs_HLartJam1 2':0.05629304	'vs_HLpteVam2 3':0.08217505):0.01504163):0.01705899	'vs_bosTau9 3':0.07518695):0.07771632	('vs_HLratRat7 3':0.08688056	'vs_mm10 3':0.01812641):0.13041354):0.38426118	((((('vs_HLpteVam2 5':0.02472921	((('vs_canFam4 6':0.04546442	'vs_ursMar1 4':0.03387123):0.05770386	'vs_tarSyr2 5':0.08511874):0.01475442	'vs_HLartJam1 4':0.09965672):0.00887591):0.01687618	REFERENCE_IL17E:0.08797879):0.00709328	'vs_bosTau9 5':0.09194866):0.01349366	'vs_HLmanJav1 4':0.07533781):0.02613754	('vs_HLratRat7 5':0.0622705	'vs_mm10 5':0.02967789):0.11403308):0.48938185):0.075626	Mussel_il17:1.06609777):0.04328841):0.31531993	(((((('vs_HLmanJav1 2':0.0095232	'vs_HLpteVam2 2':0.07326251):0.02657044	'vs_canFam4 2':0.02038515):0.01624322	('vs_HLratRat7 2':0.02623474	'vs_mm10 2':0.03178222):0.06700056):0.00576702	'vs_ursMar1 2':0.0056187):0.00827963	REFERENCE_IL17B:0.05143368):0.00323026	'vs_bosTau9 2':0.04221969):0.53311907):0.49007544	'vs_HLartJam1 3':0.08994041):0.09096282	'vs_canFam4 4':0.10463615):0.03849588	(REFERENCE_IL17D:0.14707214	'vs_bosTau9 4':0.02912035):0.03626174):0.12516125	'vs_mm10 4':0.03773185	'vs_HLratRat7 4':0.0031176);
(((((((((((((vs_HLartJam1:0.16033381	vs_HLmanJav1:0.07303368):0.00458653	((vs_canFam4:0.05078372	vs_ursMar1:0.02597098):0.02979444	vs_HLpteVam2:0.07733126):0.00597241):0.02219777	(REFERENCE_IL17A:0.08109023	vs_bosTau9:0.10990749):0.02563137):0.01213473	(vs_HLratRat7:0.04111787	vs_mm10:0.08171495):0.13182731):0.01283911	vs_tarSyr2:0.16008128):0.26976956	(((('vs_HLmanJav1 5':0.07950521	('vs_canFam4 7':0.05297225	'vs_ursMar1 5':0.03842687):0.0176741):0.02287037	('vs_HLpteVam2 6':0.05854901	'vs_HLartJam1 5':0.08089873):0.01937731):0.01112448	(('vs_mm10 6':0.05082778	'vs_HLratRat7 6':0.05532951):0.13560128	('vs_tarSyr2 6':0.09575889	REFERENCE_IL17F:0.13405982):0.04226723):0.02795764):0.01540158	'vs_bosTau9 6':0.13957972):0.12389542):0.1693021	(((('vs_tarSyr2 5':0.07319535	(((('vs_HLartJam1 4':0.09064815	'vs_HLpteVam2 5':0.04801684):0.01243327	(('vs_ursMar1 4':0.04229922	'vs_canFam4 6':0.05248296):0.03198172	'vs_HLmanJav1 4':0.08850786):0.01224222):0.01591873	REFERENCE_IL17E:0.06574531):0.01680204	'vs_bosTau9 5':0.08590597):0.01514496):0.03339337	('vs_mm10 5':0.04912373	'vs_HLratRat7 5':0.04380536):0.09424751):0.81866199	Mussel_il17:1.04635617):0.08266331	(((('vs_bosTau9 3':0.10177232	((('vs_ursMar1 3':0.21967728	REFERENCE_IL17C:0.02459123):0.10113936	'vs_tarSyr2 3':0.06420972):0.06559287	'vs_canFam4 3':0.1010803):0.000903):0.01178494	'vs_HLpteVam2 3':0.11502695):0.01874606	'vs_HLartJam1 2':0.09096574):0.07349141	('vs_HLratRat7 3':0.07851194	'vs_mm10 3':0.02198876):0.13942986):0.43117175):0.10947479):0.33867406	('vs_bosTau9 2':0.03167212	('vs_HLmanJav1 2':0.05188674	((((('vs_HLratRat7 2':0.0381561	'vs_mm10 2':0.01353315):0.04888478	'vs_HLpteVam2 2':0.07225794):0.03202886	REFERENCE_IL17B:0.03470761):0.01295815	'vs_ursMar1 2':0.01618088):0.01784274	'vs_canFam4 2':0.0135621):0.02294453):0.01291092):0.42455321):0.42916948	'vs_HLartJam1 3':0.12619674):0.09240016	'vs_canFam4 4':0.08181461):0.09046695	'vs_bosTau9 4':0.02340133):0.06463859	REFERENCE_IL17D:0.09476147):0.09286821	'vs_HLratRat7 4':0.02437307	'vs_mm10 4':0.01743058);
(((((((((((vs_tarSyr2:0.16527469	(vs_bosTau9:0.08231144	REFERENCE_IL17A:0.07133027):0.02598784):0.00492186	(vs_HLartJam1:0.13737373	(vs_HLpteVam2:0.06039744	((vs_ursMar1:0.02816832	vs_canFam4:0.03880763):0.02119109	vs_HLmanJav1:0.05484087):0.00612165):0.02026437):0.01154478):0.02403491	(vs_HLratRat7:0.08571813	vs_mm10:0.03275753):0.12579382):0.21823045	((('vs_bosTau9 6':0.12055606	('vs_tarSyr2 6':0.08457219	REFERENCE_IL17F:0.12326403):0.05063409):0.01244039	((('vs_HLmanJav1 5':0.05993832	('vs_ursMar1 5':0.04382871	'vs_canFam4 7':0.0472993):0.00722363):0.03191377	'vs_HLartJam1 5':0.07535287):0.0134274	'vs_HLpteVam2 6':0.06343135):0.01312992):0.01621674	('vs_mm10 6':0.03106052	'vs_HLratRat7 6':0.05131608):0.08196367):0.14021687):0.16762641	Mussel_il17:1.00523873):0.05303116	((('vs_HLartJam1 2':0.03296306	((('vs_tarSyr2 3':0.06499822	(('vs_canFam4 3':0.0	'vs_ursMar1 3':0.28276583):0.12786455	REFERENCE_IL17C:0.03403456):0.06927813):0.0428675	'vs_bosTau9 3':0.07240662):0.04000623	'vs_HLpteVam2 3':0.07844828):0.025224):0.07103827	('vs_HLratRat7 3':0.06453866	'vs_mm10 3':0.02954406):0.19126513):0.29637604	((((((('vs_tarSyr2 5':0.1033421	REFERENCE_IL17E:0.05047559):0.02108362	'vs_canFam4 6':0.07194498):0.00367667	('vs_HLartJam1 4':0.08596919	'vs_HLpteVam2 5':0.03932668):0.00664137):0.01249415	'vs_bosTau9 5':0.08324079):0.00554799	'vs_HLmanJav1 4':0.06925464):0.03527373	'vs_ursMar1 4':0.02931238):0.07907996	('vs_HLratRat7 5':0.05858747	'vs_mm10 5':0.02042575):0.09866396):0.65495457):0.04456848):0.2527305	((('vs_canFam4 2':0.01433397	((('vs_HLpteVam2 2':0.08125686	REFERENCE_IL17B:0.04107478):0.01040288	'vs_HLmanJav1 2':0.03784298):0.007327	'vs_ursMar1 2':0.01259084):0.01563008):0.00968099	'vs_bosTau9 2':0.04193089):0.02122255	('vs_HLratRat7 2':0.03915343	'vs_mm10 2':0.02417061):0.05697876):0.43577836):0.37550644	'vs_HLartJam1 3':0.11880686):0.09711997	'vs_canFam4 4':0.08563661):0.03202633	('vs_bosTau9 4':0.08197251	REFERENCE_IL17D:0.12563002):0.00744662):0.13814525	'vs_mm10 4':0.02224604	'vs_HLratRat7 4':0.01054938);
((((((((((((('vs_HLpteVam2 6':0.06749436	(('vs_canFam4 7':0.04793932	'vs_ursMar1 5':0.04235757):0.04189919	'vs_HLartJam1 5':0.07455673):0.00364522):0.00642255	'vs_HLmanJav1 5':0.07737467):0.01439323	('vs_HLratRat7 6':0.03129566	'vs_mm10 6':0.04751241):0.0983668):0.01399118	'vs_bosTau9 6':0.10465615):0.00368815	('vs_tarSyr2 6':0.09407358	REFERENCE_IL17F:0.11126054):0.06309448):0.08661157	(((((((vs_ursMar1:0.03668278	vs_canFam4:0.03309246):0.04099514	(vs_HLpteVam2:0.07051619	vs_HLartJam1:0.12142756):0.00461493):0.00521933	REFERENCE_IL17A:0.07415503):0.01184708	vs_tarSyr2:0.12304132):0.01272926	vs_HLmanJav1:0.07276336):0.01397635	vs_bosTau9:0.09255727):0.01287945	(vs_mm10:0.05446443	vs_HLratRat7:0.04591182):0.11094987):0.25664993):0.27779529	(((('vs_mm10 5':0.01348105	'vs_HLratRat7 5':0.09351607):0.13615014	((((((REFERENCE_IL17E:0.04555702	'vs_tarSyr2 5':0.09602123):0.02325934	'vs_HLartJam1 4':0.07001205):0.02519139	('vs_ursMar1 4':0.05255051	'vs_canFam4 6':0.03424513):0.02679353):0.02245401	'vs_bosTau9 5':0.07054706):0.01299712	'vs_HLpteVam2 5':0.04344729):0.01468277	'vs_HLmanJav1 4':0.06351939):0.04317028):0.69146599	Mussel_il17:1.16876093):0.07978513	((((('vs_bosTau9 3':0.07585678	(('vs_ursMar1 3':0.23426285	'vs_canFam4 3':0.0):0.07589456	REFERENCE_IL17C:0.07585815):0.03096079):0.03622735	'vs_HLpteVam2 3':0.05994364):0.01130917	'vs_HLartJam1 2':0.07085756):0.03898719	'vs_tarSyr2 3':0.09583934):0.06288466	('vs_mm10 3':0.05908139	'vs_HLratRat7 3':0.02081316):0.09672138):0.5025875):0.06457079):0.26134887	(((((('vs_HLmanJav1 2':0.02942652	REFERENCE_IL17B:0.07534497):0.02788908	'vs_HLpteVam2 2':0.07119385):0.01583547	'vs_canFam4 2':0.01060314):0.02355767	'vs_ursMar1 2':0.01507585):0.03227109	'vs_bosTau9 2':0.05056804):0.00811571	('vs_mm10 2':0.01019785	'vs_HLratRat7 2':0.05813013):0.07829372):0.56538471):0.42265638	'vs_HLartJam1 3':0.06651349):0.13098848	'vs_canFam4 4':0.08942244):0.06221577	'vs_bosTau9 4':0.04239883):0.07367795	REFERENCE_IL17D:0.0803235):0.08499578	'vs_mm10 4':0.01338839	'vs_HLratRat7 4':0.01980366);
(((((((((((('vs_HLpteVam2 6':0.06091776	'vs_HLartJam1 5':0.07018087):0.01341158	('vs_HLmanJav1 5':0.08009248	('vs_ursMar1 5':0.06156498	'vs_canFam4 7':0.04786616):0.02895273):0.00616047):0.01136153	(('vs_mm10 6':0.03391527	'vs_HLratRat7 6':0.04698477):0.09628753	(REFERENCE_IL17F:0.10327147	'vs_tarSyr2 6':0.06367024):0.04247385):0.01260927):0.04583402	'vs_bosTau9 6':0.10783509):0.06911025	((((vs_bosTau9:0.07431251	REFERENCE_IL17A:0.08539075):0.03601765	(vs_HLartJam1:0.14375918	vs_tarSyr2:0.09967757):0.01824913):0.01786158	(((vs_canFam4:0.04627334	vs_ursMar1:0.01977319):0.04743881	vs_HLpteVam2:0.04549659):0.01584386	vs_HLmanJav1:0.09853708):0.00360657):0.0410204	(vs_HLratRat7:0.06969875	vs_mm10:0.05603805):0.12922041):0.24940564):0.26126138	((((('vs_canFam4 3':0.07407812	('vs_bosTau9 3':0.09007896	(REFERENCE_IL17C:0.08126321	('vs_tarSyr2 3':0.05225982	'vs_ursMar1 3':0.17055039):0.04619885):0.04082195):0.01335642):0.00880247	('vs_HLartJam1 2':0.07571447	'vs_HLpteVam2 3':0.06116342):0.02822244):0.05581999	('vs_mm10 3':0.04289813	'vs_HLratRat7 3':0.04361139):0.14218941):0.33189638	Mussel_il17:1.16722686):0.07530561	(((('vs_HLartJam1 4':0.08073953	((('vs_canFam4 6':0.07803121	'vs_ursMar1 4':0.02808089):0.04352022	('vs_tarSyr2 5':0.13528908	'vs_bosTau9 5':0.06316458):0.01559347):0.01591985	'vs_HLpteVam2 5':0.03837537):0.0231616):0.00286302	'vs_HLmanJav1 4':0.1073853):0.03493554	('vs_HLratRat7 5':0.07907586	'vs_mm10 5':0.04602438):0.0811734):0.0037506	REFERENCE_IL17E:0.07055206):0.62712991):0.12459721):0.27906673	('vs_canFam4 2':0.00770702	((((('vs_mm10 2':0.02524375	'vs_HLratRat7 2':0.05887258):0.05828783	('vs_HLpteVam2 2':0.05053576	REFERENCE_IL17B:0.0987722):0.02863159):0.01595671	'vs_bosTau9 2':0.03546636):0.008302	'vs_HLmanJav1 2':0.06029317):0.01100918	'vs_ursMar1 2':0.0227541):0.01934399):0.48638643):0.43638089	'vs_HLartJam1 3':0.12431887):0.07885576	'vs_canFam4 4':0.09641271):0.02904795	'vs_bosTau9 4':0.04616098):0.03954606	REFERENCE_IL17D:0.0824088):0.13129108	'vs_mm10 4':0.03067662	'vs_HLratRat7 4':0.01374863);
(((((((((((('vs_tarSyr2 6':0.08904478	REFERENCE_IL17F:0.13953924):0.03672199	('vs_HLratRat7 6':0.04994043	'vs_mm10 6':0.02828304):0.08942541):0.02263925	(('vs_HLmanJav1 5':0.080026	('vs_ursMar1 5':0.0442017	'vs_canFam4 7':0.06448028):0.03612854):0.01588161	('vs_HLartJam1 5':0.06592821	'vs_HLpteVam2 6':0.07798684):0.01702073):0.01251092):0.03270105	'vs_bosTau9 6':0.11409103):0.11019787	((((vs_HLmanJav1:0.06001947	(vs_bosTau9:0.07953988	(((vs_ursMar1:0.03707833	vs_canFam4:0.03193609):0.03513506	vs_HLpteVam2:0.06453913):0.01495445	REFERENCE_IL17A:0.10234244):0.0086555):0.01309643):0.00466482	vs_HLartJam1:0.10234664):0.00500936	vs_tarSyr2:0.18111848):0.02536524	(vs_mm10:0.06619987	vs_HLratRat7:0.07161456):0.10361902):0.20063385):0.23210979	((((('vs_mm10 3':0.06570637	'vs_HLratRat7 3':0.04340377):0.17657648	((('vs_canFam4 3':0.10906782	('vs_tarSyr2 3':0.06407845	(REFERENCE_IL17C:0.06032056	'vs_ursMar1 3':0.16741033):0.06783249):0.04878884):0.01409805	'vs_HLpteVam2 3':0.09148681):0.00856577	'vs_bosTau9 3':0.10312931):0.0186195):0.04291262	'vs_HLartJam1 2':0.04739624):0.40551174	(((('vs_ursMar1 4':0.04549696	(((('vs_canFam4 6':0.08579759	'vs_HLmanJav1 4':0.04264868):0.0089605	'vs_HLartJam1 4':0.09457269):0.00438325	'vs_bosTau9 5':0.10619833):0.000396	'vs_tarSyr2 5':0.07896295):0.0208515):0.02319826	REFERENCE_IL17E:0.0688767):0.02355363	'vs_HLpteVam2 5':0.03467398):0.08808975	('vs_HLratRat7 5':0.06093387	'vs_mm10 5':0.01535497):0.0896344):0.3516692):0.10765912	Mussel_il17:1.27652916):0.12091116):0.37451409	(((((REFERENCE_IL17B:0.06405158	'vs_HLpteVam2 2':0.0814836):0.01877471	'vs_bosTau9 2':0.03821378):0.01715767	'vs_canFam4 2':0.02664121):0.00716391	'vs_ursMar1 2':0.01294483):0.01620854	('vs_HLmanJav1 2':0.05082206	('vs_HLratRat7 2':0.04996519	'vs_mm10 2':0.01340406):0.07178684):0.00891205):0.4548427):0.22507396	'vs_HLartJam1 3':0.15179031):0.06151326	'vs_canFam4 4':0.07704776):0.0434457	REFERENCE_IL17D:0.0910977):0.07818746	'vs_bosTau9 4':0.02012768):0.16148393	'vs_mm10 4':0.00989293	'vs_HLratRat7 4':0.0374804);
((((((((((('vs_HLmanJav1 5':0.09621218	(('vs_ursMar1 5':0.04330797	'vs_canFam4 7':0.05185491):0.03156648	(('vs_HLartJam1 5':0.09264312	'vs_HLpteVam2 6':0.05397183):0.01740077	(('vs_HLratRat7 6':0.06314819	'vs_mm10 6':0.05746025):0.09358723	('vs_tarSyr2 6':0.07284984	REFERENCE_IL17F:0.13333898):0.06137158):0.02107413):0.00804535):0.0062667):0.01691801	'vs_bosTau9 6':0.138151):0.11527258	(((vs_tarSyr2:0.13817758	(((vs_HLartJam1:0.18258531	((vs_ursMar1:0.01596937	vs_canFam4:0.04038987):0.02123153	REFERENCE_IL17A:0.08751578):0.01847543):0.01461258	vs_HLpteVam2:0.07094984):0.01450931	vs_bosTau9:0.13086172):0.00726663):0.01674003	vs_HLmanJav1:0.07724404):0.01409055	(vs_mm10:0.03707172	vs_HLratRat7:0.06785506):0.1513945):0.33956067):0.30194874	(((((('vs_ursMar1 4':0.03591502	'vs_canFam4 6':0.06058991):0.05429742	'vs_HLmanJav1 4':0.08589886):0.02349792	(REFERENCE_IL17E:0.04197074	'vs_tarSyr2 5':0.11314134):0.02860124):0.00397681	'vs_HLartJam1 4':0.07616701):0.00625975	('vs_bosTau9 5':0.07262444	'vs_HLpteVam2 5':0.05552603):0.00845275):0.04289047	('vs_HLratRat7 5':0.039692	'vs_mm10 5':0.03727724):0.09483114):0.77241836):0.1066062	(((((((REFERENCE_IL17C:0.09892034	'vs_tarSyr2 3':0.07094971):0.04557821	'vs_ursMar1 3':0.09223507):0.02702085	'vs_canFam4 3':0.0571616):0.01954863	'vs_bosTau9 3':0.08347383):0.00746988	('vs_HLpteVam2 3':0.05957411	'vs_HLartJam1 2':0.09798126):0.01264046):0.08703135	('vs_HLratRat7 3':0.03097995	'vs_mm10 3':0.02765603):0.1350572):0.52205656	Mussel_il17:0.75110536):0.15213429):0.2093082	(('vs_ursMar1 2':0.01918554	(((('vs_bosTau9 2':0.03188363	REFERENCE_IL17B:0.06903221):0.01154247	'vs_HLmanJav1 2':0.05140444):0.01472954	'vs_HLpteVam2 2':0.06753356):0.01058019	'vs_canFam4 2':0.01927885):0.00452838):0.02416472	('vs_mm10 2':0.01205756	'vs_HLratRat7 2':0.05965224):0.07595749):0.42098526):0.41227873	'vs_HLartJam1 3':0.13836687):0.06373577	'vs_canFam4 4':0.07633098):0.05446963	REFERENCE_IL17D:0.07359545):0.01567057	'vs_bosTau9 4':0.05632157):0.11270582	'vs_mm10 4':0.01888419	'vs_HLratRat7 4':0.01427885);
(((((((((((('vs_HLmanJav1 5':0.06768515	('vs_canFam4 7':0.05647575	'vs_ursMar1 5':0.04913233):0.03333555):0.00154324	('vs_HLartJam1 5':0.08178251	'vs_HLpteVam2 6':0.08415742):0.01515305):0.01189346	(('vs_mm10 6':0.03764918	'vs_HLratRat7 6':0.05022243):0.08315063	('vs_tarSyr2 6':0.07163798	REFERENCE_IL17F:0.12918848):0.05600107):0.02073136):0.01634824	'vs_bosTau9 6':0.12861745):0.09092451	(((((vs_canFam4:0.06184679	vs_ursMar1:0.04181315):0.05004823	vs_HLpteVam2:0.03235809):0.01187416	((vs_tarSyr2:0.13339167	vs_HLartJam1:0.14866001):0.00296697	(vs_bosTau9:0.05977164	REFERENCE_IL17A:0.07581346):0.03213918):0.00661676):0.01576049	vs_HLmanJav1:0.05095276):0.03470871	(vs_HLratRat7:0.03860688	vs_mm10:0.07601739):0.1336854):0.21032441):0.33497807	(((((('vs_ursMar1 4':0.03522059	'vs_canFam4 6':0.07326979):0.03879264	(REFERENCE_IL17E:0.08705822	(('vs_HLartJam1 4':0.06794316	'vs_tarSyr2 5':0.11575511):0.00843888	('vs_bosTau9 5':0.11023896	'vs_HLpteVam2 5':0.03982432):0.017604):0.00437299):0.01741766):0.01380305	'vs_HLmanJav1 4':0.07660356):0.0585792	('vs_mm10 5':0.01066519	'vs_HLratRat7 5':0.10926293):0.12444228):0.61661765	(('vs_HLratRat7 3':0.06974484	'vs_mm10 3':0.02798383):0.11707717	((((('vs_ursMar1 3':0.11919076	'vs_tarSyr2 3':0.02868136):0.04235445	REFERENCE_IL17C:0.09175323):0.0555096	'vs_bosTau9 3':0.0931173):0.02110723	'vs_canFam4 3':0.06382944):0.01143702	('vs_HLpteVam2 3':0.06341608	'vs_HLartJam1 2':0.07533103):0.03644596):0.07413848):0.26516087):0.06336005	Mussel_il17:1.02633122):0.0841301):0.1544592	(('vs_canFam4 2':0.00531102	(((('vs_HLpteVam2 2':0.06631561	('vs_HLratRat7 2':0.03530264	'vs_mm10 2':0.01285876):0.05782718):0.01516715	REFERENCE_IL17B:0.0711602):0.01044735	'vs_HLmanJav1 2':0.04606806):0.01462028	'vs_bosTau9 2':0.04221128):0.03683373):0.01811819	'vs_ursMar1 2':0.01433032):0.57603052):0.64253387	'vs_HLartJam1 3':0.2047116):0.01071973	'vs_canFam4 4':0.08893652):0.02534166	'vs_bosTau9 4':0.06319489):0.0481614	REFERENCE_IL17D:0.088575):0.10640113	'vs_mm10 4':0.04578526	'vs_HLratRat7 4':0.00159026);
(((((((((((((((('vs_HLartJam1 5':0.11883997	'vs_HLpteVam2 6':0.05682559):0.01329679	('vs_canFam4 7':0.08476513	'vs_ursMar1 5':0.04604471):0.03852728):0.0016216	'vs_HLmanJav1 5':0.08479502):0.01456539	(('vs_mm10 6':0.06786662	'vs_HLratRat7 6':0.04591911):0.0766186	(REFERENCE_IL17F:0.13876852	'vs_tarSyr2 6':0.10266718):0.0539654):0.02584917):0.02190221	'vs_bosTau9 6':0.15216564):0.15319844	((vs_HLratRat7:0.05150554	vs_mm10:0.07312036):0.11598878	((vs_tarSyr2:0.12505346	(REFERENCE_IL17A:0.12336934	vs_bosTau9:0.10733225):0.02321202):0.01186385	(((vs_HLartJam1:0.10985416	vs_HLmanJav1:0.09851775):0.01164455	(vs_ursMar1:0.04190027	vs_canFam4:0.02214613):0.02785702):0.01926757	vs_HLpteVam2:0.06700846):0.0066343):0.06610548):0.24555029):0.24174227	(((((('vs_bosTau9 2':0.01849768	(REFERENCE_IL17B:0.05994644	'vs_HLpteVam2 2':0.05564935):0.03142553):0.0239887	'vs_HLmanJav1 2':0.04492526):0.00847554	('vs_HLratRat7 2':0.04372361	'vs_mm10 2':0.03000631):0.04156956):0.00873426	'vs_canFam4 2':0.02342505):0.0382527	'vs_ursMar1 2':0.0):0.47866191	(((('vs_bosTau9 4':0.0910181	REFERENCE_IL17D:0.11717295):0.01718905	('vs_HLratRat7 4':0.02221357	'vs_mm10 4':0.02349175):0.07654023):0.02598818	'vs_canFam4 4':0.11608476):0.12293967	'vs_HLartJam1 3':0.10299006):0.35086629):0.26920455):0.02890067	((((((('vs_canFam4 3':0.0	'vs_ursMar1 3':0.18818328):0.09363769	'vs_tarSyr2 3':0.05925631):0.03571006	REFERENCE_IL17C:0.08082209):0.01890991	'vs_bosTau9 3':0.08149411):0.02926204	'vs_HLpteVam2 3':0.07974048):0.01801122	'vs_HLartJam1 2':0.06098888):0.064684	('vs_mm10 3':0.04998394	'vs_HLratRat7 3':0.02906457):0.13775125):0.48486466):0.06483485	Mussel_il17:1.09543163):0.75609886	('vs_mm10 5':0.02198877	'vs_HLratRat7 5':0.06814335):0.07948644):0.06824608	'vs_tarSyr2 5':0.13261013):0.01013249	'vs_bosTau9 5':0.10427699):0.00747289	'vs_HLmanJav1 4':0.07068912):0.00895879	'vs_HLartJam1 4':0.10043983):0.01928411	('vs_HLpteVam2 5':0.04215349	REFERENCE_IL17E:0.11226364):0.01219663):0.04141838	'vs_ursMar1 4':0.0	'vs_canFam4 6':0.0842875);
(((((((((((vs_HLmanJav1:0.08707969	((vs_HLartJam1:0.17138722	vs_HLpteVam2:0.04599419):0.00614484	(vs_canFam4:0.0397597	vs_ursMar1:0.03571481):0.03149272):0.00562879):0.01504397	(vs_bosTau9:0.12785021	REFERENCE_IL17A:0.09807928):0.00986023):0.00642485	(vs_tarSyr2:0.14457164	(vs_mm10:0.05097505	vs_HLratRat7:0.06747169):0.12103699):0.01637871):0.1567639	((((('vs_canFam4 7':0.04624633	'vs_ursMar1 5':0.04792478):0.02990315	'vs_HLmanJav1 5':0.07365035):0.01568925	('vs_HLartJam1 5':0.06009014	'vs_HLpteVam2 6':0.0771499):0.00235242):0.02025936	('vs_HLratRat7 6':0.04544456	'vs_mm10 6':0.03921936):0.11441992):0.00432184	((REFERENCE_IL17F:0.13445204	'vs_tarSyr2 6':0.10250174):0.05006665	'vs_bosTau9 6':0.12278541):0.00332546):0.1748513):0.26984511	((('vs_HLartJam1 2':0.05433422	((((('vs_ursMar1 3':0.26103342	'vs_canFam4 3':0.0):0.07170551	REFERENCE_IL17C:0.05000995):0.04420327	'vs_tarSyr2 3':0.04772488):0.06462674	'vs_bosTau9 3':0.05842343):0.02328778	'vs_HLpteVam2 3':0.06549557):0.02508306):0.05157647	('vs_mm10 3':0.04558846	'vs_HLratRat7 3':0.04651631):0.12243733):0.37604369	((((((REFERENCE_IL17E:0.05893448	(('vs_HLartJam1 4':0.10505717	'vs_tarSyr2 5':0.08594046):0.00166473	'vs_HLmanJav1 4':0.07409745):0.01603998):0.01294915	'vs_bosTau9 5':0.07949741):0.00539763	('vs_ursMar1 4':0.06330423	'vs_canFam4 6':0.03512274):0.04509007):0.01312531	'vs_HLpteVam2 5':0.04756093):0.02780039	('vs_mm10 5':0.01692835	'vs_HLratRat7 5':0.06320811):0.09453749):0.53282478	Mussel_il17:1.11296462):0.0483028):0.0767248):0.36302769	((((('vs_ursMar1 2':0.02522547	('vs_HLpteVam2 2':0.07665944	REFERENCE_IL17B:0.04365693):0.01377255):0.01101996	'vs_HLmanJav1 2':0.03069546):0.022827	'vs_canFam4 2':0.00992626):0.02633949	'vs_bosTau9 2':0.03850328):0.02089727	('vs_HLratRat7 2':0.03389537	'vs_mm10 2':0.02740768):0.05891388):0.37607804):0.29774651	'vs_HLartJam1 3':0.13123263):0.06860322	'vs_canFam4 4':0.05742872):0.07492579	'vs_bosTau9 4':0.03627595):0.04907663	REFERENCE_IL17D:0.06193674):0.13512636	'vs_mm10 4':0.03098389	'vs_HLratRat7 4':0.00274242);
(((((((((((('vs_HLratRat7 6':0.06360154	'vs_mm10 6':0.04947527):0.08423344	((((('vs_HLpteVam2 6':0.09270556	'vs_HLartJam1 5':0.06661851):0.01311508	('vs_canFam4 7':0.06696059	'vs_ursMar1 5':0.03810296):0.02168044):0.01084268	'vs_HLmanJav1 5':0.06156079):0.02051236	'vs_bosTau9 6':0.12465974):0.01520937	('vs_tarSyr2 6':0.06648567	REFERENCE_IL17F:0.12092994):0.08002096):0.00587941):0.12371619	(((vs_bosTau9:0.07686182	REFERENCE_IL17A:0.09238834):0.01910013	((((vs_ursMar1:0.03969112	vs_canFam4:0.05211366):0.03801374	vs_HLpteVam2:0.04071703):0.00388932	vs_HLartJam1:0.13245351):0.01298207	vs_HLmanJav1:0.08028435):0.0170572):0.01364411	((vs_mm10:0.07753445	vs_HLratRat7:0.05141416):0.11696924	vs_tarSyr2:0.14520582):0.00748375):0.27215078):0.22969659	(((((('vs_tarSyr2 5':0.071773	('vs_HLratRat7 5':0.04745575	'vs_mm10 5':0.03680249):0.10855774):0.02704315	('vs_HLartJam1 4':0.05226446	'vs_HLpteVam2 5':0.06908066):0.00959152):0.0021643	'vs_HLmanJav1 4':0.08749307):0.01371691	('vs_canFam4 6':0.06532458	'vs_ursMar1 4':0.03145245):0.04854837):0.01037699	'vs_bosTau9 5':0.07185606):0.0389463	REFERENCE_IL17E:0.03607491):0.5913166):0.1036993	Mussel_il17:1.06200704):0.02199312	(((('vs_tarSyr2 3':0.09192226	(('vs_canFam4 3':0.0	'vs_ursMar1 3':0.21898112):0.07940624	REFERENCE_IL17C:0.09187843):0.01882672):0.03321672	('vs_HLartJam1 2':0.07559985	'vs_HLpteVam2 3':0.0648903):0.01048203):0.03270861	'vs_bosTau9 3':0.06554142):0.06903697	('vs_mm10 3':0.03565288	'vs_HLratRat7 3':0.05301324):0.1223026):0.36292077):0.31074013	(((((('vs_HLmanJav1 2':0.06252912	'vs_bosTau9 2':0.02002297):0.01338005	'vs_HLpteVam2 2':0.08733908):0.0118968	REFERENCE_IL17B:0.04172473):0.01955626	('vs_HLratRat7 2':0.04232438	'vs_mm10 2':0.0164326):0.07313156):0.02149814	'vs_ursMar1 2':0.00753282):0.00884355	'vs_canFam4 2':0.01737556):0.50814862):0.40810786	'vs_HLartJam1 3':0.17241077):0.07135305	'vs_bosTau9 4':0.0547543):0.01591329	'vs_canFam4 4':0.1033581):0.04274995	REFERENCE_IL17D:0.11635673):0.09754584	'vs_mm10 4':0.00467978	'vs_HLratRat7 4':0.02500232);
((((((((((('vs_HLartJam1 5':0.06729337	('vs_HLpteVam2 6':0.06380759	('vs_HLmanJav1 5':0.06947272	('vs_ursMar1 5':0.07206901	'vs_canFam4 7':0.0515449):0.01028735):0.02063424):0.00996055):0.01436694	(('vs_tarSyr2 6':0.0694337	REFERENCE_IL17F:0.11537933):0.05746812	('vs_mm10 6':0.03944009	'vs_HLratRat7 6':0.0433206):0.09277262):0.01239076):0.02087205	'vs_bosTau9 6':0.11916378):0.09388351	((((((((vs_canFam4:0.05969288	vs_ursMar1:0.03009586):0.04937273	REFERENCE_IL17A:0.07498265):0.00942854	vs_HLartJam1:0.13235054):0.00591275	vs_HLpteVam2:0.06870407):0.00805108	vs_HLmanJav1:0.0647238):0.00944485	vs_bosTau9:0.10302005):0.01353507	vs_tarSyr2:0.17225664):0.02392434	(vs_mm10:0.06561745	vs_HLratRat7:0.06327376):0.09077057):0.20939456):0.25059132	(((((((('vs_HLartJam1 4':0.11674951	'vs_bosTau9 5':0.05959703):0.01305705	('vs_canFam4 6':0.09988192	'vs_ursMar1 4':0.0):0.0378983):0.00592542	'vs_tarSyr2 5':0.06557341):0.00265801	REFERENCE_IL17E:0.06231034):0.00853955	'vs_HLmanJav1 4':0.08720986):0.00986954	'vs_HLpteVam2 5':0.05519221):0.02375007	('vs_HLratRat7 5':0.05655673	'vs_mm10 5':0.04643414):0.09019109):0.52443441	((((('vs_tarSyr2 3':0.09152039	('vs_HLpteVam2 3':0.05431884	('vs_canFam4 3':0.00941791	('vs_ursMar1 3':0.18529162	REFERENCE_IL17C:0.0):0.07585439):0.10280091):0.02358335):0.03149575	('vs_HLratRat7 3':0.04130537	'vs_mm10 3':0.05695108):0.14386282):0.01241992	'vs_bosTau9 3':0.08637167):0.020934	'vs_HLartJam1 2':0.06871209):0.2401188	Mussel_il17:1.09848912):0.14461081):0.12942988):0.23019617	((((('vs_HLratRat7 2':0.05246875	'vs_mm10 2':0.02408696):0.06611965	('vs_HLmanJav1 2':0.06386971	'vs_HLpteVam2 2':0.0682864):0.01411668):0.01666213	REFERENCE_IL17B:0.052898):0.02094352	'vs_bosTau9 2':0.03360294):0.01509606	('vs_ursMar1 2':0.02123491	'vs_canFam4 2':0.02620599):0.00558953):0.39319492):0.28108827	'vs_HLartJam1 3':0.19496373):0.0411628	'vs_canFam4 4':0.04490796):0.08251904	'vs_bosTau9 4':0.0631813):0.03213447	REFERENCE_IL17D:0.04845609):0.14329462	'vs_mm10 4':0.02831436	'vs_HLratRat7 4':0.01038276);
(((((((((((vs_tarSyr2:0.15844399	(REFERENCE_IL17A:0.06231077	vs_bosTau9:0.105039):0.01046559):0.0034688	((((vs_ursMar1:0.02764139	vs_canFam4:0.06376731):0.02889378	vs_HLmanJav1:0.08798742):0.00328186	vs_HLpteVam2:0.06090592):0.01250388	vs_HLartJam1:0.13928788):0.00722441):0.05162126	(vs_mm10:0.04185468	vs_HLratRat7:0.05170826):0.1486328):0.21249941	(((('vs_bosTau9 6':0.13383703	('vs_ursMar1 5':0.0610188	'vs_canFam4 7':0.06710549):0.04147756):0.00179476	(('vs_HLpteVam2 6':0.06513821	'vs_HLmanJav1 5':0.07907502):0.00434518	'vs_HLartJam1 5':0.08450675):0.01124301):0.00691999	('vs_HLratRat7 6':0.04731385	'vs_mm10 6':0.04378969):0.08215181):0.01406477	(REFERENCE_IL17F:0.13728716	'vs_tarSyr2 6':0.08367212):0.05843531):0.1412942):0.22087674	((Mussel_il17:1.1105166	(((((REFERENCE_IL17C:0.09076265	('vs_tarSyr2 3':0.04339991	('vs_ursMar1 3':0.23876811	'vs_canFam4 3':0.0):0.07640821):0.02559375):0.02801946	'vs_bosTau9 3':0.0839536):0.03121034	'vs_HLpteVam2 3':0.0814399):0.01950739	'vs_HLartJam1 2':0.06420809):0.05713194	('vs_mm10 3':0.03041764	'vs_HLratRat7 3':0.05913183):0.14929386):0.31294498):0.08901186	(('vs_bosTau9 5':0.0843425	(((('vs_HLpteVam2 5':0.04944271	(('vs_canFam4 6':0.06839139	'vs_ursMar1 4':0.02366093):0.05299102	'vs_HLartJam1 4':0.07627712):0.01458354):0.01740109	'vs_tarSyr2 5':0.09551096):0.00996853	'vs_HLmanJav1 4':0.07657047):0.03098514	REFERENCE_IL17E:0.05368265):0.03079353):0.01535424	('vs_HLratRat7 5':0.09031469	'vs_mm10 5':0.03623076):0.06831276):0.53072791):0.10157204):0.31561571	((('vs_bosTau9 2':0.03644259	((('vs_HLpteVam2 2':0.05304594	REFERENCE_IL17B:0.04519712):0.01936977	('vs_HLratRat7 2':0.03851261	'vs_mm10 2':0.03554426):0.05053478):0.0058655	'vs_HLmanJav1 2':0.04616796):0.01156384):0.03690137	'vs_ursMar1 2':0.00127005):0.02696283	'vs_canFam4 2':0.03234578):0.48358914):0.48920517	'vs_HLartJam1 3':0.20395494):0.03865655	'vs_canFam4 4':0.09799692):0.02780924	'vs_bosTau9 4':0.05540588):0.05104167	REFERENCE_IL17D:0.04619817):0.13982053	'vs_mm10 4':0.01084045	'vs_HLratRat7 4':0.02956137);
((((((((((((vs_HLartJam1:0.12313491	((((vs_canFam4:0.04204071	vs_ursMar1:0.02166379):0.02671001	vs_HLpteVam2:0.05035338):0.00561696	vs_HLmanJav1:0.07860762):0.00424589	(REFERENCE_IL17A:0.08717113	vs_bosTau9:0.09961897):0.02629838):0.00606279):0.00546373	((vs_mm10:0.05679986	vs_HLratRat7:0.06728702):0.10423715	vs_tarSyr2:0.14829461):0.01080572):0.24381486	(((('vs_HLartJam1 5':0.07852595	'vs_HLpteVam2 6':0.06126422):0.01465099	(('vs_canFam4 7':0.05506268	'vs_ursMar1 5':0.04445951):0.02093208	'vs_HLmanJav1 5':0.05812892):0.00160374):0.04014194	'vs_bosTau9 6':0.12089526):0.01605314	((REFERENCE_IL17F:0.10773883	'vs_tarSyr2 6':0.10634349):0.07194282	('vs_mm10 6':0.03269677	'vs_HLratRat7 6':0.05116704):0.10951814):0.00651713):0.08375138):0.17829549	(('vs_HLratRat7 5':0.08084136	'vs_mm10 5':0.02210699):0.10667045	((((('vs_HLpteVam2 5':0.05643773	('vs_canFam4 6':0.05893812	('vs_HLmanJav1 4':0.06843753	'vs_HLartJam1 4':0.08454732):0.01311525):0.00715058):0.01430638	'vs_tarSyr2 5':0.11349075):0.00706001	'vs_bosTau9 5':0.08632356):0.01244305	'vs_ursMar1 4':0.07735035):0.01184203	REFERENCE_IL17E:0.05207997):0.05588267):0.71924127):0.02938103	(('vs_HLartJam1 2':0.06906649	(((('vs_ursMar1 3':0.14570478	'vs_canFam4 3':0.02769786):0.04875937	'vs_bosTau9 3':0.09738124):0.02736722	'vs_HLpteVam2 3':0.07112283):0.02902397	(REFERENCE_IL17C:0.11162755	'vs_tarSyr2 3':0.06986652):0.01874947):0.02746797):0.08962919	('vs_HLratRat7 3':0.06956753	'vs_mm10 3':0.0332772):0.1175676):0.40187311):0.0439992	Mussel_il17:1.10489007):0.3561215	((((((('vs_HLratRat7 2':0.02885822	'vs_mm10 2':0.01780106):0.04759456	'vs_HLpteVam2 2':0.06256771):0.01839792	'vs_bosTau9 2':0.04352687):0.00841134	'vs_HLmanJav1 2':0.04156925):0.00823859	'vs_ursMar1 2':0.02475333):0.00750689	REFERENCE_IL17B:0.07154887):0.0052247	'vs_canFam4 2':0.01596443):0.50753836):0.36401248	'vs_HLartJam1 3':0.14446131):0.10032814	'vs_canFam4 4':0.07396333):0.02085204	'vs_bosTau9 4':0.06847678):0.0070294	REFERENCE_IL17D:0.08699264):0.09005616	'vs_HLratRat7 4':0.0	'vs_mm10 4':0.04081256);
(((((((((('vs_HLmanJav1 5':0.07626976	(('vs_HLartJam1 5':0.08345255	('vs_HLpteVam2 6':0.08585863	('vs_mm10 6':0.04256365	'vs_HLratRat7 6':0.04166484):0.07587361):0.00981281):0.00550342	('vs_tarSyr2 6':0.08683455	REFERENCE_IL17F:0.10742137):0.04829044):0.00139201):0.00410679	('vs_canFam4 7':0.05809764	'vs_ursMar1 5':0.05215002):0.04271151):0.0317649	'vs_bosTau9 6':0.10815397):0.0832791	(((((vs_HLartJam1:0.11977729	((vs_canFam4:0.04086073	vs_ursMar1:0.0413388):0.04148656	vs_HLpteVam2:0.05522737):0.00800685):0.00788268	(REFERENCE_IL17A:0.11975533	vs_bosTau9:0.09667202):0.03326731):0.00940477	vs_HLmanJav1:0.09091735):0.00905862	(vs_mm10:0.06085871	vs_HLratRat7:0.05353027):0.15141572):0.01895752	vs_tarSyr2:0.14448882):0.21755314):0.19855645	((((REFERENCE_IL17E:0.06898303	('vs_HLpteVam2 5':0.05260059	(((('vs_tarSyr2 5':0.12460057	'vs_HLmanJav1 4':0.06595746):0.00967826	'vs_bosTau9 5':0.07741415):0.00848076	('vs_ursMar1 4':0.00986439	'vs_canFam4 6':0.07967372):0.05849632):0.01594236	'vs_HLartJam1 4':0.08044471):0.0232623):0.02314011):0.01933465	('vs_mm10 5':0.0	'vs_HLratRat7 5':0.10044064):0.11057175):0.57071893	(((((('vs_tarSyr2 3':0.0	('vs_ursMar1 3':0.28554248	REFERENCE_IL17C:0.0):0.10225365):0.07076597	'vs_HLpteVam2 3':0.03393934):0.04073139	'vs_HLartJam1 2':0.0462209):0.03391226	'vs_canFam4 3':0.0634869):0.01064529	'vs_bosTau9 3':0.07280473):0.05344996	('vs_HLratRat7 3':0.06019705	'vs_mm10 3':0.03647448):0.16239954):0.30570107):0.0704214	Mussel_il17:0.99588774):0.07261163):0.21133998	((('vs_HLpteVam2 2':0.05289715	('vs_HLratRat7 2':0.03382127	'vs_mm10 2':0.02504945):0.04245909):0.02392914	((('vs_ursMar1 2':0.01128979	'vs_canFam4 2':0.01794978):0.01516155	REFERENCE_IL17B:0.06028072):0.01117035	'vs_bosTau9 2':0.03333536):0.00772299):0.01885076	'vs_HLmanJav1 2':0.04632919):0.31997314):0.40981942	'vs_HLartJam1 3':0.13769617):0.07915431	'vs_canFam4 4':0.07854959):0.03718883	('vs_bosTau9 4':0.0891917	REFERENCE_IL17D:0.07365618):0.01625772):0.09189741	'vs_mm10 4':0.04154083	'vs_HLratRat7 4':0.01346008);
(((((((((((((vs_canFam4:0.03927571	vs_ursMar1:0.02080251):0.02096808	vs_HLmanJav1:0.07216571):0.0052076	vs_bosTau9:0.13567905):0.00912255	(((vs_tarSyr2:0.21079931	REFERENCE_IL17A:0.08058907):0.01778693	vs_HLpteVam2:0.06200835):0.00944306	vs_HLartJam1:0.12763473):0.00316351):0.02809321	(vs_mm10:0.06167921	vs_HLratRat7:0.06474741):0.10385126):0.23905761	((((('vs_HLmanJav1 5':0.07716085	'vs_canFam4 7':0.0472075):0.00755481	'vs_ursMar1 5':0.04606172):0.01475206	'vs_HLartJam1 5':0.06931631):0.01682426	'vs_HLpteVam2 6':0.07008582):0.01722526	(((REFERENCE_IL17F:0.13021936	'vs_tarSyr2 6':0.08681748):0.06321596	('vs_HLratRat7 6':0.03883755	'vs_mm10 6':0.04392579):0.11780379):0.01565484	'vs_bosTau9 6':0.14194359):0.00467275):0.07396305):0.38923614	((((('vs_HLpteVam2 3':0.0864247	(((('vs_canFam4 3':0.03425472	'vs_ursMar1 3':0.12059719):0.07304278	REFERENCE_IL17C:0.12016303):0.02254967	'vs_bosTau9 3':0.02096361):0.05213316	'vs_tarSyr2 3':0.10984217):0.01426521):0.02573916	'vs_HLartJam1 2':0.09881551):0.01685443	('vs_HLratRat7 3':0.05872987	'vs_mm10 3':0.04091789):0.17621113):0.24171315	(('vs_mm10 5':0.03589751	'vs_HLratRat7 5':0.07202908):0.09476207	((('vs_HLpteVam2 5':0.08370772	(('vs_ursMar1 4':0.03642831	('vs_bosTau9 5':0.13869714	'vs_canFam4 6':0.08153167):0.01737773):0.03682501	'vs_HLmanJav1 4':0.09151518):0.00891042):0.01052119	'vs_HLartJam1 4':0.0872194):0.00457033	('vs_tarSyr2 5':0.12599084	REFERENCE_IL17E:0.08774453):0.00982399):0.02875632):0.69812752):0.12714638	Mussel_il17:1.13277786):0.03831575):0.2605326	(((((('vs_bosTau9 2':0.02823459	REFERENCE_IL17B:0.0758283):0.02156225	'vs_HLmanJav1 2':0.04370464):0.02406477	'vs_ursMar1 2':0.01579306):0.01281241	'vs_HLpteVam2 2':0.06057865):0.01519513	'vs_canFam4 2':0.01572834):0.06492773	('vs_HLratRat7 2':0.0761796	'vs_mm10 2':0.02740283):0.04932437):0.42820272):0.48602943	'vs_HLartJam1 3':0.13331633):0.04782498	'vs_canFam4 4':0.07848984):0.05582647	REFERENCE_IL17D:0.09030826):0.02597653	'vs_bosTau9 4':0.06587708):0.1367102	'vs_mm10 4':0.02793906	'vs_HLratRat7 4':0.01309397);
((((((((((((((vs_ursMar1:0.02169121	vs_canFam4:0.04113636):0.02705618	vs_HLpteVam2:0.06602553):0.00289765	(vs_HLmanJav1:0.10632525	vs_HLartJam1:0.12923832):0.00857014):0.01128697	(vs_bosTau9:0.09807823	REFERENCE_IL17A:0.086225):0.01477818):0.01922034	vs_tarSyr2:0.14205242):0.01259227	(vs_HLratRat7:0.05247784	vs_mm10:0.07745099):0.12434615):0.22759092	(((('vs_HLpteVam2 6':0.04696796	'vs_HLartJam1 5':0.07205372):0.013496	('vs_canFam4 7':0.07015567	'vs_ursMar1 5':0.04344633):0.03228228):0.0053405	'vs_HLmanJav1 5':0.08094576):0.01736549	(('vs_HLratRat7 6':0.05591647	'vs_mm10 6':0.03793952):0.10705548	('vs_bosTau9 6':0.14902497	('vs_tarSyr2 6':0.10178148	REFERENCE_IL17F:0.13434351):0.06338846):0.01135475):0.00461959):0.10037853):0.26248056	((('vs_HLpteVam2 5':0.05574771	(('vs_ursMar1 4':0.02964262	'vs_canFam4 6':0.05638731):0.04328903	((('vs_bosTau9 5':0.0946739	'vs_HLmanJav1 4':0.10325392):0.01357164	'vs_HLartJam1 4':0.10154629):0.00288134	'vs_tarSyr2 5':0.12872448):0.0117287):0.00744988):0.01241091	('vs_mm10 5':0.0587032	'vs_HLratRat7 5':0.03283949):0.136911):0.04015005	REFERENCE_IL17E:0.0474783):0.6194866):0.04274789	(((('vs_tarSyr2 3':0.07009294	(('vs_canFam4 3':0.0	'vs_ursMar1 3':0.17217705):0.06851589	REFERENCE_IL17C:0.0749721):0.02246696):0.0390732	'vs_bosTau9 3':0.07323021):0.01804062	('vs_HLpteVam2 3':0.0944851	'vs_HLartJam1 2':0.07437816):0.00813912):0.08067498	('vs_mm10 3':0.02517574	'vs_HLratRat7 3':0.08208907):0.12194044):0.32537204):0.06718337	((('vs_HLratRat7 2':0.05371546	'vs_mm10 2':0.01899275):0.08521046	((((REFERENCE_IL17B:0.05405984	('vs_HLmanJav1 2':0.03783852	'vs_HLpteVam2 2':0.10252156):0.01559839):0.01421378	'vs_ursMar1 2':0.01666076):0.02768434	'vs_bosTau9 2':0.02940566):0.02574682	'vs_canFam4 2':0.01798302):0.02872411):0.4697776	Mussel_il17:0.92564233):0.10740873):0.53763091	('vs_canFam4 4':0.11824188	'vs_HLartJam1 3':0.19512436):0.00506158):0.07467696	'vs_bosTau9 4':0.00721504):0.05789092	REFERENCE_IL17D:0.15792817):0.09088302	'vs_HLratRat7 4':0.0	'vs_mm10 4':0.05879819);
(((((((((((((((vs_HLmanJav1:0.08848532	((vs_ursMar1:0.04331172	vs_canFam4:0.05635545):0.03213566	vs_HLpteVam2:0.05491657):0.00519292):0.00567264	vs_HLartJam1:0.17895343):0.01290087	((vs_mm10:0.06169922	vs_HLratRat7:0.05435567):0.13917801	vs_tarSyr2:0.1538275):0.01204208):0.02746543	REFERENCE_IL17A:0.09520649):0.02730922	vs_bosTau9:0.11454826):0.27922305	((('vs_mm10 6':0.04829252	'vs_HLratRat7 6':0.03447076):0.09460952	(REFERENCE_IL17F:0.14532874	'vs_tarSyr2 6':0.08503888):0.05546177):0.00874907	('vs_bosTau9 6':0.15045935	(('vs_HLpteVam2 6':0.05794657	'vs_HLartJam1 5':0.12170389):0.02862924	('vs_HLmanJav1 5':0.1023749	('vs_ursMar1 5':0.03456542	'vs_canFam4 7':0.05413402):0.03980155):0.01928535):0.01500677):0.02594571):0.11044431):0.21089399	(((('vs_HLratRat7 3':0.06608485	'vs_mm10 3':0.04339509):0.10211181	((((('vs_canFam4 3':0.07445204	('vs_tarSyr2 3':0.0	'vs_ursMar1 3':0.24992742):0.04976689):0.03585891	REFERENCE_IL17C:0.10627756):0.03563823	'vs_bosTau9 3':0.05965611):0.02191577	'vs_HLpteVam2 3':0.08076357):0.02941212	'vs_HLartJam1 2':0.06297713):0.11172587):0.32771875	Mussel_il17:1.04767403):0.05833192	(('vs_mm10 5':0.01275139	'vs_HLratRat7 5':0.08757132):0.14885234	(((((('vs_HLartJam1 4':0.12226936	'vs_tarSyr2 5':0.08014402):0.01870846	REFERENCE_IL17E:0.09497386):0.00580304	'vs_HLmanJav1 4':0.09243696):0.00993595	('vs_ursMar1 4':0.03493866	'vs_canFam4 6':0.06713286):0.03318385):0.00869923	'vs_bosTau9 5':0.09438283):0.01380436	'vs_HLpteVam2 5':0.06866347):0.01612594):0.67761369):0.15471573):0.27372259	((((('vs_HLratRat7 4':0.03345473	'vs_mm10 4':0.0):0.11192633	REFERENCE_IL17D:0.09675473):0.01168813	'vs_bosTau9 4':0.06202024):0.04860406	'vs_canFam4 4':0.07536825):0.11858154	'vs_HLartJam1 3':0.08826012):0.3336301):0.64078542	'vs_bosTau9 2':0.06156182):0.01761574	'vs_ursMar1 2':0.02993567):0.01556946	'vs_canFam4 2':0.02167157):0.02385801	REFERENCE_IL17B:0.06848976):0.00304704	'vs_HLmanJav1 2':0.06424901):0.00950098	'vs_HLpteVam2 2':0.05915571):0.06500874	'vs_mm10 2':0.0	'vs_HLratRat7 2':0.07849267);
(((((((((((((vs_HLpteVam2:0.06290981	(vs_canFam4:0.04780196	vs_ursMar1:0.04746714):0.01529677):0.00485989	vs_HLmanJav1:0.07774311):0.00412236	(vs_bosTau9:0.12223611	(vs_tarSyr2:0.18125899	REFERENCE_IL17A:0.06958345):0.00412209):0.0138026):0.01022802	vs_HLartJam1:0.10650127):0.05873804	(vs_HLratRat7:0.07308083	vs_mm10:0.0647603):0.12504978):0.18548001	((((('vs_HLmanJav1 5':0.06890249	('vs_canFam4 7':0.05130214	'vs_ursMar1 5':0.03106386):0.025969):0.01294158	('vs_HLpteVam2 6':0.06947463	'vs_HLartJam1 5':0.08108322):0.01745466):0.0282485	(REFERENCE_IL17F:0.11470589	'vs_tarSyr2 6':0.06670306):0.04871871):0.00833751	'vs_bosTau9 6':0.12696633):0.03693525	('vs_HLratRat7 6':0.03509265	'vs_mm10 6':0.03793574):0.08005247):0.11552537):0.11891496	Mussel_il17:1.10854721):0.03905516	((((((((('vs_canFam4 6':0.05618706	'vs_ursMar1 4':0.03069592):0.03825633	'vs_tarSyr2 5':0.09226753):0.01184946	'vs_HLpteVam2 5':0.05388683):0.00816515	'vs_HLartJam1 4':0.05934621):0.01855231	REFERENCE_IL17E:0.07039959):0.01043729	'vs_HLmanJav1 4':0.10848134):0.00692035	'vs_bosTau9 5':0.06990081):0.05097506	('vs_HLratRat7 5':0.07982093	'vs_mm10 5':0.0339387):0.1092071):0.56454494	(('vs_HLratRat7 3':0.05322396	'vs_mm10 3':0.04360841):0.1655635	((('vs_HLpteVam2 3':0.08820973	((('vs_tarSyr2 3':0.0	'vs_ursMar1 3':0.1901938):0.07360417	REFERENCE_IL17C:0.03641964):0.08932165	'vs_bosTau9 3':0.05189004):0.03617891):0.01189878	'vs_canFam4 3':0.07210766):0.05174103	'vs_HLartJam1 2':0.04667644):0.0451534):0.42873747):0.13092516):0.3543393	((('vs_bosTau9 2':0.03936647	('vs_ursMar1 2':0.00806129	(('vs_HLmanJav1 2':0.03818096	'vs_canFam4 2':0.02827271):0.00750808	'vs_HLpteVam2 2':0.0610161):0.00796207):0.01512832):0.01515174	REFERENCE_IL17B:0.05622417):0.01230763	('vs_mm10 2':0.02497698	'vs_HLratRat7 2':0.03086059):0.06536093):0.444553):0.42026992	'vs_HLartJam1 3':0.17894999):0.05753106	'vs_canFam4 4':0.07011149):0.05205948	(REFERENCE_IL17D:0.09485127	'vs_bosTau9 4':0.05672908):0.01815884):0.07790803	'vs_HLratRat7 4':0.0	'vs_mm10 4':0.05270184);
((((((((((((vs_HLmanJav1:0.08367904	((vs_canFam4:0.05207476	vs_ursMar1:0.03555981):0.014084	vs_HLpteVam2:0.04960572):0.0023123):0.01256952	(((vs_tarSyr2:0.16452244	REFERENCE_IL17A:0.08470641):0.01184324	vs_bosTau9:0.13136882):0.0086712	vs_HLartJam1:0.15221549):0.00613072):0.01710019	(vs_HLratRat7:0.06611539	vs_mm10:0.07802881):0.12380871):0.19357358	(((((('vs_HLartJam1 5':0.09170232	('vs_ursMar1 5':0.03762078	'vs_canFam4 7':0.08342042):0.02991129):0.00502962	'vs_HLmanJav1 5':0.08547208):0.000488	'vs_HLpteVam2 6':0.07251325):0.01489428	('vs_tarSyr2 6':0.06899362	REFERENCE_IL17F:0.13141937):0.07936722):0.01089691	'vs_bosTau9 6':0.12866827):0.01167627	('vs_HLratRat7 6':0.04121014	'vs_mm10 6':0.05385601):0.09388094):0.09988446):0.28016878	(((((('vs_HLartJam1 4':0.07651981	('vs_HLmanJav1 4':0.07220463	'vs_bosTau9 5':0.0949062):0.01637505):0.02153787	'vs_HLpteVam2 5':0.03204032):0.02933443	('vs_ursMar1 4':0.00550689	'vs_canFam4 6':0.06848944):0.06990739):0.00664604	'vs_tarSyr2 5':0.11033872):0.02254609	REFERENCE_IL17E:0.03824277):0.02532207	('vs_HLratRat7 5':0.07021701	'vs_mm10 5':0.03501714):0.0934879):0.6708852):0.07763083	((('vs_HLartJam1 2':0.05070209	((((('vs_ursMar1 3':0.24660127	'vs_tarSyr2 3':0.00437409):0.08046181	REFERENCE_IL17C:0.12877651):0.03046094	'vs_bosTau9 3':0.08926102):0.0325462	'vs_canFam4 3':0.05212532):0.03009308	'vs_HLpteVam2 3':0.07129182):0.00958922):0.1111824	('vs_HLratRat7 3':0.06443955	'vs_mm10 3':0.043517):0.12181818):0.34835017	Mussel_il17:1.1982522):0.07923128):0.24089158	((((('vs_mm10 2':0.0235148	'vs_HLratRat7 2':0.04713232):0.05509417	('vs_bosTau9 2':0.02033717	('vs_HLmanJav1 2':0.05486	'vs_HLpteVam2 2':0.06752099):0.00911132):0.02061315):0.00616435	REFERENCE_IL17B:0.05278274):0.00686829	'vs_ursMar1 2':0.01579011):0.01138398	'vs_canFam4 2':0.01106179):0.4116866):0.47143746	'vs_HLartJam1 3':0.17258594):0.04730462	'vs_canFam4 4':0.08252485):0.02731635	'vs_bosTau9 4':0.04858381):0.0152838	REFERENCE_IL17D:0.09343796):0.13342144	'vs_HLratRat7 4':0.0	'vs_mm10 4':0.04975855);
(((((((((((((('vs_ursMar1 5':0.04069582	'vs_canFam4 7':0.04807213):0.03629269	'vs_HLmanJav1 5':0.07401261):0.0112556	('vs_HLartJam1 5':0.06921527	'vs_HLpteVam2 6':0.08430588):0.01035834):0.02311045	'vs_bosTau9 6':0.13123728):0.01326279	((REFERENCE_IL17F:0.14694079	'vs_tarSyr2 6':0.09299376):0.03391416	('vs_HLratRat7 6':0.0454076	'vs_mm10 6':0.03757503):0.07920459):0.00811367):0.15263874	((((vs_bosTau9:0.06284878	REFERENCE_IL17A:0.08771095):0.04085961	((vs_HLmanJav1:0.05184101	(vs_HLpteVam2:0.04984569	(vs_canFam4:0.03755231	vs_ursMar1:0.02553431):0.04127366):0.00907001):0.00581385	vs_HLartJam1:0.12955544):0.01886523):0.01206422	(vs_mm10:0.06669985	vs_HLratRat7:0.06422651):0.10324025):0.01273956	vs_tarSyr2:0.15404969):0.24638894):0.17010193	(Mussel_il17:1.05906069	((((((('vs_HLartJam1 4':0.08917568	('vs_canFam4 6':0.09079886	'vs_HLmanJav1 4':0.08155194):0.03079496):0.00715827	'vs_tarSyr2 5':0.08907198):0.00961029	REFERENCE_IL17E:0.06371043):0.01595891	'vs_bosTau9 5':0.06633379):0.02208563	'vs_ursMar1 4':0.05437022):0.01961639	'vs_HLpteVam2 5':0.0559187):0.02852357	('vs_mm10 5':0.0547288	'vs_HLratRat7 5':0.02773126):0.12982823):0.81123502):0.03862579):0.05155083	(('vs_mm10 3':0.03778758	'vs_HLratRat7 3':0.05789873):0.13055932	((((('vs_tarSyr2 3':0.08778384	('vs_ursMar1 3':0.17534584	'vs_canFam4 3':0.0):0.06558447):0.01522915	REFERENCE_IL17C:0.08894818):0.03340574	'vs_bosTau9 3':0.09990151):0.02491464	'vs_HLpteVam2 3':0.06842604):0.0250574	'vs_HLartJam1 2':0.07689025):0.06413668):0.46773194):0.34795101	(((((('vs_HLpteVam2 2':0.07079232	REFERENCE_IL17B:0.06253027):0.00790473	'vs_bosTau9 2':0.04314802):0.02226909	'vs_ursMar1 2':0.01406331):0.01700929	'vs_HLmanJav1 2':0.07195323):0.00765388	'vs_canFam4 2':0.02573596):0.01812289	('vs_mm10 2':0.0189582	'vs_HLratRat7 2':0.04037955):0.10253032):0.48842622):0.36013358	'vs_HLartJam1 3':0.10990675):0.1175189	'vs_canFam4 4':0.04338442):0.09464067	'vs_bosTau9 4':0.05371112):0.02471172	REFERENCE_IL17D:0.08147339):0.12025517	'vs_HLratRat7 4':0.01498872	'vs_mm10 4':0.03089658);
(((((((((((((vs_HLmanJav1:0.09439276	((vs_canFam4:0.03275389	vs_ursMar1:0.04227213):0.04135621	(vs_HLpteVam2:0.05887769	vs_HLartJam1:0.12552001):0.01162445):0.00264896):0.01769976	(vs_bosTau9:0.11160049	REFERENCE_IL17A:0.08699474):0.0134478):0.01187457	vs_tarSyr2:0.16233295):0.02179123	(vs_HLratRat7:0.08136029	vs_mm10:0.06354066):0.13947583):0.21585403	(('vs_bosTau9 6':0.13097966	(REFERENCE_IL17F:0.11546032	'vs_tarSyr2 6':0.0772538):0.05512892):0.01875081	(('vs_mm10 6':0.04255918	'vs_HLratRat7 6':0.06512727):0.10345167	(((('vs_ursMar1 5':0.02659534	'vs_canFam4 7':0.06987924):0.03448056	'vs_HLmanJav1 5':0.06822378):0.00381181	'vs_HLartJam1 5':0.09865164):0.01169519	'vs_HLpteVam2 6':0.08834768):0.03031882):0.00416581):0.08302061):0.29963606	(('vs_HLartJam1 2':0.08132847	((('vs_HLpteVam2 3':0.10045325	(('vs_bosTau9 3':0.10236751	REFERENCE_IL17C:0.09545813):0.02297954	('vs_canFam4 3':0.0	'vs_ursMar1 3':0.12339493):0.03343419):0.01015689):0.02398155	'vs_tarSyr2 3':0.09588159):0.03513402	('vs_mm10 3':0.05301839	'vs_HLratRat7 3':0.07378239):0.13806404):0.01382625):0.38849466	(((((((('vs_canFam4 6':0.0474831	'vs_ursMar1 4':0.03670717):0.0415773	'vs_HLmanJav1 4':0.06158859):0.00982603	'vs_bosTau9 5':0.1035371):0.01838001	'vs_HLpteVam2 5':0.05241382):0.01513559	('vs_mm10 5':0.02221487	'vs_HLratRat7 5':0.05863811):0.11754101):0.00603331	'vs_tarSyr2 5':0.09959091):0.00177432	'vs_HLartJam1 4':0.10581567):0.01168753	REFERENCE_IL17E:0.07183123):0.53567897):0.07499597):0.0875881	Mussel_il17:1.24477889):0.21815149	(('vs_HLratRat7 2':0.0144723	'vs_mm10 2':0.05177649):0.06369915	(('vs_ursMar1 2':0.02981795	'vs_canFam4 2':0.0081697):0.00564213	(('vs_HLmanJav1 2':0.0578432	('vs_HLpteVam2 2':0.09138776	REFERENCE_IL17B:0.05125254):0.01608625):0.01356285	'vs_bosTau9 2':0.03020456):0.01623153):0.04417749):0.42177294):0.39445644	'vs_HLartJam1 3':0.1601026):0.08591622	'vs_canFam4 4':0.07385616):0.06724138	'vs_bosTau9 4':0.03191168):0.04822114	REFERENCE_IL17D:0.11730126):0.085005	'vs_HLratRat7 4':0.02201751	'vs_mm10 4':0.00998061);
((((((((((((('vs_mm10 6':0.05039026	'vs_HLratRat7 6':0.04250952):0.10172314	('vs_HLpteVam2 6':0.07465902	'vs_HLartJam1 5':0.0872795):0.00566277):0.00984406	(('vs_ursMar1 5':0.06488439	'vs_canFam4 7':0.05650165):0.0186971	'vs_HLmanJav1 5':0.06388249):0.02675442):0.01044165	(REFERENCE_IL17F:0.11251625	'vs_tarSyr2 6':0.09711):0.0592509):0.03771999	'vs_bosTau9 6':0.11004517):0.05651418	(((((vs_HLratRat7:0.06505803	vs_mm10:0.05684345):0.11972796	(vs_HLartJam1:0.14086687	vs_tarSyr2:0.15606794):0.01103467):0.00981957	((vs_bosTau9:0.09690459	REFERENCE_IL17A:0.05998407):0.01861321	(vs_canFam4:0.04360145	vs_ursMar1:0.03337255):0.03629336):0.0115466):0.00533797	vs_HLmanJav1:0.09776292):0.00342701	vs_HLpteVam2:0.04900999):0.32421727):0.22585943	((((((((('vs_tarSyr2 5':0.1164773	'vs_canFam4 6':0.04795784):0.02185876	'vs_ursMar1 4':0.02275085):0.05919661	REFERENCE_IL17E:0.07854311):0.01482826	'vs_HLmanJav1 4':0.08084883):0.00621739	'vs_HLartJam1 4':0.08377427):0.02094433	'vs_bosTau9 5':0.08386971):0.01018315	'vs_HLpteVam2 5':0.0465721):0.01950654	('vs_mm10 5':0.03958507	'vs_HLratRat7 5':0.04824562):0.09852798):0.70701993	(((((('vs_tarSyr2 3':0.07164975	(REFERENCE_IL17C:0.09812051	('vs_ursMar1 3':0.15194836	'vs_canFam4 3':0.0):0.06308292):0.02448002):0.05069445	'vs_bosTau9 3':0.07037329):0.06284892	'vs_HLartJam1 2':0.07367437):0.0184107	'vs_HLpteVam2 3':0.05603156):0.05723891	('vs_HLratRat7 3':0.0760991	'vs_mm10 3':0.04212583):0.14303275):0.16665348	Mussel_il17:1.01271838):0.10843796):0.1017256):0.24301404	(((((('vs_HLpteVam2 2':0.05850532	'vs_HLmanJav1 2':0.06927242):0.00833977	'vs_bosTau9 2':0.04392176):0.0134083	REFERENCE_IL17B:0.0675666):0.01285842	'vs_canFam4 2':0.01844886):0.02892121	('vs_HLratRat7 2':0.03014199	'vs_mm10 2':0.04205837):0.06112693):0.01982602	'vs_ursMar1 2':0.01137222):0.46432752):0.400197	'vs_HLartJam1 3':0.19133831):0.08915329	REFERENCE_IL17D:0.05443286):0.037157	'vs_canFam4 4':0.11124622):0.02726317	'vs_bosTau9 4':0.05302132):0.16424353	'vs_HLratRat7 4':0.00327021	'vs_mm10 4':0.03586822);
(((((((((((('vs_tarSyr2 6':0.0819058	REFERENCE_IL17F:0.10373693):0.05302496	('vs_mm10 6':0.03609806	'vs_HLratRat7 6':0.06577983):0.12685175):0.00447941	((('vs_canFam4 7':0.06557174	'vs_ursMar1 5':0.05147487):0.02072938	'vs_HLmanJav1 5':0.05825782):0.01310479	('vs_HLpteVam2 6':0.07725016	'vs_HLartJam1 5':0.08464847):0.00918442):0.01032566):0.01993684	'vs_bosTau9 6':0.12652828):0.13882594	(((((REFERENCE_IL17A:0.06755442	vs_bosTau9:0.08719194):0.02470128	((vs_canFam4:0.03236553	vs_ursMar1:0.03808146):0.04286466	vs_HLmanJav1:0.09346123):0.00679733):0.00715309	((vs_mm10:0.05630837	vs_HLratRat7:0.05936228):0.11905469	vs_HLartJam1:0.13134306):0.01201873):0.0022177	vs_HLpteVam2:0.06773373):0.01467381	vs_tarSyr2:0.13641069):0.21394415):0.34786398	((((('vs_bosTau9 3':0.07985606	((('vs_tarSyr2 3':0.0717628	REFERENCE_IL17C:0.08221861):0.01317137	('vs_canFam4 3':0.01717844	'vs_ursMar1 3':0.12780587):0.07889913):0.01326153	'vs_HLpteVam2 3':0.05935978):0.00799657):0.0248238	'vs_HLartJam1 2':0.06363958):0.05924825	('vs_mm10 3':0.04392971	'vs_HLratRat7 3':0.06655708):0.12620332):0.34239357	((((('vs_tarSyr2 5':0.06505312	REFERENCE_IL17E:0.09178607):0.02439129	((('vs_canFam4 6':0.04658538	'vs_ursMar1 4':0.05472028):0.03751558	'vs_HLmanJav1 4':0.07361376):0.0131061	'vs_bosTau9 5':0.09540197):0.00501857):0.01223079	'vs_HLartJam1 4':0.08041652):0.00253995	'vs_HLpteVam2 5':0.05846142):0.03614367	('vs_mm10 5':0.01664754	'vs_HLratRat7 5':0.08332663):0.11586125):0.48428214):0.08275813	Mussel_il17:1.12599451):0.02288648):0.2063599	('vs_ursMar1 2':0.02453209	(('vs_bosTau9 2':0.05327288	((('vs_mm10 2':0.03251783	'vs_HLratRat7 2':0.02402128):0.03067875	'vs_HLpteVam2 2':0.09046287):0.02191911	(REFERENCE_IL17B:0.06944453	'vs_HLmanJav1 2':0.05579128):0.0097164):0.01232622):0.00927629	'vs_canFam4 2':0.03041354):0.00452489):0.45816127):0.46113945	'vs_HLartJam1 3':0.18230638):0.0574333	'vs_canFam4 4':0.12461532):0.01559588	'vs_bosTau9 4':0.03267812):0.0721262	REFERENCE_IL17D:0.03187037):0.16654896	'vs_HLratRat7 4':0.01941346	'vs_mm10 4':0.02221915);
((((((((((('vs_tarSyr2 6':0.11044504	REFERENCE_IL17F:0.13968129):0.04474489	(((('vs_ursMar1 5':0.05346943	'vs_canFam4 7':0.06829583):0.03898943	'vs_HLmanJav1 5':0.06466586):0.0119309	('vs_HLartJam1 5':0.06316559	'vs_HLpteVam2 6':0.07917424):0.0067516):0.01956416	('vs_HLratRat7 6':0.04284727	'vs_mm10 6':0.06517412):0.1110054):0.00269244):0.02943897	'vs_bosTau9 6':0.16197743):0.07491841	((((REFERENCE_IL17A:0.06371587	vs_bosTau9:0.08236389):0.03088761	vs_tarSyr2:0.14719543):0.0174353	(((vs_HLartJam1:0.14591247	vs_HLmanJav1:0.05729878):0.00681882	(vs_ursMar1:0.02477164	vs_canFam4:0.04754831):0.03876774):0.01427903	vs_HLpteVam2:0.04963865):0.01054756):0.03401733	(vs_HLratRat7:0.08248138	vs_mm10:0.06999186):0.1119997):0.24088806):0.30377368	(((((((('vs_ursMar1 3':0.14677302	'vs_canFam4 3':0.0):0.06215524	'vs_HLpteVam2 3':0.06818257):0.02185023	'vs_bosTau9 3':0.09551079):0.02113213	('vs_tarSyr2 3':0.10361611	REFERENCE_IL17C:0.11164328):0.01253777):0.04577626	'vs_HLartJam1 2':0.07218784):0.06848955	('vs_mm10 3':0.0562012	'vs_HLratRat7 3':0.04542084):0.15877672):0.39514166	Mussel_il17:1.19070226):0.0391985	((((('vs_HLpteVam2 5':0.0479375	(('vs_canFam4 6':0.06997413	'vs_ursMar1 4':0.05389967):0.06339427	('vs_tarSyr2 5':0.08877621	REFERENCE_IL17E:0.07497726):0.01054051):0.01436569):0.00703781	'vs_bosTau9 5':0.08638485):0.02627554	'vs_HLmanJav1 4':0.05685453):0.02281351	'vs_HLartJam1 4':0.07039228):0.04416042	('vs_HLratRat7 5':0.06248083	'vs_mm10 5':0.06590939):0.09912223):0.50077563):0.11564469):0.2151774	((((REFERENCE_IL17B:0.05745386	(('vs_HLpteVam2 2':0.07452924	'vs_bosTau9 2':0.0303908):0.00721398	'vs_ursMar1 2':0.01219778):0.01662089):0.0213368	'vs_canFam4 2':0.0019847):0.03148684	'vs_HLmanJav1 2':0.05210565):0.01003926	('vs_HLratRat7 2':0.03166489	'vs_mm10 2':0.0375241):0.10168917):0.41539497):0.47829252	'vs_HLartJam1 3':0.17625794):0.05502611	'vs_canFam4 4':0.14451047):0.04013057	'vs_bosTau9 4':0.03315139):0.09538501	REFERENCE_IL17D:0.06941067):0.13030019	'vs_mm10 4':0.04121716	'vs_HLratRat7 4':0.0);
(((((((((((('vs_tarSyr2 6':0.09167436	REFERENCE_IL17F:0.15410887):0.06476315	((('vs_HLpteVam2 6':0.08136815	'vs_HLartJam1 5':0.08952944):0.0169471	(('vs_ursMar1 5':0.03629708	'vs_canFam4 7':0.05961485):0.0239395	'vs_HLmanJav1 5':0.07836058):0.00724652):0.01666743	'vs_bosTau9 6':0.1456644):0.01146358):0.0056077	('vs_HLratRat7 6':0.0504645	'vs_mm10 6':0.02891604):0.0999073):0.11150037	((vs_mm10:0.06984362	vs_HLratRat7:0.05932328):0.11752632	((((vs_HLpteVam2:0.04651874	((vs_ursMar1:0.04532225	vs_canFam4:0.0645932):0.02435652	(REFERENCE_IL17A:0.08979799	vs_HLartJam1:0.14593588):0.0136779):0.0068736):0.00878065	vs_HLmanJav1:0.07221462):0.01596317	vs_tarSyr2:0.15334196):0.01059581	vs_bosTau9:0.0909028):0.02397362):0.26548677):0.29944616	(((((('vs_ursMar1 3':0.22164758	REFERENCE_IL17C:0.01891339):0.11167784	'vs_tarSyr2 3':0.06092111):0.05799953	('vs_bosTau9 3':0.08481373	'vs_canFam4 3':0.06225654):0.01291899):0.01413995	('vs_HLpteVam2 3':0.08672082	'vs_HLartJam1 2':0.0511836):0.0185966):0.07630038	('vs_mm10 3':0.04995662	'vs_HLratRat7 3':0.06050325):0.10505386):0.4234113	((('vs_bosTau9 4':0.04113867	(('vs_mm10 4':0.02122025	'vs_HLratRat7 4':0.02613702):0.15715537	REFERENCE_IL17D:0.05403081):0.0569302):0.06630017	'vs_canFam4 4':0.09945916):0.02287236	'vs_HLartJam1 3':0.23934712):0.4902834):0.06092136):0.14541589	Mussel_il17:1.14974299):0.08877655	(((((((REFERENCE_IL17E:0.08110508	'vs_HLpteVam2 5':0.07059149):0.00692376	'vs_bosTau9 5':0.07529134):0.0097993	'vs_tarSyr2 5':0.08654584):0.0021254	'vs_HLartJam1 4':0.07705907):0.0076465	('vs_canFam4 6':0.08127526	'vs_ursMar1 4':0.03466078):0.04257424):0.02181071	('vs_mm10 5':0.02514151	'vs_HLratRat7 5':0.05544064):0.11539513):0.03878302	'vs_HLmanJav1 4':0.05585633):0.55646716):0.73069617	'vs_ursMar1 2':0.02652026):0.01681856	'vs_HLmanJav1 2':0.05645737):0.00819494	(REFERENCE_IL17B:0.06143066	('vs_bosTau9 2':0.03784893	'vs_canFam4 2':0.05186064):0.00823059):0.00954668):0.01181357	'vs_HLpteVam2 2':0.05188582):0.06741582	'vs_HLratRat7 2':0.03021479	'vs_mm10 2':0.03117065);
((((((((((((((vs_HLmanJav1:0.06463546	(vs_canFam4:0.04573772	vs_ursMar1:0.03794151):0.01923098):0.00636124	(vs_HLartJam1:0.1080068	vs_HLpteVam2:0.05796253):0.01921903):0.0128076	(vs_bosTau9:0.08534763	REFERENCE_IL17A:0.08431688):0.02652722):0.01454752	(vs_mm10:0.04471434	vs_HLratRat7:0.04189557):0.1480323):0.0090751	vs_tarSyr2:0.1339195):0.19152392	((((((('vs_canFam4 7':0.06266966	'vs_ursMar1 5':0.03242963):0.02177873	'vs_HLartJam1 5':0.08002829):0.00692014	'vs_HLmanJav1 5':0.05300705):0.00677909	'vs_HLpteVam2 6':0.06231378):0.02967392	(REFERENCE_IL17F:0.11694105	'vs_tarSyr2 6':0.07453488):0.07495872):0.00837873	'vs_bosTau9 6':0.16877738):0.01397858	('vs_HLratRat7 6':0.03142898	'vs_mm10 6':0.03718293):0.11143364):0.07715788):0.39133064	(('vs_mm10 3':0.02058596	'vs_HLratRat7 3':0.11244982):0.12366543	(('vs_bosTau9 3':0.08309717	('vs_HLpteVam2 3':0.0784456	((('vs_canFam4 3':0.05688163	'vs_ursMar1 3':0.08535114):0.04278496	REFERENCE_IL17C:0.09740297):0.01513275	'vs_tarSyr2 3':0.07939704):0.03063173):0.02799292):0.03595463	'vs_HLartJam1 2':0.06842379):0.08992892):0.30486886):0.00168356	((((((('vs_canFam4 6':0.10281147	'vs_tarSyr2 5':0.09880946):0.02765595	'vs_ursMar1 4':0.01533274):0.05474465	('vs_bosTau9 5':0.08647491	'vs_HLartJam1 4':0.0771428):0.02114619):0.00804218	(('vs_mm10 5':0.05146698	'vs_HLratRat7 5':0.04972277):0.10907153	REFERENCE_IL17E:0.0739144):0.02865938):0.00714151	'vs_HLpteVam2 5':0.03463493):0.01362839	'vs_HLmanJav1 4':0.08328168):0.78836695	Mussel_il17:1.06899027):0.04204455):0.29247501	(REFERENCE_IL17B:0.05087023	((((('vs_HLratRat7 2':0.01634099	'vs_mm10 2':0.0567734):0.05254136	('vs_HLmanJav1 2':0.0532596	'vs_HLpteVam2 2':0.08032774):0.01959388):0.01199936	'vs_canFam4 2':0.0276335):0.00312898	'vs_ursMar1 2':0.01584557):0.0131025	'vs_bosTau9 2':0.03124205):0.00772197):0.46378578):0.3595754	'vs_HLartJam1 3':0.19031077):0.08306209	'vs_canFam4 4':0.05510853):0.07469541	'vs_bosTau9 4':0.09130842):0.0228482	REFERENCE_IL17D:0.07855909):0.14714251	'vs_HLratRat7 4':0.02035937	'vs_mm10 4':0.02886894);
((((((((((((vs_HLpteVam2:0.03856631	vs_HLartJam1:0.14618432):0.01613534	((vs_canFam4:0.03309797	vs_ursMar1:0.02752654):0.01707613	vs_HLmanJav1:0.06862938):0.000233):0.02181853	(vs_tarSyr2:0.1253669	(REFERENCE_IL17A:0.06936012	vs_bosTau9:0.1118641):0.01184792):0.01706806):0.02642759	(vs_mm10:0.0621995	vs_HLratRat7:0.05735665):0.09786107):0.19573392	((('vs_tarSyr2 6':0.08844814	REFERENCE_IL17F:0.15571867):0.08149895	((('vs_HLmanJav1 5':0.07854836	('vs_ursMar1 5':0.05526136	'vs_canFam4 7':0.0734953):0.02085175):0.01238415	'vs_HLpteVam2 6':0.05738704):0.00711308	('vs_HLartJam1 5':0.09599387	'vs_bosTau9 6':0.14252762):0.00857576):0.01675631):0.00871746	('vs_HLratRat7 6':0.04892186	'vs_mm10 6':0.03962394):0.0848726):0.13152338):0.21076422	(((('vs_mm10 3':0.03081451	'vs_HLratRat7 3':0.06620529):0.10762299	((REFERENCE_IL17C:0.08906768	'vs_tarSyr2 3':0.06563615):0.02894731	(((('vs_ursMar1 3':0.23213597	'vs_canFam4 3':0.0):0.09088684	'vs_HLpteVam2 3':0.044606):0.04436176	'vs_HLartJam1 2':0.06093085):0.03290067	'vs_bosTau9 3':0.10444979):0.00380522):0.05282419):0.31789251	Mussel_il17:1.30590239):0.06054817	(('vs_mm10 5':0.02919494	'vs_HLratRat7 5':0.07540145):0.09880076	((((('vs_HLmanJav1 4':0.07322272	'vs_bosTau9 5':0.07975372):0.01180777	('vs_canFam4 6':0.05174665	'vs_ursMar1 4':0.0185338):0.04785063):0.00855537	'vs_tarSyr2 5':0.12130128):0.00327401	('vs_HLartJam1 4':0.10576862	'vs_HLpteVam2 5':0.06000558):0.01381054):0.00895615	REFERENCE_IL17E:0.07249869):0.013021):0.48771449):0.07807896):0.3034885	(((((('vs_HLpteVam2 2':0.05932471	REFERENCE_IL17B:0.03562244):0.00234272	'vs_bosTau9 2':0.03555329):0.00440617	('vs_mm10 2':0.02484076	'vs_HLratRat7 2':0.02811001):0.06773303):0.00666634	'vs_HLmanJav1 2':0.04988121):0.0100164	'vs_ursMar1 2':0.01684655):0.02766139	'vs_canFam4 2':0.00139087):0.20912263):0.5196484	'vs_HLartJam1 3':0.1687344):0.0701219	'vs_canFam4 4':0.1140952):0.01309058	'vs_bosTau9 4':0.06271527):0.0432812	REFERENCE_IL17D:0.04765033):0.15536115	'vs_HLratRat7 4':0.0	'vs_mm10 4':0.04903162);
(((((((((((('vs_HLmanJav1 5':0.08153138	('vs_HLpteVam2 6':0.07719146	'vs_HLartJam1 5':0.08369081):0.00507882):0.00347528	('vs_canFam4 7':0.04687351	'vs_ursMar1 5':0.05089426):0.03917915):0.01849647	((REFERENCE_IL17F:0.15087209	'vs_tarSyr2 6':0.10347922):0.05714133	('vs_mm10 6':0.05691964	'vs_HLratRat7 6':0.05381232):0.09702041):0.01204459):0.00672768	'vs_bosTau9 6':0.14075398):0.06776968	((((vs_tarSyr2:0.11953796	(vs_HLratRat7:0.06632289	vs_mm10:0.08365984):0.15534369):0.00983897	(((REFERENCE_IL17A:0.08911226	vs_bosTau9:0.09981373):0.01869652	vs_HLartJam1:0.14230966):0.0104626	(vs_ursMar1:0.04849936	vs_canFam4:0.04537999):0.03467034):0.00814001):0.01551347	vs_HLpteVam2:0.07743329):0.01925598	vs_HLmanJav1:0.05576828):0.25921777):0.27196987	(((('vs_HLpteVam2 5':0.04357332	(((('vs_tarSyr2 5':0.11749801	'vs_HLartJam1 4':0.06855911):0.00633226	'vs_bosTau9 5':0.09050063):0.02107623	('vs_ursMar1 4':0.02130297	'vs_canFam4 6':0.07755403):0.06179538):0.01260436	'vs_HLmanJav1 4':0.0585957):0.0208778):0.01456051	REFERENCE_IL17E:0.06792534):0.03221402	('vs_mm10 5':0.04350035	'vs_HLratRat7 5':0.06451943):0.08416037):0.6448322	(((((((REFERENCE_IL17C:0.14507798	'vs_ursMar1 3':0.11163123):0.0233311	'vs_canFam4 3':0.02290038):0.03224567	'vs_bosTau9 3':0.1027216):0.00965074	('vs_HLartJam1 2':0.07736699	'vs_HLpteVam2 3':0.0641377):0.01441375):0.01104617	'vs_tarSyr2 3':0.10835866):0.01826771	('vs_HLratRat7 3':0.03672551	'vs_mm10 3':0.0610654):0.15999126):0.26547486	Mussel_il17:1.16284073):0.02043047):0.13141954):0.1919069	((('vs_mm10 2':0.03392637	'vs_HLratRat7 2':0.03985812):0.07790669	(REFERENCE_IL17B:0.05984757	('vs_canFam4 2':0.03476636	('vs_bosTau9 2':0.02490162	('vs_HLpteVam2 2':0.09023327	'vs_HLmanJav1 2':0.05064805):0.02070878):0.01951149):0.01161115):0.00594455):0.02557069	'vs_ursMar1 2':0.00897675):0.51330383):0.3303692	'vs_HLartJam1 3':0.1522471):0.06586736	'vs_canFam4 4':0.06194165):0.07371595	REFERENCE_IL17D:0.10143709):0.04052215	'vs_bosTau9 4':0.03636682):0.13223969	'vs_mm10 4':0.05590193	'vs_HLratRat7 4':0.0);
((((((((((((((('vs_ursMar1 5':0.04233808	'vs_canFam4 7':0.07003157):0.02898269	'vs_HLmanJav1 5':0.05800017):0.01622515	'vs_HLpteVam2 6':0.07023785):0.00248881	'vs_HLartJam1 5':0.08064805):0.01711302	(('vs_tarSyr2 6':0.11221552	REFERENCE_IL17F:0.15087106):0.04989365	('vs_HLratRat7 6':0.04289365	'vs_mm10 6':0.03838796):0.09548691):0.0209742):0.02040965	'vs_bosTau9 6':0.13102607):0.16128897	(vs_bosTau9:0.10960256	((vs_HLratRat7:0.06474588	vs_mm10:0.07288896):0.12080541	(((((vs_ursMar1:0.04238777	vs_canFam4:0.04437695):0.03045973	vs_HLmanJav1:0.08590222):0.00749848	vs_HLpteVam2:0.04710711):0.00742891	vs_HLartJam1:0.15342673):0.01974577	(vs_tarSyr2:0.16599092	REFERENCE_IL17A:0.09611336):0.01398334):0.01997851):0.00677564):0.18813183):0.23178069	Mussel_il17:1.2169226):0.03993368	((('vs_mm10 3':0.04597337	'vs_HLratRat7 3':0.05439838):0.16142297	(((('vs_HLpteVam2 3':0.08043251	(REFERENCE_IL17C:0.07859862	('vs_canFam4 3':0.0	'vs_ursMar1 3':0.20861075):0.06401043):0.04699631):0.02990205	'vs_bosTau9 3':0.07916526):0.02308872	'vs_tarSyr2 3':0.08603432):0.03778577	'vs_HLartJam1 2':0.0761104):0.06215843):0.31958604	(((((('vs_bosTau9 5':0.0829985	'vs_HLartJam1 4':0.08050161):0.00703344	('vs_HLmanJav1 4':0.06184518	('vs_canFam4 6':0.07892393	'vs_ursMar1 4':0.04337644):0.05080654):0.01602381):0.01738656	REFERENCE_IL17E:0.05666025):0.01096411	'vs_HLpteVam2 5':0.05225523):0.02789144	'vs_tarSyr2 5':0.09677086):0.02246021	('vs_HLratRat7 5':0.05926687	'vs_mm10 5':0.03503566):0.07622611):0.54337426):0.1131902):0.30175768	(((((('vs_mm10 2':0.02084958	'vs_HLratRat7 2':0.02947968):0.05791241	('vs_HLpteVam2 2':0.06753978	REFERENCE_IL17B:0.04972848):0.01990942):0.01992669	'vs_bosTau9 2':0.04791531):0.00737154	'vs_ursMar1 2':0.02163159):0.01396844	'vs_canFam4 2':0.00928871):0.01427333	'vs_HLmanJav1 2':0.07797777):0.3588806):0.54142764	'vs_HLartJam1 3':0.17041648):0.05485438	'vs_canFam4 4':0.05764705):0.07356252	'vs_bosTau9 4':0.05583272):0.02139268	REFERENCE_IL17D:0.07950877):0.08849314	'vs_HLratRat7 4':0.03477922	'vs_mm10 4':0.0151491);
(((((((((((((('vs_ursMar1 5':0.05298287	'vs_canFam4 7':0.06183847):0.02198123	(('vs_HLartJam1 5':0.07337699	'vs_HLpteVam2 6':0.08340044):0.00416886	'vs_HLmanJav1 5':0.05582736):0.000359):0.02426047	('vs_HLratRat7 6':0.04191033	'vs_mm10 6':0.03344783):0.12132693):0.00475435	('vs_tarSyr2 6':0.05328082	REFERENCE_IL17F:0.11428675):0.06752778):0.01181288	'vs_bosTau9 6':0.1297081):0.09199902	((((((vs_canFam4:0.03836672	vs_ursMar1:0.05263499):0.01774392	(vs_HLartJam1:0.10965477	vs_HLpteVam2:0.05456617):0.00570471):0.00792926	vs_HLmanJav1:0.07134386):0.02460335	(vs_bosTau9:0.08099887	REFERENCE_IL17A:0.08593471):0.02764469):0.0194707	vs_tarSyr2:0.13223138):0.02887392	(vs_mm10:0.06449531	vs_HLratRat7:0.09923321):0.08216073):0.20725586):0.35078323	((('vs_mm10 5':0.03165491	'vs_HLratRat7 5':0.06617986):0.06954967	(((((REFERENCE_IL17E:0.05857772	'vs_tarSyr2 5':0.09701463):0.01244037	'vs_bosTau9 5':0.07410311):0.00220453	('vs_ursMar1 4':0.03215528	'vs_canFam4 6':0.04735238):0.0565453):0.00453102	('vs_HLartJam1 4':0.09088015	'vs_HLpteVam2 5':0.05221369):0.01809653):0.0436098	'vs_HLmanJav1 4':0.05100763):0.06417202):0.70146098	(((('vs_HLmanJav1 2':0.01013364	REFERENCE_IL17B:0.09900176):0.03723872	'vs_bosTau9 2':0.03415166):0.00766498	('vs_ursMar1 2':0.03522034	'vs_canFam4 2':0.02137327):0.00785471):0.00677075	('vs_HLpteVam2 2':0.0583052	('vs_HLratRat7 2':0.03198394	'vs_mm10 2':0.02852855):0.0686343):0.00867361):0.53185271):0.0540808):0.02118692	Mussel_il17:1.13430688):0.14037033	(('vs_HLratRat7 3':0.02520555	'vs_mm10 3':0.08860935):0.18794715	((((('vs_canFam4 3':0.07459952	('vs_ursMar1 3':0.17692846	REFERENCE_IL17C:0.07523114):0.06588594):0.04206295	'vs_bosTau9 3':0.05757367):0.04279057	'vs_tarSyr2 3':0.1174482):0.0100329	'vs_HLpteVam2 3':0.10258136):0.01924678	'vs_HLartJam1 2':0.09028829):0.03516804):0.41189597):0.50593029	'vs_HLartJam1 3':0.15112409):0.08781085	'vs_canFam4 4':0.08344141):0.03981214	REFERENCE_IL17D:0.07888258):0.0386958	'vs_bosTau9 4':0.06874039):0.12426076	'vs_mm10 4':0.02051813	'vs_HLratRat7 4':0.0205746);
(((((((((((((vs_HLmanJav1:0.0845496	vs_HLartJam1:0.12975746):0.01890884	(vs_HLpteVam2:0.06227058	(vs_canFam4:0.05189814	vs_ursMar1:0.03904317):0.01080764):0.0082054):0.0203093	(REFERENCE_IL17A:0.07355241	vs_tarSyr2:0.17334519):0.01062423):0.00382709	vs_bosTau9:0.1238189):0.01724342	(vs_HLratRat7:0.06077125	vs_mm10:0.08293665):0.16304767):0.26314678	((((('vs_HLartJam1 5':0.10496571	'vs_HLmanJav1 5':0.08672278):0.00653446	'vs_HLpteVam2 6':0.07780443):0.01877787	('vs_ursMar1 5':0.02671913	'vs_canFam4 7':0.06121314):0.05205406):0.01112949	(('vs_tarSyr2 6':0.1229616	REFERENCE_IL17F:0.15699017):0.02900009	'vs_bosTau9 6':0.14580419):0.02030881):0.01788786	('vs_mm10 6':0.05787472	'vs_HLratRat7 6':0.04543378):0.10962301):0.13552399):0.31397235	Mussel_il17:1.01509761):0.03007559	((('vs_mm10 5':0.02379352	'vs_HLratRat7 5':0.0882431):0.06400648	(((((('vs_HLartJam1 4':0.07539385	'vs_tarSyr2 5':0.09129295):0.01065313	'vs_HLmanJav1 4':0.09628633):0.01017351	REFERENCE_IL17E:0.06456815):0.00913795	'vs_bosTau9 5':0.09600787):0.01063035	'vs_HLpteVam2 5':0.06057566):0.00533433	('vs_ursMar1 4':0.01827827	'vs_canFam4 6':0.08535042):0.06983908):0.050023):0.55901241	(((('vs_tarSyr2 3':0.06910169	(REFERENCE_IL17C:0.0923239	(('vs_canFam4 3':0.00883608	'vs_ursMar1 3':0.13731987):0.09190564	'vs_bosTau9 3':0.07792762):0.02106889):0.04169559):0.07497369	'vs_HLpteVam2 3':0.08321198):0.00678842	'vs_HLartJam1 2':0.07476581):0.06960714	('vs_HLratRat7 3':0.09028976	'vs_mm10 3':0.01028157):0.14662676):0.31898086):0.06900314):0.21955969	(((((('vs_HLmanJav1 2':0.09096309	REFERENCE_IL17B:0.03521229):0.02478	'vs_bosTau9 2':0.03869231):0.01304973	'vs_ursMar1 2':0.02779621):0.00724326	'vs_HLpteVam2 2':0.07064324):0.00473083	'vs_canFam4 2':0.02100318):0.05140869	('vs_HLratRat7 2':0.06292188	'vs_mm10 2':0.00325036):0.07145852):0.55627915):0.45232493	'vs_HLartJam1 3':0.20985159):0.03975275	('vs_bosTau9 4':0.06081675	'vs_canFam4 4':0.13966899):0.01198569):0.01273919	REFERENCE_IL17D:0.09864492):0.1428405	'vs_mm10 4':0.05971818	'vs_HLratRat7 4':0.000949);
(((((((((('vs_bosTau9 6':0.1352236	(((('vs_HLpteVam2 6':0.06961873	'vs_HLmanJav1 5':0.05048811):0.01099509	('vs_canFam4 7':0.05390832	'vs_ursMar1 5':0.04823374):0.02801332):0.01117155	'vs_HLartJam1 5':0.08063332):0.01244372	('vs_HLratRat7 6':0.04798986	'vs_mm10 6':0.0333507):0.09405707):0.00732059):0.0150755	(REFERENCE_IL17F:0.12951277	'vs_tarSyr2 6':0.13339021):0.01999385):0.07893412	((((((vs_bosTau9:0.09437783	REFERENCE_IL17A:0.06172128):0.01579818	vs_HLartJam1:0.13452647):0.00667102	(vs_HLmanJav1:0.0644402	(vs_ursMar1:0.04711035	vs_canFam4:0.03373149):0.04150276):0.00995906):0.004752	vs_HLpteVam2:0.05836973):0.02405741	vs_tarSyr2:0.13512978):0.00391836	(vs_HLratRat7:0.06756466	vs_mm10:0.04599045):0.13978847):0.20447295):0.17293234	(((((((REFERENCE_IL17E:0.07822062	('vs_HLartJam1 4':0.09172708	'vs_tarSyr2 5':0.0863742):0.00720392):0.01508339	'vs_bosTau9 5':0.08747053):0.00569906	'vs_HLpteVam2 5':0.05102061):0.00229865	('vs_canFam4 6':0.06648542	'vs_ursMar1 4':0.02119389):0.04433978):0.02287365	'vs_HLmanJav1 4':0.06958285):0.04444436	('vs_mm10 5':0.04296757	'vs_HLratRat7 5':0.08334675):0.0953679):0.70225197	((('vs_HLratRat7 3':0.05141952	'vs_mm10 3':0.05650155):0.14389895	(((((REFERENCE_IL17C:0.13745536	'vs_tarSyr2 3':0.09610684):0.02534904	('vs_ursMar1 3':0.15389986	'vs_canFam4 3':0.02146398):0.0597621):0.00930483	'vs_bosTau9 3':0.10590132):0.03706412	'vs_HLpteVam2 3':0.05760583):0.02108905	'vs_HLartJam1 2':0.07628112):0.07385163):0.30807099	Mussel_il17:1.10687095):0.04955599):0.1017126):0.25731198	((('vs_ursMar1 2':0.02135089	'vs_canFam4 2':0.01863563):0.01269815	('vs_bosTau9 2':0.03813951	((('vs_HLratRat7 2':0.03844342	'vs_mm10 2':0.0184645):0.06189034	'vs_HLpteVam2 2':0.06199432):0.00772961	REFERENCE_IL17B:0.0819794):0.01395982):0.00196419):0.00434884	'vs_HLmanJav1 2':0.04475087):0.54585041):0.49950784	'vs_HLartJam1 3':0.14455664):0.07336935	'vs_canFam4 4':0.12390787):0.00837103	'vs_bosTau9 4':0.05499588):0.02875183	REFERENCE_IL17D:0.05556381):0.15521538	'vs_mm10 4':0.02930392	'vs_HLratRat7 4':0.01032379);
((((((((((((vs_HLmanJav1:0.07122033	vs_HLartJam1:0.12337627):0.00439009	((vs_canFam4:0.05316358	vs_ursMar1:0.03054736):0.01790773	(vs_HLpteVam2:0.06572948	REFERENCE_IL17A:0.0737322):0.0132749):0.00391888):0.0145125	(vs_tarSyr2:0.16778561	(vs_HLratRat7:0.05189933	vs_mm10:0.06023496):0.13293523):0.00776465):0.01847695	vs_bosTau9:0.09462355):0.23661161	(((('vs_HLratRat7 6':0.05601884	'vs_mm10 6':0.04489878):0.10760848	(REFERENCE_IL17F:0.12637408	'vs_tarSyr2 6':0.09974296):0.08900111):0.00773139	(((('vs_ursMar1 5':0.02962604	'vs_canFam4 7':0.07252625):0.03276181	'vs_HLmanJav1 5':0.062078):0.00791118	'vs_HLartJam1 5':0.08444344):0.0075932	'vs_HLpteVam2 6':0.0929953):0.01567318):0.00916362	'vs_bosTau9 6':0.13633048):0.11291882):0.27534157	(((('vs_HLratRat7 3':0.04909211	'vs_mm10 3':0.04193775):0.08174944	((((('vs_canFam4 3':0.0	'vs_ursMar1 3':0.26016986):0.09338335	REFERENCE_IL17C:0.07758844):0.03719592	'vs_tarSyr2 3':0.05371462):0.04998225	'vs_bosTau9 3':0.07901415):0.01081465	('vs_HLpteVam2 3':0.08461299	'vs_HLartJam1 2':0.05879802):0.03038241):0.06969434):0.27378487	Mussel_il17:1.21106019):0.00852027	((((REFERENCE_IL17E:0.04928744	((('vs_HLpteVam2 5':0.05446743	'vs_HLartJam1 4':0.07084642):0.01584994	('vs_ursMar1 4':0.06184483	'vs_canFam4 6':0.05702673):0.03930928):0.00371165	'vs_tarSyr2 5':0.09263637):0.01410323):0.01845191	'vs_bosTau9 5':0.07927915):0.00870304	'vs_HLmanJav1 4':0.08536634):0.04893232	('vs_mm10 5':0.03859837	'vs_HLratRat7 5':0.06379174):0.07163412):0.64977054):0.06369239):0.19484852	(((((REFERENCE_IL17B:0.06150601	'vs_HLpteVam2 2':0.06910488):0.01490166	('vs_ursMar1 2':0.01343986	'vs_canFam4 2':0.01789546):0.00385447):0.00772096	'vs_HLmanJav1 2':0.05485143):0.02209184	'vs_bosTau9 2':0.03957888):0.00673597	('vs_mm10 2':0.01349085	'vs_HLratRat7 2':0.04078279):0.07104414):0.51215155):0.35085291	'vs_HLartJam1 3':0.13319495):0.08324346	'vs_canFam4 4':0.09102666):0.04361426	'vs_bosTau9 4':0.03708314):0.05568914	REFERENCE_IL17D:0.06594594):0.10482962	'vs_mm10 4':0.01182871	'vs_HLratRat7 4':0.03102644);
(((((((((((((((vs_canFam4:0.05476542	vs_ursMar1:0.02241063):0.03300659	(vs_HLartJam1:0.13466171	vs_HLpteVam2:0.04968741):0.01351037):0.00124736	vs_HLmanJav1:0.06395862):0.03002818	(REFERENCE_IL17A:0.0676135	vs_bosTau9:0.10077898):0.01738194):0.01327131	vs_tarSyr2:0.1325856):0.02413209	(vs_mm10:0.06624111	vs_HLratRat7:0.04524327):0.09924745):0.20341756	(((('vs_HLmanJav1 5':0.07113589	('vs_HLartJam1 5':0.06916487	'vs_HLpteVam2 6':0.07066365):0.01255223):0.00596396	('vs_ursMar1 5':0.04783331	'vs_canFam4 7':0.0885072):0.04053606):0.00726782	(('vs_tarSyr2 6':0.08111744	REFERENCE_IL17F:0.14910042):0.07976439	('vs_HLratRat7 6':0.03390225	'vs_mm10 6':0.04242393):0.1009854):0.00422446):0.04213986	'vs_bosTau9 6':0.12602707):0.09931446):0.28663553	((('vs_mm10 5':0.0	'vs_HLratRat7 5':0.10527042):0.05956972	('vs_HLpteVam2 5':0.05872917	(((('vs_tarSyr2 5':0.09491309	REFERENCE_IL17E:0.06514022):0.0160227	('vs_HLartJam1 4':0.08768204	'vs_bosTau9 5':0.10159289):0.00403022):0.01400169	'vs_HLmanJav1 4':0.08305542):0.00466685	('vs_canFam4 6':0.05136458	'vs_ursMar1 4':0.03716056):0.03731701):0.00786065):0.08134815):0.50834429	Mussel_il17:1.04718144):0.06088972):0.08627966	((((('vs_tarSyr2 3':0.09324532	(REFERENCE_IL17C:0.0275388	('vs_ursMar1 3':0.19659566	'vs_canFam4 3':0.0):0.09396338):0.06613066):0.01350113	'vs_bosTau9 3':0.10800045):0.01285438	'vs_HLpteVam2 3':0.07709682):0.03130959	'vs_HLartJam1 2':0.06768198):0.06446864	('vs_mm10 3':0.04135587	'vs_HLratRat7 3':0.04362574):0.13421363):0.37447871):0.21655199	((((((('vs_HLratRat7 2':0.05585683	'vs_mm10 2':0.01723316):0.04814372	'vs_HLpteVam2 2':0.09004996):0.04247667	'vs_ursMar1 2':0.02118007):0.00547026	'vs_canFam4 2':0.01088855):0.01523941	'vs_bosTau9 2':0.04560349):0.00691692	'vs_HLmanJav1 2':0.06205204):0.0123909	REFERENCE_IL17B:0.06395979):0.51433129):0.3417882	'vs_HLartJam1 3':0.2159476):0.07393993	'vs_canFam4 4':0.05300281):0.06718955	'vs_bosTau9 4':0.07041305):0.07476045	REFERENCE_IL17D:0.02314176):0.15293882	'vs_HLratRat7 4':0.04001536	'vs_mm10 4':0.02013515);
((((((((((((((vs_canFam4:0.04350434	vs_ursMar1:0.01944031):0.03990784	((vs_HLartJam1:0.15029269	vs_HLmanJav1:0.04665008):0.01106338	vs_HLpteVam2:0.07326708):0.0053835):0.02228791	(vs_HLratRat7:0.06306609	vs_mm10:0.07099508):0.18458495):0.01075156	(REFERENCE_IL17A:0.08893356	vs_bosTau9:0.12321132):0.01023592):0.01404848	vs_tarSyr2:0.11346164):0.20497871	((((('vs_mm10 6':0.04012524	'vs_HLratRat7 6':0.04052196):0.09426879	('vs_tarSyr2 6':0.10159796	REFERENCE_IL17F:0.11621065):0.08618841):0.01434729	('vs_HLmanJav1 5':0.06910025	(('vs_canFam4 7':0.06668598	'vs_ursMar1 5':0.05602075):0.04477747	'vs_HLartJam1 5':0.09664502):0.00506339):0.01380401):0.01020799	'vs_HLpteVam2 6':0.06477966):0.01328762	'vs_bosTau9 6':0.17052615):0.16162446):0.24270039	(((((((('vs_bosTau9 5':0.09003969	'vs_HLartJam1 4':0.09238717):0.01000288	'vs_tarSyr2 5':0.08741837):0.02061455	('vs_ursMar1 4':0.0203059	'vs_canFam4 6':0.06952249):0.04439836):0.00697778	'vs_HLpteVam2 5':0.05245178):0.02697857	REFERENCE_IL17E:0.06005231):0.02338558	'vs_HLmanJav1 4':0.06065144):0.03706571	('vs_mm10 5':0.03163109	'vs_HLratRat7 5':0.0667913):0.0803441):0.60939973	Mussel_il17:1.24325892):0.12401953):0.14067647	(((('vs_canFam4 2':0.02456372	(('vs_HLpteVam2 2':0.08336193	REFERENCE_IL17B:0.03449559):0.01707345	'vs_bosTau9 2':0.04568828):0.00412393):0.02050661	'vs_ursMar1 2':0.00401707):0.03128799	'vs_HLmanJav1 2':0.06535119):0.01117674	('vs_HLratRat7 2':0.02214458	'vs_mm10 2':0.03532219):0.05344771):0.64902461):0.05848636	(((((('vs_canFam4 3':0.03542116	'vs_ursMar1 3':0.08015857):0.04158221	REFERENCE_IL17C:0.11310576):0.03257315	'vs_tarSyr2 3':0.04737505):0.04463186	('vs_HLpteVam2 3':0.07036868	'vs_HLartJam1 2':0.07650436):0.02134969):0.0494965	'vs_bosTau9 3':0.04794189):0.06375054	('vs_mm10 3':0.02582616	'vs_HLratRat7 3':0.07039529):0.15182984):0.46275537):0.42966971	'vs_HLartJam1 3':0.12755418):0.10249264	'vs_canFam4 4':0.06139868):0.06503833	REFERENCE_IL17D:0.07101133):0.00902475	'vs_bosTau9 4':0.08551236):0.11557516	'vs_mm10 4':0.03187902	'vs_HLratRat7 4':0.00926448);
((((((((((((REFERENCE_IL17A:0.07816983	((vs_HLpteVam2:0.05908847	vs_HLartJam1:0.13785736):0.01140141	(vs_ursMar1:0.03089825	vs_canFam4:0.04959042):0.02991406):0.00266358):0.00489581	(vs_HLmanJav1:0.11238677	vs_bosTau9:0.10023495):0.00893848):0.0262219	vs_tarSyr2:0.13185732):0.00375322	(vs_HLratRat7:0.05265635	vs_mm10:0.03941865):0.13547373):0.23642087	((((('vs_HLartJam1 5':0.07633408	'vs_HLpteVam2 6':0.07001541):0.01742372	('vs_HLratRat7 6':0.0327905	'vs_mm10 6':0.03846429):0.0944425):0.00759916	('vs_ursMar1 5':0.04482748	'vs_canFam4 7':0.06059394):0.03303428):0.003068	'vs_HLmanJav1 5':0.07254443):0.0178652	('vs_bosTau9 6':0.12970932	('vs_tarSyr2 6':0.11139004	REFERENCE_IL17F:0.14847884):0.06370937):0.00675294):0.11818676):0.16377004	(((((((('vs_canFam4 3':0.0	'vs_ursMar1 3':0.2114722):0.08231807	'vs_tarSyr2 3':0.05253343):0.02364354	REFERENCE_IL17C:0.08305923):0.04298282	'vs_bosTau9 3':0.055026):0.05233589	('vs_HLartJam1 2':0.05514173	'vs_HLpteVam2 3':0.07085777):0.02655206):0.06417112	('vs_HLratRat7 3':0.04590422	'vs_mm10 3':0.04721564):0.12057889):0.23650869	((((((('vs_ursMar1 4':0.03903407	'vs_canFam4 6':0.0444588):0.0404	'vs_HLpteVam2 5':0.05035205):0.01222801	'vs_HLartJam1 4':0.09406494):0.00819155	'vs_bosTau9 5':0.06585918):0.01297632	'vs_HLmanJav1 4':0.07963663):0.01173235	(REFERENCE_IL17E:0.06544063	'vs_tarSyr2 5':0.09629473):0.01493964):0.03708895	('vs_HLratRat7 5':0.0502483	'vs_mm10 5':0.03548788):0.08964442):0.63176622):0.16427633	Mussel_il17:1.08933177):0.07127763):0.19448589	(('vs_ursMar1 2':0.02716096	('vs_HLmanJav1 2':0.04922826	(((REFERENCE_IL17B:0.05489194	'vs_HLpteVam2 2':0.06576):0.01712157	'vs_bosTau9 2':0.02126165):0.01883142	('vs_HLratRat7 2':0.02916764	'vs_mm10 2':0.04328644):0.06725226):0.00842604):0.01004575):0.02128059	'vs_canFam4 2':0.01582097):0.55571806):0.33367212	'vs_HLartJam1 3':0.17114127):0.05065616	'vs_canFam4 4':0.08250359):0.0389861	REFERENCE_IL17D:0.10169017):0.04656926	'vs_bosTau9 4':0.03061904):0.18360496	'vs_HLratRat7 4':0.01693704	'vs_mm10 4':0.02842607);
((((((((((((((vs_HLmanJav1:0.08735432	vs_HLartJam1:0.13555413):0.00855464	((vs_ursMar1:0.02982476	vs_canFam4:0.0480546):0.03101434	vs_HLpteVam2:0.07078138):0.01253036):0.00888355	REFERENCE_IL17A:0.10921264):0.01469464	(vs_bosTau9:0.11215894	vs_tarSyr2:0.14990352):0.00873586):0.04793132	(vs_mm10:0.07565434	vs_HLratRat7:0.06381408):0.10169786):0.18676033	(('vs_mm10 6':0.04230176	'vs_HLratRat7 6':0.03473545):0.09852634	(((REFERENCE_IL17F:0.12378952	'vs_tarSyr2 6':0.09077181):0.07386609	'vs_bosTau9 6':0.1306407):0.01209203	(('vs_HLartJam1 5':0.07179292	'vs_HLpteVam2 6':0.07210712):0.00890827	(('vs_ursMar1 5':0.05539894	'vs_canFam4 7':0.02962515):0.03012764	'vs_HLmanJav1 5':0.09036607):0.00663076):0.02287902):0.00500751):0.09197687):0.38922088	((((('vs_bosTau9 5':0.07956582	((('vs_tarSyr2 5':0.10570463	'vs_HLartJam1 4':0.08365871):0.01785884	'vs_HLpteVam2 5':0.03561229):0.02095314	('vs_HLratRat7 5':0.06243006	'vs_mm10 5':0.04132935):0.12375722):0.02375046):0.01488708	REFERENCE_IL17E:0.07594585):0.00679983	('vs_canFam4 6':0.08462126	'vs_ursMar1 4':0.01828149):0.05425585):0.01953642	'vs_HLmanJav1 4':0.05054079):0.57785708	((((((('vs_ursMar1 3':0.12536284	'vs_canFam4 3':0.0):0.04229708	'vs_HLpteVam2 3':0.08570444):0.0155788	REFERENCE_IL17C:0.09520145):0.0102001	'vs_bosTau9 3':0.08842238):0.0249723	'vs_tarSyr2 3':0.09136101):0.02255666	'vs_HLartJam1 2':0.07227735):0.04227717	('vs_HLratRat7 3':0.09292284	'vs_mm10 3':0.00808908):0.14002568):0.30732478):0.08374728):0.15464158	Mussel_il17:1.09306912):0.26471607	((('vs_canFam4 2':0.01895941	'vs_ursMar1 2':0.03192757):0.00864201	(((REFERENCE_IL17B:0.05618637	'vs_bosTau9 2':0.03849753):0.01148325	'vs_HLmanJav1 2':0.04011526):0.01592812	('vs_mm10 2':0.04456529	'vs_HLratRat7 2':0.03303911):0.05630557):0.01178573):0.01296955	'vs_HLpteVam2 2':0.05199382):0.65459296):0.41959876	'vs_HLartJam1 3':0.15181149):0.05796245	'vs_canFam4 4':0.10577376):0.02211632	'vs_bosTau9 4':0.06254328):0.03323145	REFERENCE_IL17D:0.10674179):0.13537406	'vs_HLratRat7 4':0.01139582	'vs_mm10 4':0.02028182);
((((((((('vs_bosTau9 6':0.14271043	(((('vs_HLpteVam2 6':0.06300691	'vs_HLartJam1 5':0.08319039):0.00737398	('vs_HLmanJav1 5':0.05766891	('vs_canFam4 7':0.0444142	'vs_ursMar1 5':0.03019997):0.02149307):0.00632138):0.01049448	('vs_HLratRat7 6':0.04109893	'vs_mm10 6':0.05081449):0.11124175):0.00661532	('vs_tarSyr2 6':0.04972575	REFERENCE_IL17F:0.11200493):0.06096173):0.00410951):0.11422841	((vs_mm10:0.05192765	vs_HLratRat7:0.0496066):0.12715476	((((vs_HLmanJav1:0.0590976	(vs_ursMar1:0.02798699	vs_canFam4:0.05615378):0.03977045):0.00641544	vs_HLpteVam2:0.05064033):0.0060921	vs_HLartJam1:0.12703923):0.01351239	((vs_bosTau9:0.09928469	REFERENCE_IL17A:0.08093278):0.02180175	vs_tarSyr2:0.13093704):0.00885937):0.02866968):0.24156843):0.2334995	(((('vs_HLmanJav1 4':0.07375536	('vs_HLartJam1 4':0.08502663	(((('vs_canFam4 6':0.06248774	'vs_ursMar1 4':0.0233164):0.07190306	'vs_tarSyr2 5':0.09433105):0.00835034	'vs_HLpteVam2 5':0.05744733):0.00764828	'vs_bosTau9 5':0.09847239):0.00577811):0.00997757):0.02372471	REFERENCE_IL17E:0.0738469):0.04913219	('vs_mm10 5':0.0352449	'vs_HLratRat7 5':0.06323595):0.07708429):0.60026286	(((('vs_HLpteVam2 3':0.07658075	'vs_HLartJam1 2':0.05796545):0.02356292	(('vs_tarSyr2 3':0.08061257	(('vs_canFam4 3':0.0	'vs_ursMar1 3':0.14687814):0.06414556	REFERENCE_IL17C:0.09630069):0.00704469):0.03507471	('vs_HLratRat7 3':0.05069339	'vs_mm10 3':0.04660327):0.09764743):0.03453561):0.01529121	'vs_bosTau9 3':0.07197654):0.3639179	Mussel_il17:0.98753829):0.09666031):0.14034954):0.20562179	(((('vs_HLmanJav1 2':0.03298228	('vs_ursMar1 2':0.02151855	(REFERENCE_IL17B:0.06086541	'vs_HLpteVam2 2':0.05182579):0.00737937):0.0087855):0.00663312	'vs_bosTau9 2':0.03651464):0.00612228	'vs_canFam4 2':0.01833497):0.01656563	('vs_mm10 2':0.06017562	'vs_HLratRat7 2':0.01355565):0.07828544):0.50219909):0.4772677	'vs_HLartJam1 3':0.14161576):0.08473323	'vs_canFam4 4':0.08791319):0.03635836	REFERENCE_IL17D:0.08966329):0.01078992	'vs_bosTau9 4':0.06601216):0.11601172	'vs_mm10 4':0.05327464	'vs_HLratRat7 4':0.00118676);
((((((((((('vs_HLratRat7 6':0.05445686	'vs_mm10 6':0.02611548):0.09806165	(REFERENCE_IL17F:0.10893142	'vs_tarSyr2 6':0.05098331):0.06048062):0.0195576	((('vs_HLmanJav1 5':0.05563954	('vs_HLartJam1 5':0.0976142	'vs_HLpteVam2 6':0.06107891):0.002776):0.01080863	('vs_canFam4 7':0.08255494	'vs_ursMar1 5':0.05551073):0.02196978):0.00867215	'vs_bosTau9 6':0.1229743):0.00201829):0.11262825	((vs_tarSyr2:0.13237518	((((vs_ursMar1:0.04435605	vs_canFam4:0.05701954):0.02112355	(REFERENCE_IL17A:0.10137888	(vs_HLpteVam2:0.04174721	vs_HLartJam1:0.1485063):0.04026981):0.00505664):0.00243904	vs_HLmanJav1:0.07364067):0.01924072	vs_bosTau9:0.11971701):0.01076834):0.04048878	(vs_HLratRat7:0.06014383	vs_mm10:0.05803331):0.12035872):0.18740412):0.23877526	((((((((('vs_canFam4 3':0.01516306	'vs_ursMar1 3':0.16849069):0.06260371	'vs_bosTau9 3':0.09402206):0.03681464	REFERENCE_IL17C:0.10112423):0.00802612	'vs_tarSyr2 3':0.10953787):0.02640936	'vs_HLpteVam2 3':0.06679881):0.02722756	'vs_HLartJam1 2':0.07177819):0.08274919	('vs_mm10 3':0.05783759	'vs_HLratRat7 3':0.041164):0.16356358):0.30824704	Mussel_il17:1.26177616):0.04729589	(((((('vs_HLratRat7 5':0.05396219	'vs_mm10 5':0.04312074):0.06801119	(REFERENCE_IL17E:0.02609388	'vs_tarSyr2 5':0.14098393):0.04196704):0.03046224	('vs_HLpteVam2 5':0.04827362	'vs_HLartJam1 4':0.07970473):0.00369992):0.0058583	'vs_HLmanJav1 4':0.07028522):0.00753714	('vs_canFam4 6':0.0736867	'vs_ursMar1 4':0.03043577):0.04922022):0.00278285	'vs_bosTau9 5':0.09298212):0.61982626):0.08304474):0.25119592	(((REFERENCE_IL17B:0.05599543	(((('vs_HLratRat7 2':0.0468834	'vs_mm10 2':0.02225219):0.01714752	'vs_HLpteVam2 2':0.09471194):0.03007605	'vs_HLmanJav1 2':0.05784165):0.01660309	'vs_bosTau9 2':0.04012419):0.01649843):0.01656169	'vs_ursMar1 2':0.01916126):0.02039537	'vs_canFam4 2':0.01123625):0.47275599):0.27947223	'vs_HLartJam1 3':0.19333516):0.04521303	'vs_canFam4 4':0.07575539):0.06499365	REFERENCE_IL17D:0.07375412):0.01776473	'vs_bosTau9 4':0.07184529):0.13043766	'vs_HLratRat7 4':0.01594514	'vs_mm10 4':0.04015386);
(((((((((((((vs_HLpteVam2:0.06744743	vs_HLartJam1:0.11220057):0.00808458	((vs_ursMar1:0.02854982	vs_canFam4:0.05399953):0.02916022	vs_HLmanJav1:0.07445183):0.00797826):0.01344933	((vs_bosTau9:0.08303352	REFERENCE_IL17A:0.08058069):0.0083931	vs_tarSyr2:0.13538604):0.00811904):0.02549077	(vs_mm10:0.06894801	vs_HLratRat7:0.05188475):0.10145969):0.22399984	((((('vs_ursMar1 5':0.03024205	'vs_canFam4 7':0.08178842):0.03101459	(('vs_HLartJam1 5':0.07701316	'vs_HLpteVam2 6':0.06182576):0.00959062	'vs_HLmanJav1 5':0.07405991):0.01645854):0.0244649	(REFERENCE_IL17F:0.14137948	'vs_tarSyr2 6':0.06171907):0.07467076):0.00265527	'vs_bosTau9 6':0.13791074):0.01360451	('vs_mm10 6':0.06204274	'vs_HLratRat7 6':0.06000515):0.08763777):0.08239158):0.23662073	(((('vs_HLartJam1 4':0.1026098	'vs_HLpteVam2 5':0.04936107):0.00244893	(('vs_canFam4 6':0.04385193	'vs_ursMar1 4':0.05199836):0.02177101	('vs_HLmanJav1 4':0.06401426	((REFERENCE_IL17E:0.10362051	'vs_tarSyr2 5':0.06248132):0.02318406	'vs_bosTau9 5':0.08278601):0.00667927):0.00655178):0.00873563):0.01784164	('vs_HLratRat7 5':0.05414703	'vs_mm10 5':0.05929525):0.09503548):0.75640718	Mussel_il17:1.10373998):0.03634915):0.09268469	(((((('vs_ursMar1 3':0.21734535	'vs_canFam4 3':0.0):0.07116785	REFERENCE_IL17C:0.06427366):0.0755027	'vs_bosTau9 3':0.04986726):0.0514785	('vs_HLartJam1 2':0.07902424	'vs_HLpteVam2 3':0.07319873):0.00207105):0.03018634	'vs_tarSyr2 3':0.0738476):0.09624962	('vs_HLratRat7 3':0.07825906	'vs_mm10 3':0.01113228):0.07981794):0.47019353):0.26689869	(('vs_mm10 2':0.03741816	'vs_HLratRat7 2':0.02071725):0.05664137	((('vs_ursMar1 2':0.0092173	('vs_canFam4 2':0.01308513	'vs_HLpteVam2 2':0.06863291):0.02117664):0.01398315	(REFERENCE_IL17B:0.04432181	'vs_bosTau9 2':0.05003715):0.0055532):0.00710764	'vs_HLmanJav1 2':0.05523336):0.03523536):0.40619441):0.52865385	'vs_HLartJam1 3':0.130533):0.07441253	'vs_canFam4 4':0.11481515):0.02243128	'vs_bosTau9 4':0.06217464):0.05676145	REFERENCE_IL17D:0.08977082):0.08470354	'vs_mm10 4':0.01326491	'vs_HLratRat7 4':0.02184986);
((((((((((((((('vs_HLpteVam2 6':0.08222197	(('vs_ursMar1 5':0.0470478	'vs_canFam4 7':0.04760044):0.03154465	'vs_HLmanJav1 5':0.0880313):0.00528734):0.01390105	('vs_bosTau9 6':0.13636798	'vs_HLartJam1 5':0.06316511):0.02021285):0.01187859	('vs_mm10 6':0.04752678	'vs_HLratRat7 6':0.02974822):0.10943852):0.02362463	('vs_tarSyr2 6':0.10507356	REFERENCE_IL17F:0.14361664):0.04600801):0.10571977	((((((vs_HLpteVam2:0.06808872	vs_HLartJam1:0.13490672):0.00678529	(vs_ursMar1:0.05073344	vs_canFam4:0.04058625):0.04215704):0.00600381	(vs_tarSyr2:0.1364209	REFERENCE_IL17A:0.13628763):0.02795658):0.0115246	vs_HLmanJav1:0.0758257):0.01847042	(vs_mm10:0.07617199	vs_HLratRat7:0.03675857):0.13166247):0.0024179	vs_bosTau9:0.11842096):0.30251832):0.22724918	((('vs_canFam4 4':0.09248524	((REFERENCE_IL17D:0.06861772	('vs_mm10 4':0.02086366	'vs_HLratRat7 4':0.00771857):0.1146417):0.01544701	'vs_bosTau9 4':0.07713857):0.03348366):0.04917493	'vs_HLartJam1 3':0.19365461):0.42507951	(('vs_canFam4 2':0.03419764	(((REFERENCE_IL17B:0.03644746	('vs_HLpteVam2 2':0.0471551	('vs_mm10 2':0.01467396	'vs_HLratRat7 2':0.03897768):0.04522216):0.02918359):0.03662054	'vs_bosTau9 2':0.01649126):0.02484122	'vs_HLmanJav1 2':0.05069887):0.00241586):0.01555582	'vs_ursMar1 2':0.00885033):0.41042015):0.17673427):0.13495093	(((((('vs_ursMar1 3':0.12503703	REFERENCE_IL17C:0.15371785):0.03210093	'vs_canFam4 3':0.02839386):0.03751592	'vs_bosTau9 3':0.07904434):0.03309191	('vs_HLartJam1 2':0.10846233	'vs_HLpteVam2 3':0.04671047):0.02918558):0.03874831	'vs_tarSyr2 3':0.11083169):0.04430243	('vs_HLratRat7 3':0.02241246	'vs_mm10 3':0.09678974):0.12355446):0.49528277):0.07401253	Mussel_il17:1.13498879):0.65085092	('vs_mm10 5':0.01941932	'vs_HLratRat7 5':0.08390601):0.12799968):0.0325048	'vs_bosTau9 5':0.08564274):0.02969349	'vs_HLmanJav1 4':0.0567263):0.03291908	('vs_ursMar1 4':0.02604449	'vs_canFam4 6':0.07630374):0.05532869):0.02706456	'vs_HLpteVam2 5':0.02606922):0.00684811	REFERENCE_IL17E:0.08256589):0.03098673	'vs_HLartJam1 4':0.07961045	'vs_tarSyr2 5':0.08637703);
(((((((((((('vs_HLartJam1 5':0.07921224	(('vs_ursMar1 5':0.05179255	'vs_canFam4 7':0.06805489):0.02785329	('vs_HLmanJav1 5':0.0749116	'vs_HLpteVam2 6':0.08521266):0.00887148):0.00561131):0.01101993	(('vs_HLratRat7 6':0.03946176	'vs_mm10 6':0.05444958):0.08853366	(REFERENCE_IL17F:0.16077452	'vs_tarSyr2 6':0.08439445):0.04722276):0.0058749):0.01634691	'vs_bosTau9 6':0.11846365):0.13746872	((((((vs_ursMar1:0.02974334	vs_canFam4:0.05079541):0.03477118	(vs_HLpteVam2:0.05649837	vs_HLartJam1:0.1103304):0.00980232):0.00325861	vs_HLmanJav1:0.07480407):0.0117318	(REFERENCE_IL17A:0.08680611	vs_bosTau9:0.08273012):0.02726594):0.01952612	vs_tarSyr2:0.16346453):0.02287105	(vs_mm10:0.07129682	vs_HLratRat7:0.04409144):0.09489922):0.22214575):0.16886404	(((((('vs_bosTau9 5':0.07690496	(REFERENCE_IL17E:0.06132703	'vs_tarSyr2 5':0.13424392):0.03147749):0.0182934	('vs_ursMar1 4':0.02122872	'vs_canFam4 6':0.09172326):0.06001035):0.01165048	'vs_HLartJam1 4':0.09271095):0.0065482	'vs_HLmanJav1 4':0.07271761):0.02177956	'vs_HLpteVam2 5':0.03802604):0.09782259	('vs_mm10 5':0.02824395	'vs_HLratRat7 5':0.05701806):0.08110838):0.59412301):0.06615975	(((('vs_HLmanJav1 2':0.05389794	((('vs_HLpteVam2 2':0.06040566	'vs_canFam4 2':0.02233728):0.000822	'vs_bosTau9 2':0.04967449):0.00842685	'vs_ursMar1 2':0.01195584):0.01251905):0.00330096	('vs_HLratRat7 2':0.03943369	'vs_mm10 2':0.02181649):0.07489879):0.00453555	REFERENCE_IL17B:0.06430418):0.40915553	Mussel_il17:1.21800659):0.08579729):0.12236654	((((((REFERENCE_IL17C:0.03929872	('vs_ursMar1 3':0.31955157	'vs_canFam4 3':0.0):0.14292978):0.07796903	'vs_bosTau9 3':0.05130606):0.0391576	'vs_HLpteVam2 3':0.06797786):0.01496369	'vs_HLartJam1 2':0.07684407):0.03190551	'vs_tarSyr2 3':0.08956141):0.03211423	('vs_mm10 3':0.05208661	'vs_HLratRat7 3':0.06223602):0.16063869):0.31312744):0.59316996	'vs_HLartJam1 3':0.15394834):0.06396868	'vs_canFam4 4':0.0586408):0.08264787	'vs_bosTau9 4':0.08192372):0.01937928	REFERENCE_IL17D:0.11622591):0.07859258	'vs_mm10 4':0.01227603	'vs_HLratRat7 4':0.02850817);
((((((((((((((vs_HLpteVam2:0.06892924	vs_HLartJam1:0.11491102):0.00845283	((vs_ursMar1:0.04589668	vs_canFam4:0.05106084):0.01924912	vs_HLmanJav1:0.09798813):0.00248082):0.02456556	REFERENCE_IL17A:0.09666935):0.00882915	vs_bosTau9:0.12180122):0.01146768	vs_tarSyr2:0.15077685):0.02047061	(vs_mm10:0.08275703	vs_HLratRat7:0.06147843):0.11964526):0.2366022	((('vs_bosTau9 6':0.12026822	(REFERENCE_IL17F:0.1023337	'vs_tarSyr2 6':0.0967968):0.09993737):0.02209106	('vs_HLratRat7 6':0.04665176	'vs_mm10 6':0.04971027):0.07488014):0.00486799	((('vs_ursMar1 5':0.04457549	'vs_canFam4 7':0.08209463):0.03876965	('vs_HLartJam1 5':0.07944411	'vs_HLpteVam2 6':0.07749893):0.00267104):0.00553829	'vs_HLmanJav1 5':0.05839102):0.02713395):0.12386955):0.31811565	(((('vs_HLpteVam2 5':0.04809846	('vs_HLartJam1 4':0.09004881	('vs_bosTau9 5':0.11912927	('vs_HLmanJav1 4':0.07999969	('vs_canFam4 6':0.0675778	'vs_ursMar1 4':0.02709235):0.05391027):0.00569693):0.00928083):0.00587497):0.02036939	'vs_tarSyr2 5':0.08153164):0.01474294	REFERENCE_IL17E:0.06485411):0.03155165	('vs_mm10 5':0.05166825	'vs_HLratRat7 5':0.05315567):0.10261434):0.67333637):0.03808909	(((((('vs_HLartJam1 2':0.06089967	'vs_HLpteVam2 3':0.08436704):0.02730237	(('vs_tarSyr2 3':0.06794114	REFERENCE_IL17C:0.12657608):0.04273907	'vs_ursMar1 3':0.10145596):0.01350048):0.01178887	'vs_canFam4 3':0.07163693):0.03312597	'vs_bosTau9 3':0.07505105):0.09962424	('vs_HLratRat7 3':0.05044594	'vs_mm10 3':0.04163434):0.10250128):0.41873214	Mussel_il17:1.14762089):0.01920392):0.25980768	('vs_canFam4 2':0.00795149	('vs_ursMar1 2':0.01608791	((((('vs_mm10 2':0.02115156	'vs_HLratRat7 2':0.02306639):0.05308268	'vs_HLpteVam2 2':0.06902611):0.01554369	REFERENCE_IL17B:0.05223893):0.00795945	'vs_bosTau9 2':0.04290506):0.01839637	'vs_HLmanJav1 2':0.02980502):0.01389109):0.01573537):0.55188067):0.40035319	'vs_HLartJam1 3':0.12492877):0.12144503	'vs_canFam4 4':0.09773617):0.02695882	('vs_bosTau9 4':0.07083287	REFERENCE_IL17D:0.09296721):0.01054297):0.08839682	'vs_mm10 4':0.01506662	'vs_HLratRat7 4':0.02866881);
(((((((((((((('vs_ursMar1 5':0.06590029	'vs_canFam4 7':0.06061023):0.03921458	(('vs_HLmanJav1 5':0.04945897	'vs_HLpteVam2 6':0.05799871):0.00921227	'vs_HLartJam1 5':0.06545755):0.01157016):0.00458194	'vs_bosTau9 6':0.13808399):0.01661232	('vs_HLratRat7 6':0.03170786	'vs_mm10 6':0.0576663):0.11793259):0.01360792	(REFERENCE_IL17F:0.14110135	'vs_tarSyr2 6':0.11632425):0.02495607):0.13193002	((((vs_HLartJam1:0.13160443	(REFERENCE_IL17A:0.07591318	vs_bosTau9:0.11128851):0.01084082):0.0036625	(vs_HLpteVam2:0.04477469	((vs_canFam4:0.05318038	vs_ursMar1:0.01846342):0.02301465	vs_HLmanJav1:0.0741586):0.00868523):0.00384001):0.02522966	vs_tarSyr2:0.15510437):0.01114258	(vs_HLratRat7:0.04413058	vs_mm10:0.07353577):0.13272952):0.17639128):0.25270343	Mussel_il17:1.17519005):0.01702549	((((('vs_HLpteVam2 2':0.07505976	(REFERENCE_IL17B:0.05508051	'vs_HLmanJav1 2':0.05105745):0.000392):0.01641157	('vs_HLratRat7 2':0.0385815	'vs_mm10 2':0.01792061):0.0352526):0.01769972	'vs_canFam4 2':0.02631979):0.00323267	'vs_ursMar1 2':0.02210599):0.03165585	'vs_bosTau9 2':0.0294152):0.5181919):0.10622767	((('vs_bosTau9 4':0.0407444	(('vs_HLratRat7 4':0.01375023	'vs_mm10 4':0.02721584):0.10905223	REFERENCE_IL17D:0.07740036):0.04190058):0.0206828	'vs_canFam4 4':0.08429027):0.03916111	'vs_HLartJam1 3':0.14508355):0.46179392):0.1021849	(((((('vs_HLartJam1 2':0.04397234	(REFERENCE_IL17C:0.02026327	'vs_ursMar1 3':0.22528887):0.13599873):0.05092516	'vs_HLpteVam2 3':0.03838842):0.04995539	'vs_canFam4 3':0.0675158):0.015524	'vs_bosTau9 3':0.08069778):0.01194587	'vs_tarSyr2 3':0.12810761):0.06225812	('vs_HLratRat7 3':0.0476012	'vs_mm10 3':0.02579597):0.13079462):0.30491057):0.64015804	('vs_HLratRat7 5':0.07513201	'vs_mm10 5':0.02723863):0.10769559):0.06330821	'vs_bosTau9 5':0.06461825):0.03702833	(('vs_HLpteVam2 5':0.05957828	('vs_HLmanJav1 4':0.07070249	'vs_HLartJam1 4':0.08972679):0.01221312):0.01969975	('vs_tarSyr2 5':0.05162621	REFERENCE_IL17E:0.08459652):0.01165803):0.01290166):0.04323524	'vs_ursMar1 4':0.04086818	'vs_canFam4 6':0.05176545);
(((((((((((('vs_tarSyr2 6':0.08369185	REFERENCE_IL17F:0.11305848):0.04772238	((('vs_HLartJam1 5':0.08774024	'vs_HLpteVam2 6':0.06217406):0.01753592	('vs_HLmanJav1 5':0.06836704	('vs_canFam4 7':0.07052945	'vs_ursMar1 5':0.04753852):0.03049205):0.00694573):0.02257058	('vs_mm10 6':0.0433551	'vs_HLratRat7 6':0.06164872):0.08239272):0.00244143):0.00284087	'vs_bosTau9 6':0.14784875):0.11212865	(((((((vs_HLpteVam2:0.05835044	vs_HLartJam1:0.13928791):0.02620961	REFERENCE_IL17A:0.10177623):0.00584495	(vs_canFam4:0.05232704	vs_ursMar1:0.04569011):0.01529174):0.0148727	vs_HLmanJav1:0.08483636):0.01593252	vs_tarSyr2:0.14728382):0.01406966	vs_bosTau9:0.129259):0.02578529	(vs_HLratRat7:0.08104026	vs_mm10:0.08174959):0.07906492):0.28148208):0.20595377	((((('vs_HLpteVam2 5':0.02986818	((('vs_tarSyr2 5':0.09260241	'vs_HLartJam1 4':0.08030871):0.01457244	('vs_bosTau9 5':0.10100365	'vs_canFam4 6':0.06924354):0.00769176):0.01702413	'vs_HLmanJav1 4':0.06898876):0.0135716):0.01428349	'vs_ursMar1 4':0.06903623):0.00948022	REFERENCE_IL17E:0.08379076):0.04276886	('vs_HLratRat7 5':0.04761123	'vs_mm10 5':0.05735424):0.08917613):0.53075842	((('vs_HLartJam1 2':0.06858433	(((REFERENCE_IL17C:0.07954298	'vs_tarSyr2 3':0.10413412):0.02575412	('vs_ursMar1 3':0.10986434	'vs_canFam4 3':0.04143021):0.04307826):0.01789378	'vs_bosTau9 3':0.06427798):0.03149939):0.01186421	'vs_HLpteVam2 3':0.06494068):0.07554915	('vs_HLratRat7 3':0.03960872	'vs_mm10 3':0.05290704):0.14127426):0.32001272):0.04219076):0.06894359	Mussel_il17:1.08641896):0.46289649	(((('vs_mm10 2':0.02553094	'vs_HLratRat7 2':0.03505771):0.09382062	REFERENCE_IL17B:0.07523437):0.00203903	(('vs_HLpteVam2 2':0.06456536	'vs_bosTau9 2':0.04665761):0.02143347	'vs_HLmanJav1 2':0.02618573):0.01854188):0.01207855	('vs_ursMar1 2':0.02930472	'vs_canFam4 2':0.02132561):0.00811527):0.3231038):0.40534979	'vs_canFam4 4':0.08756045):0.01867322	'vs_HLartJam1 3':0.15878782):0.04787725	REFERENCE_IL17D:0.08638639):0.01879876	'vs_bosTau9 4':0.07323897):0.12075956	'vs_HLratRat7 4':0.01078759	'vs_mm10 4':0.02748545);
((((((((((((((vs_HLpteVam2:0.07114956	(((REFERENCE_IL17A:0.06645055	vs_bosTau9:0.11444821):0.00928545	vs_tarSyr2:0.15364128):0.01272978	(vs_ursMar1:0.03309483	vs_canFam4:0.05351207):0.02251932):0.00156744):0.00807533	vs_HLmanJav1:0.08363513):0.00719099	vs_HLartJam1:0.13777157):0.02402762	(vs_HLratRat7:0.07747146	vs_mm10:0.06552089):0.09708357):0.2244251	(((('vs_HLratRat7 6':0.03138124	'vs_mm10 6':0.03937685):0.09503776	((('vs_ursMar1 5':0.04304932	'vs_canFam4 7':0.07036463):0.03689982	('vs_HLmanJav1 5':0.08251202	'vs_HLartJam1 5':0.07550874):0.01690694):0.00855552	'vs_HLpteVam2 6':0.05855594):0.02128531):0.00862496	(REFERENCE_IL17F:0.13044444	'vs_tarSyr2 6':0.11152579):0.05605955):0.01011067	'vs_bosTau9 6':0.14236731):0.09033479):0.27405197	(((((('vs_tarSyr2 5':0.09044075	(('vs_canFam4 6':0.06553624	'vs_ursMar1 4':0.03132791):0.04821028	'vs_bosTau9 5':0.09101903):0.00889405):0.01069724	'vs_HLartJam1 4':0.07825789):0.02161926	'vs_HLmanJav1 4':0.06474115):0.0274437	'vs_HLpteVam2 5':0.06837152):0.01501759	REFERENCE_IL17E:0.07821363):0.01423954	('vs_HLratRat7 5':0.06679727	'vs_mm10 5':0.03877184):0.09060788):0.6320428):0.02616911	Mussel_il17:1.03328165):0.0820871	((((((('vs_ursMar1 3':0.25632557	'vs_canFam4 3':0.0):0.09606777	REFERENCE_IL17C:0.04767787):0.05660259	'vs_HLpteVam2 3':0.05165277):0.00281274	'vs_HLartJam1 2':0.07210951):0.02122681	'vs_bosTau9 3':0.06820915):0.0341115	'vs_tarSyr2 3':0.07506825):0.06555552	('vs_HLratRat7 3':0.0523976	'vs_mm10 3':0.04267167):0.07439737):0.34721633):0.19900961	(((((('vs_HLpteVam2 2':0.06126845	'vs_bosTau9 2':0.04096704):0.02239248	'vs_HLmanJav1 2':0.01582363):0.01354157	('vs_mm10 2':0.02078067	'vs_HLratRat7 2':0.03753583):0.05414006):0.018706	REFERENCE_IL17B:0.04008962):0.01523582	'vs_ursMar1 2':0.02775672):0.00993733	'vs_canFam4 2':0.01192764):0.46769992):0.46298583	'vs_HLartJam1 3':0.15032019):0.03860635	'vs_canFam4 4':0.07964385):0.03643866	'vs_bosTau9 4':0.05263558):0.02716324	REFERENCE_IL17D:0.08034672):0.10107212	'vs_mm10 4':0.0261172	'vs_HLratRat7 4':0.02089013);
((((((((((((('vs_HLpteVam2 6':0.07170209	'vs_HLmanJav1 5':0.07425175):0.00748952	('vs_HLartJam1 5':0.08880538	('vs_ursMar1 5':0.05207093	'vs_canFam4 7':0.04401941):0.01494683):0.00657347):0.03200326	(('vs_mm10 6':0.0438688	'vs_HLratRat7 6':0.05206679):0.10062775	('vs_tarSyr2 6':0.08995008	REFERENCE_IL17F:0.13053374):0.05873216):0.00723497):0.01435764	'vs_bosTau9 6':0.13642641):0.09605075	((((vs_HLartJam1:0.12184987	((vs_ursMar1:0.02958022	vs_canFam4:0.04062859):0.02890496	vs_HLpteVam2:0.06349926):0.0093459):0.00435668	vs_HLmanJav1:0.09522116):0.00833722	((REFERENCE_IL17A:0.07943067	vs_tarSyr2:0.13071249):0.00615984	vs_bosTau9:0.080913):0.01573159):0.01896692	(vs_HLratRat7:0.03468758	vs_mm10:0.06274965):0.13321725):0.24208819):0.44222616	(((('vs_HLmanJav1 4':0.07312647	((('vs_bosTau9 5':0.10488181	'vs_HLartJam1 4':0.0698999):0.04210812	'vs_HLpteVam2 5':0.03449351):0.03151653	('vs_ursMar1 4':0.01037161	'vs_canFam4 6':0.09103137):0.06708826):0.01482153):0.01736446	REFERENCE_IL17E:0.07035236):0.00169108	'vs_tarSyr2 5':0.11831804):0.07603346	('vs_mm10 5':0.03229315	'vs_HLratRat7 5':0.0839968):0.03456364):0.67411581):0.0406006	(((('vs_HLpteVam2 3':0.0535847	(((('vs_ursMar1 3':0.18436328	'vs_canFam4 3':0.0):0.07265733	REFERENCE_IL17C:0.06787604):0.02010893	'vs_bosTau9 3':0.07692011):0.02902167	'vs_tarSyr2 3':0.08319484):0.06084905):0.05406379	'vs_HLartJam1 2':0.05260667):0.07037876	('vs_mm10 3':0.03905148	'vs_HLratRat7 3':0.0379659):0.12986086):0.2919006	Mussel_il17:0.90328235):0.04917728):0.30616352	((('vs_HLmanJav1 2':0.0446367	(((REFERENCE_IL17B:0.05456865	'vs_HLpteVam2 2':0.08524019):0.02226822	('vs_HLratRat7 2':0.03503093	'vs_mm10 2':0.01525948):0.04716349):0.01519283	'vs_bosTau9 2':0.03997844):0.02606184):0.02666576	'vs_canFam4 2':0.01638214):0.01806081	'vs_ursMar1 2':0.0057562):0.41631237):0.4513003	'vs_HLartJam1 3':0.20500861):0.02349647	'vs_canFam4 4':0.11074879):0.05777077	'vs_bosTau9 4':0.07080289):0.0427644	REFERENCE_IL17D:0.12525115):0.078124	'vs_mm10 4':0.01576185	'vs_HLratRat7 4':0.02988032);
((((((((((((((vs_HLartJam1:0.13722972	vs_HLpteVam2:0.06419186):0.00567799	((vs_ursMar1:0.01728401	vs_canFam4:0.04996622):0.03093042	vs_HLmanJav1:0.08150069):0.00568193):0.01905363	(REFERENCE_IL17A:0.08387702	vs_bosTau9:0.10723381):0.01136435):0.01405668	vs_tarSyr2:0.14263008):0.00393243	(vs_HLratRat7:0.07250765	vs_mm10:0.06186632):0.12010751):0.22686284	((((REFERENCE_IL17F:0.1063944	'vs_tarSyr2 6':0.08404091):0.0700542	(('vs_HLpteVam2 6':0.05772869	'vs_HLartJam1 5':0.07058566):0.01247408	(('vs_ursMar1 5':0.03193701	'vs_canFam4 7':0.04789757):0.02426524	'vs_HLmanJav1 5':0.08730833):0.00851973):0.02969725):0.00997161	'vs_bosTau9 6':0.14687929):0.0132548	('vs_mm10 6':0.03952855	'vs_HLratRat7 6':0.05114764):0.09294676):0.07299072):0.23705045	Mussel_il17:0.92725464):0.06294696	((((('vs_canFam4 6':0.09512024	'vs_ursMar1 4':0.00793066):0.07495115	(('vs_bosTau9 5':0.07905027	('vs_HLartJam1 4':0.08046146	'vs_HLmanJav1 4':0.08405689):0.01373741):0.00869804	'vs_HLpteVam2 5':0.06596312):0.01744791):0.01654627	REFERENCE_IL17E:0.08538436):0.01617637	'vs_tarSyr2 5':0.09644935):0.04662593	('vs_mm10 5':0.04997863	'vs_HLratRat7 5':0.04102104):0.07648507):0.63153331):0.04363966	(((((('vs_tarSyr2 3':0.06525263	'vs_ursMar1 3':0.11263997):0.03238618	REFERENCE_IL17C:0.06998965):0.03917495	'vs_canFam4 3':0.05775611):0.01370738	'vs_bosTau9 3':0.09609398):0.00941773	('vs_HLpteVam2 3':0.05590461	'vs_HLartJam1 2':0.09263662):0.01765861):0.04890596	('vs_HLratRat7 3':0.05137248	'vs_mm10 3':0.04875962):0.13203994):0.33152658):0.2694286	('vs_bosTau9 2':0.02603508	('vs_ursMar1 2':0.0178489	(((('vs_HLpteVam2 2':0.04797907	REFERENCE_IL17B:0.05327257):0.01474863	'vs_HLmanJav1 2':0.02955396):0.02553726	('vs_mm10 2':0.02720511	'vs_HLratRat7 2':0.04431313):0.0540389):0.01700655	'vs_canFam4 2':0.02194863):0.00712976):0.038109):0.47042489):0.38204219	'vs_HLartJam1 3':0.17251755):0.01794058	'vs_canFam4 4':0.11433317):0.01724289	('vs_bosTau9 4':0.03431472	REFERENCE_IL17D:0.14520077):0.03007923):0.10851851	'vs_HLratRat7 4':0.03134734	'vs_mm10 4':0.01152956);
((((((((((vs_HLratRat7:0.06044652	vs_mm10:0.07262464):0.12313353	(vs_tarSyr2:0.12594822	((((vs_ursMar1:0.03231875	vs_canFam4:0.03920294):0.02185597	vs_HLmanJav1:0.07528992):0.01445494	(vs_HLpteVam2:0.07426378	vs_HLartJam1:0.10981596):0.01142095):0.01087898	(REFERENCE_IL17A:0.07305016	vs_bosTau9:0.10556923):0.01290483):0.01081017):0.00849444):0.24201247	((((('vs_HLmanJav1 5':0.07409734	('vs_ursMar1 5':0.03452876	'vs_canFam4 7':0.0522636):0.02568328):0.01053885	('vs_HLpteVam2 6':0.07616814	'vs_HLartJam1 5':0.09268195):0.00202694):0.03300698	(REFERENCE_IL17F:0.14995783	'vs_tarSyr2 6':0.10197546):0.05985628):0.00171276	'vs_bosTau9 6':0.16949088):0.01300672	('vs_mm10 6':0.02621356	'vs_HLratRat7 6':0.03426953):0.10249628):0.15983016):0.1992396	(((((('vs_HLmanJav1 4':0.07572793	(('vs_tarSyr2 5':0.10251649	'vs_HLartJam1 4':0.10575472):0.0091079	REFERENCE_IL17E:0.06706696):0.01213142):0.00470495	('vs_canFam4 6':0.05400403	'vs_ursMar1 4':0.03758267):0.07689192):0.00870208	'vs_HLpteVam2 5':0.05796756):0.01456787	'vs_bosTau9 5':0.0763177):0.06737339	('vs_HLratRat7 5':0.05235651	'vs_mm10 5':0.05714933):0.06988335):0.45948024	(((((('vs_canFam4 3':0.0	'vs_ursMar1 3':0.24362822):0.08633185	REFERENCE_IL17C:0.06293931):0.0292302	'vs_tarSyr2 3':0.06403841):0.04980643	('vs_HLpteVam2 3':0.08843968	'vs_HLartJam1 2':0.07722091):0.0132511):0.03146055	'vs_bosTau9 3':0.06328429):0.03930478	('vs_HLratRat7 3':0.05734552	'vs_mm10 3':0.03568522):0.12984326):0.49497375):0.10894323):0.10059954	Mussel_il17:1.10800502):0.2604346	(('vs_mm10 2':0.0209514	'vs_HLratRat7 2':0.05340753):0.06812821	(('vs_HLpteVam2 2':0.04885527	('vs_ursMar1 2':0.03318114	(('vs_bosTau9 2':0.04159723	'vs_HLmanJav1 2':0.03725872):0.0052889	REFERENCE_IL17B:0.05330491):0.00430443):0.02140385):0.01264433	'vs_canFam4 2':0.02512759):0.03942653):0.45919393):0.56028291	'vs_HLartJam1 3':0.12180777):0.07699454	'vs_canFam4 4':0.10369029):0.0015146	(REFERENCE_IL17D:0.10824003	'vs_bosTau9 4':0.03701921):0.03038988):0.09692029	'vs_mm10 4':0.02415779	'vs_HLratRat7 4':0.01951086);
((((((((((((((((vs_HLmanJav1:0.0703142	vs_HLartJam1:0.13559862):0.00773073	vs_HLpteVam2:0.04187515):0.01174517	(vs_canFam4:0.05940868	vs_ursMar1:0.02908988):0.02349299):0.00693389	(vs_tarSyr2:0.12082358	(vs_bosTau9:0.08799717	REFERENCE_IL17A:0.07323622):0.0063958):0.01168577):0.04345561	(vs_HLratRat7:0.08471265	vs_mm10:0.07224717):0.10093922):0.19073638	(('vs_HLratRat7 6':0.05093653	'vs_mm10 6':0.05318194):0.08933786	(((('vs_HLmanJav1 5':0.08156884	('vs_HLartJam1 5':0.08436939	'vs_HLpteVam2 6':0.04506157):0.01940494):0.00451157	('vs_canFam4 7':0.06215029	'vs_ursMar1 5':0.02069328):0.02822411):0.01792193	'vs_bosTau9 6':0.16705654):0.01544602	('vs_tarSyr2 6':0.11030411	REFERENCE_IL17F:0.10852649):0.07723095):0.02011105):0.13396508):0.13267311	((('vs_HLratRat7 3':0.04546608	'vs_mm10 3':0.03942233):0.12731899	(((REFERENCE_IL17C:0.09151527	(('vs_ursMar1 3':0.20713945	'vs_canFam4 3':0.0):0.08421233	'vs_bosTau9 3':0.0302578):0.05405991):0.00473785	'vs_tarSyr2 3':0.08025796):0.02775535	('vs_HLpteVam2 3':0.09664571	'vs_HLartJam1 2':0.04713831):0.03229719):0.01793387):0.39473868	(((((('vs_mm10 4':0.0264089	'vs_HLratRat7 4':0.01861354):0.12443232	REFERENCE_IL17D:0.06357491):0.03818525	'vs_bosTau9 4':0.03764336):0.02826233	'vs_canFam4 4':0.11292847):0.0684528	'vs_HLartJam1 3':0.11725584):0.40843251	(((((REFERENCE_IL17B:0.01944673	'vs_HLpteVam2 2':0.08245317):0.03331068	('vs_HLratRat7 2':0.04370515	'vs_mm10 2':0.01610618):0.05461659):0.01767042	'vs_HLmanJav1 2':0.03003153):0.01091932	('vs_canFam4 2':0.0181967	'vs_ursMar1 2':0.0230267):0.00867255):0.0034245	'vs_bosTau9 2':0.02865225):0.54916861):0.31263771):0.06838259):0.19231929	Mussel_il17:0.93844211):0.65736794	('vs_mm10 5':0.05864416	'vs_HLratRat7 5':0.05389012):0.04110034):0.06348671	REFERENCE_IL17E:0.06156349):0.0263805	'vs_HLpteVam2 5':0.03738422):0.01592751	'vs_HLartJam1 4':0.06198379):0.0132861	'vs_HLmanJav1 4':0.06131239):0.01858899	'vs_tarSyr2 5':0.10811466):0.00947575	'vs_bosTau9 5':0.10043469):0.04625175	'vs_ursMar1 4':0.02804031	'vs_canFam4 6':0.07098283);
(((((((((((((vs_HLartJam1:0.12401622	vs_HLpteVam2:0.0611876):0.00419674	((vs_canFam4:0.04135909	vs_ursMar1:0.02728161):0.01564473	vs_HLmanJav1:0.09724726):0.00153665):0.01992579	((REFERENCE_IL17A:0.07135435	vs_bosTau9:0.09393858):0.02502376	vs_tarSyr2:0.16144141):0.01296943):0.02712162	(vs_mm10:0.07959209	vs_HLratRat7:0.05446199):0.10994506):0.18267898	(((((('vs_ursMar1 5':0.02392019	'vs_canFam4 7':0.06932557):0.03738997	'vs_HLmanJav1 5':0.07426064):0.01438494	'vs_HLartJam1 5':0.10354504):0.01084931	'vs_HLpteVam2 6':0.06307821):0.01866215	(('vs_tarSyr2 6':0.09959038	REFERENCE_IL17F:0.14897203):0.03540176	'vs_bosTau9 6':0.17398549):0.02284176):0.00439399	('vs_HLratRat7 6':0.05648576	'vs_mm10 6':0.05083753):0.09364874):0.13387256):0.30163259	((((((REFERENCE_IL17C:0.11223532	'vs_bosTau9 3':0.11067979):0.02928897	('vs_canFam4 3':0.01071105	'vs_ursMar1 3':0.16120624):0.05378737):0.04087023	('vs_HLartJam1 2':0.05632931	'vs_HLpteVam2 3':0.09192328):0.02090963):0.03522072	'vs_tarSyr2 3':0.1096602):0.0708812	('vs_mm10 3':0.01362938	'vs_HLratRat7 3':0.07328193):0.12668074):0.32715959	((((((('vs_bosTau9 5':0.08936656	'vs_HLartJam1 4':0.10328078):0.01788974	'vs_HLmanJav1 4':0.07454928):0.00615381	('vs_canFam4 6':0.0948731	'vs_ursMar1 4':0.01273787):0.06248013):0.02013785	'vs_HLpteVam2 5':0.04576898):0.0309241	REFERENCE_IL17E:0.06791166):0.04034996	'vs_tarSyr2 5':0.08776405):0.03118915	('vs_HLratRat7 5':0.06624246	'vs_mm10 5':0.04396765):0.10488174):0.644292):0.02502491):0.0879931	Mussel_il17:0.97421161):0.22773641	(((((('vs_HLpteVam2 2':0.06146414	'vs_bosTau9 2':0.04167226):0.00258965	REFERENCE_IL17B:0.05832082):0.01717912	'vs_ursMar1 2':0.01916053):0.01312136	'vs_canFam4 2':0.01438491):0.01043353	'vs_HLmanJav1 2':0.04885212):0.00486575	('vs_HLratRat7 2':0.04519078	'vs_mm10 2':0.02922169):0.06232771):0.37098925):0.48575188	'vs_HLartJam1 3':0.16790864):0.08597217	'vs_bosTau9 4':0.04450969):0.03550348	'vs_canFam4 4':0.0815134):0.06083945	REFERENCE_IL17D:0.09324863):0.11794285	'vs_mm10 4':0.0217132	'vs_HLratRat7 4':0.00925578);
((((((((((((((('vs_HLmanJav1 5':0.07612699	'vs_HLartJam1 5':0.07890815):0.00130946	('vs_canFam4 7':0.06859932	'vs_ursMar1 5':0.0640676):0.0212285):0.00476356	'vs_HLpteVam2 6':0.08971132):0.02232737	'vs_bosTau9 6':0.16388982):0.00590261	(REFERENCE_IL17F:0.11486168	'vs_tarSyr2 6':0.086122):0.08271601):0.01500311	('vs_mm10 6':0.02593068	'vs_HLratRat7 6':0.062105):0.09131183):0.14633714	(((((REFERENCE_IL17A:0.08370766	vs_bosTau9:0.07100946):0.03863931	(vs_HLartJam1:0.13842446	(vs_HLmanJav1:0.06505009	(vs_ursMar1:0.05274274	vs_canFam4:0.02394924):0.05017177):0.00542049):0.01108403):0.01523854	vs_tarSyr2:0.13373066):0.00487232	vs_HLpteVam2:0.06340786):0.03239286	(vs_mm10:0.07097232	vs_HLratRat7:0.05566544):0.13495942):0.22375045):0.16783992	Mussel_il17:1.08205346):0.10308427	((('vs_mm10 3':0.02525403	'vs_HLratRat7 3':0.06058001):0.10616578	(((((('vs_ursMar1 3':0.2143379	'vs_canFam4 3':0.0):0.08694011	REFERENCE_IL17C:0.0384067):0.05579747	'vs_tarSyr2 3':0.07320379):0.01841432	'vs_bosTau9 3':0.09091122):0.03357848	'vs_HLpteVam2 3':0.07455481):0.00288904	'vs_HLartJam1 2':0.08838231):0.09635116):0.42117245	(((('vs_ursMar1 4':0.00977202	'vs_canFam4 6':0.07112675):0.03816197	(REFERENCE_IL17E:0.06729317	(('vs_tarSyr2 5':0.10906053	('vs_HLartJam1 4':0.0874772	'vs_HLpteVam2 5':0.05148254):0.01301255):0.01393418	'vs_bosTau9 5':0.06356608):0.00889028):0.00623894):0.00674045	'vs_HLmanJav1 4':0.05094199):0.02401465	('vs_mm10 5':0.050193	'vs_HLratRat7 5':0.06478913):0.1004081):0.62412377):0.01247681):0.24366221	((((('vs_mm10 2':0.0278759	'vs_HLratRat7 2':0.03422509):0.05902574	('vs_HLmanJav1 2':0.03995416	('vs_HLpteVam2 2':0.06728862	REFERENCE_IL17B:0.04007073):0.01896314):0.0062453):0.01036796	'vs_bosTau9 2':0.03029772):0.00785345	'vs_canFam4 2':0.02430606):0.01392177	'vs_ursMar1 2':0.01923002):0.40747396):0.51794783	'vs_HLartJam1 3':0.1358191):0.08220271	'vs_canFam4 4':0.09378456):0.0358421	'vs_bosTau9 4':0.04293531):0.03391579	REFERENCE_IL17D:0.09369342):0.08114483	'vs_HLratRat7 4':0.0	'vs_mm10 4':0.03860068);
((((((((((((((vs_HLpteVam2:0.06188202	((vs_canFam4:0.03942996	vs_ursMar1:0.02919527):0.01855047	vs_HLmanJav1:0.08758697):0.00327609):0.0079926	vs_HLartJam1:0.12510606):0.01075964	REFERENCE_IL17A:0.06517186):0.01003147	vs_bosTau9:0.09971159):0.0145194	vs_tarSyr2:0.14619259):0.02884671	(vs_mm10:0.06641984	vs_HLratRat7:0.03973381):0.1149472):0.18235542	(((('vs_ursMar1 5':0.03310831	'vs_canFam4 7':0.06536517):0.04060469	(('vs_HLpteVam2 6':0.06928743	'vs_HLartJam1 5':0.0730061):0.01231789	'vs_HLmanJav1 5':0.06470692):0.00785994):0.01979859	(('vs_mm10 6':0.0419917	'vs_HLratRat7 6':0.04223224):0.08272076	(REFERENCE_IL17F:0.14324377	'vs_tarSyr2 6':0.10001951):0.06416659):0.00510535):0.00822184	'vs_bosTau9 6':0.13095303):0.12048941):0.38429886	(((((((('vs_HLmanJav1 4':0.05096814	('vs_HLartJam1 4':0.1001189	'vs_tarSyr2 5':0.10829796):0.03172025):0.0201366	'vs_canFam4 6':0.08431553):0.0129396	'vs_bosTau9 5':0.07715759):0.00840442	'vs_HLpteVam2 5':0.04817933):0.02414063	'vs_ursMar1 4':0.05643431):0.01629598	REFERENCE_IL17E:0.10789534):0.0432092	('vs_mm10 5':0.02779453	'vs_HLratRat7 5':0.10793161):0.08265914):0.79371059	((('vs_bosTau9 3':0.08592421	(('vs_HLpteVam2 3':0.06218273	(('vs_canFam4 3':0.03522465	'vs_ursMar1 3':0.12036416):0.04322844	REFERENCE_IL17C:0.15104081):0.01500146):0.00600147	'vs_HLartJam1 2':0.06004123):0.02153974):0.03690612	'vs_tarSyr2 3':0.0971701):0.08843114	('vs_HLratRat7 3':0.07241809	'vs_mm10 3':0.01817461):0.09103733):0.31549773):0.07381607):0.17951703	((REFERENCE_IL17B:0.08941512	(('vs_canFam4 2':0.00342772	(((('vs_mm10 2':0.02991265	'vs_HLratRat7 2':0.0489085):0.05416776	'vs_HLpteVam2 2':0.06634255):0.00806655	'vs_HLmanJav1 2':0.05787103):0.00131646	'vs_bosTau9 2':0.04574265):0.04204352):0.04065319	'vs_ursMar1 2':0.01573301):0.01501152):0.4611011	Mussel_il17:1.04977623):0.07936415):0.49203157	'vs_HLartJam1 3':0.08743733):0.16343121	'vs_canFam4 4':0.05230793):0.04381103	'vs_bosTau9 4':0.06566999):0.02886548	REFERENCE_IL17D:0.08368387):0.11606922	'vs_HLratRat7 4':0.0	'vs_mm10 4':0.05647839);
((((((((((vs_HLartJam1:0.12857402	vs_tarSyr2:0.18547741):0.00374746	((((vs_ursMar1:0.03474964	vs_canFam4:0.04710384):0.02003519	vs_HLpteVam2:0.07338746):0.00602687	vs_HLmanJav1:0.09675275):0.00944242	(vs_bosTau9:0.09849996	REFERENCE_IL17A:0.07860754):0.02715314):0.01014144):0.01832857	(vs_mm10:0.06696332	vs_HLratRat7:0.05451728):0.12655164):0.23498143	((REFERENCE_IL17F:0.14448529	'vs_tarSyr2 6':0.09420006):0.03619965	((('vs_HLratRat7 6':0.04109944	'vs_mm10 6':0.05190834):0.12200209	(('vs_HLartJam1 5':0.07370301	'vs_HLpteVam2 6':0.0568832):0.02278106	(('vs_canFam4 7':0.0811712	'vs_ursMar1 5':0.03254303):0.03889812	'vs_HLmanJav1 5':0.07717906):0.00724531):0.01849303):0.0038929	'vs_bosTau9 6':0.13197386):0.02077337):0.09015565):0.29055004	(((((('vs_HLmanJav1 4':0.058569	'vs_HLartJam1 4':0.07573113):0.01781467	(REFERENCE_IL17E:0.09107402	('vs_HLpteVam2 5':0.05685057	'vs_bosTau9 5':0.08529602):0.00651017):0.00928787):0.00167312	(('vs_ursMar1 4':0.0261692	'vs_canFam4 6':0.0804144):0.05329484	'vs_tarSyr2 5':0.0813697):0.00856829):0.06855445	('vs_HLratRat7 5':0.07865463	'vs_mm10 5':0.05108906):0.06359466):0.64705916	((((('vs_bosTau9 3':0.10148453	('vs_canFam4 3':0.04462221	'vs_ursMar1 3':0.11986759):0.03979283):0.00638406	(REFERENCE_IL17C:0.12601845	'vs_tarSyr2 3':0.06881501):0.03511452):0.01507289	'vs_HLpteVam2 3':0.07330805):0.02982696	'vs_HLartJam1 2':0.05649638):0.08772753	('vs_mm10 3':0.05028967	'vs_HLratRat7 3':0.02310026):0.14130366):0.23278096):0.10352244	Mussel_il17:1.13665237):0.16171757):0.15322279	(((((('vs_HLmanJav1 2':0.07429914	'vs_HLpteVam2 2':0.08020124):0.01038469	'vs_bosTau9 2':0.04379169):0.01022602	'vs_ursMar1 2':0.03108409):0.01232379	'vs_canFam4 2':0.01352868):0.02998493	REFERENCE_IL17B:0.06753326):0.00700964	('vs_HLratRat7 2':0.06107166	'vs_mm10 2':0.01091752):0.06188668):0.47404073):0.5962831	('vs_HLartJam1 3':0.22896907	'vs_canFam4 4':0.12834461):0.01192564):0.04499324	REFERENCE_IL17D:0.05013279):0.08244927	'vs_bosTau9 4':0.05107384):0.15013885	'vs_mm10 4':0.0462347	'vs_HLratRat7 4':0.00130885);
((((((((((((((vs_tarSyr2:0.13328351	(((((vs_canFam4:0.04335433	vs_ursMar1:0.03336128):0.03202388	(vs_HLpteVam2:0.06658153	vs_HLmanJav1:0.06599878):0.00612389):0.00798547	vs_HLartJam1:0.14032094):0.01610889	REFERENCE_IL17A:0.07289361):0.01019952	vs_bosTau9:0.11958647):0.00768114):0.03259259	(vs_HLratRat7:0.06477372	vs_mm10:0.06251875):0.13407682):0.26129057	((('vs_mm10 6':0.03243671	'vs_HLratRat7 6':0.06032291):0.10365501	(('vs_tarSyr2 6':0.0885193	REFERENCE_IL17F:0.10877614):0.0806585	'vs_bosTau9 6':0.1334722):0.0276618):0.0072776	('vs_HLpteVam2 6':0.0754485	((('vs_canFam4 7':0.0492451	'vs_ursMar1 5':0.04230378):0.0394647	'vs_HLmanJav1 5':0.07086977):0.01149795	'vs_HLartJam1 5':0.10005144):0.00125401):0.01463845):0.11784304):0.22984221	(((((('vs_HLratRat7 4':0.03640384	'vs_mm10 4':0.00665936):0.12682055	REFERENCE_IL17D:0.09763827):0.01639456	'vs_canFam4 4':0.10273232):0.04053432	'vs_bosTau9 4':0.03082183):0.06784545	'vs_HLartJam1 3':0.18920623):0.5234445	((((('vs_HLmanJav1 2':0.03772363	('vs_HLpteVam2 2':0.05227732	('vs_canFam4 2':0.01809953	'vs_ursMar1 2':0.01248667):0.01051355):0.00253267):0.00804834	'vs_bosTau9 2':0.02956702):0.01662806	REFERENCE_IL17B:0.05054069):0.01782644	'vs_HLratRat7 2':0.06578009):0.02582612	'vs_mm10 2':0.04052974):0.375651):0.17559895):0.08131299	((((((('vs_canFam4 3':0.0	'vs_ursMar1 3':0.17441293):0.06102526	REFERENCE_IL17C:0.11060396):0.02019438	'vs_bosTau9 3':0.04375365):0.04291653	'vs_HLartJam1 2':0.10512216):0.03166433	'vs_HLpteVam2 3':0.04887436):0.05623875	'vs_tarSyr2 3':0.07215558):0.06374686	('vs_mm10 3':0.03569175	'vs_HLratRat7 3':0.07118647):0.09683639):0.39660922):0.13143203	Mussel_il17:1.1038905):0.68286316	('vs_mm10 5':0.06518734	'vs_HLratRat7 5':0.02746304):0.02735168):0.09230523	'vs_bosTau9 5':0.09309234):0.00669563	'vs_tarSyr2 5':0.09433965):0.01115602	'vs_HLmanJav1 4':0.08430611):0.00889234	'vs_HLartJam1 4':0.09388119):0.00486106	'vs_HLpteVam2 5':0.07019022):0.00192484	REFERENCE_IL17E:0.0809517):0.05638235	'vs_ursMar1 4':0.03713035	'vs_canFam4 6':0.05785332);
(((((((((((((vs_HLpteVam2:0.07440159	vs_HLartJam1:0.12224457):0.01180449	((vs_canFam4:0.04179185	vs_ursMar1:0.01877184):0.04000083	vs_HLmanJav1:0.07891876):0.00814021):0.0029321	(vs_tarSyr2:0.1487643	(REFERENCE_IL17A:0.08679708	vs_bosTau9:0.11015848):0.01335241):0.01142443):0.0159647	(vs_HLratRat7:0.03347763	vs_mm10:0.0515024):0.14531179):0.25588161	(((REFERENCE_IL17F:0.15650322	'vs_tarSyr2 6':0.0973635):0.06980604	('vs_mm10 6':0.05399629	'vs_HLratRat7 6':0.04360596):0.12559745):0.00550674	(((('vs_canFam4 7':0.05040702	'vs_ursMar1 5':0.05593328):0.03701947	('vs_HLartJam1 5':0.06783943	'vs_HLpteVam2 6':0.0749172):0.01060754):0.00907839	'vs_HLmanJav1 5':0.07900882):0.00618228	'vs_bosTau9 6':0.16181521):0.01005485):0.09150408):0.34951392	((((('vs_bosTau9 3':0.08935513	('vs_canFam4 3':0.00719818	'vs_ursMar1 3':0.1128217):0.0735776):0.01469977	('vs_HLartJam1 2':0.07464073	'vs_HLpteVam2 3':0.05756958):0.02162445):0.02050913	('vs_tarSyr2 3':0.08391813	REFERENCE_IL17C:0.10693091):0.02389367):0.07116369	('vs_HLratRat7 3':0.05368822	'vs_mm10 3':0.02504921):0.08123159):0.39230212	(((((('vs_canFam4 6':0.05159343	'vs_ursMar1 4':0.05596588):0.05088665	((REFERENCE_IL17E:0.07464234	'vs_tarSyr2 5':0.09789529):0.01205417	'vs_HLartJam1 4':0.09552975):0.00952047):0.00784518	'vs_HLpteVam2 5':0.04116323):0.00998081	('vs_mm10 5':0.03585147	'vs_HLratRat7 5':0.07498058):0.15368516):0.02001231	'vs_HLmanJav1 4':0.07714847):0.01358013	'vs_bosTau9 5':0.08957669):0.70088336):0.13427274):0.15666539	Mussel_il17:1.12276026):0.09103948	(((((('vs_canFam4 2':0.02438483	'vs_bosTau9 2':0.01987515):0.00271258	'vs_HLpteVam2 2':0.05507303):0.01835525	'vs_ursMar1 2':0.00191322):0.02234979	'vs_HLmanJav1 2':0.05809245):0.00508317	REFERENCE_IL17B:0.0679951):0.01511221	('vs_HLratRat7 2':0.0323118	'vs_mm10 2':0.02689654):0.06713663):0.4578733):0.48442004	'vs_HLartJam1 3':0.12424807):0.12819281	'vs_canFam4 4':0.07721423):0.04089834	'vs_bosTau9 4':0.06893559):0.02904252	REFERENCE_IL17D:0.11574978):0.11155965	'vs_HLratRat7 4':0.00590445	'vs_mm10 4':0.03574642);
((((((((((((('vs_HLratRat7 6':0.02797015	'vs_mm10 6':0.04112928):0.09095534	((('vs_canFam4 7':0.04924119	'vs_ursMar1 5':0.03750361):0.0404958	'vs_HLmanJav1 5':0.05141858):0.0110483	('vs_HLpteVam2 6':0.0598436	'vs_HLartJam1 5':0.07721808):0.00747174):0.02751952):0.0024084	'vs_bosTau9 6':0.10626065):0.03154976	('vs_tarSyr2 6':0.08618107	REFERENCE_IL17F:0.13167009):0.02738709):0.05272513	((vs_mm10:0.07208976	vs_HLratRat7:0.06368973):0.09371421	(((((vs_ursMar1:0.04004127	vs_canFam4:0.04466319):0.04172631	vs_HLmanJav1:0.06849623):0.01087371	(vs_HLartJam1:0.1264948	vs_HLpteVam2:0.06068508):0.00675797):0.02058648	(REFERENCE_IL17A:0.09349639	vs_bosTau9:0.07928222):0.03164167):0.00725042	vs_tarSyr2:0.18785276):0.04051928):0.31674383):0.13567346	((((('vs_mm10 5':0.05628318	'vs_HLratRat7 5':0.04674105):0.09118395	(((('vs_HLartJam1 4':0.08212228	'vs_HLpteVam2 5':0.05583484):0.01103478	'vs_bosTau9 5':0.0943173):0.0034447	('vs_canFam4 6':0.08260385	'vs_ursMar1 4':0.02065095):0.06149066):0.0146141	'vs_tarSyr2 5':0.09762946):0.00315632):0.00518458	'vs_HLmanJav1 4':0.06705354):0.01031145	REFERENCE_IL17E:0.06635218):0.58082495	Mussel_il17:0.92502884):0.23359676):0.06863513	((('vs_bosTau9 3':0.07683199	((REFERENCE_IL17C:0.09391599	'vs_tarSyr2 3':0.08004139):0.02377346	('vs_canFam4 3':0.01177335	'vs_ursMar1 3':0.18218426):0.09164863):0.02084283):0.01491209	('vs_HLpteVam2 3':0.05907863	'vs_HLartJam1 2':0.08254631):0.00500131):0.08217665	('vs_HLratRat7 3':0.0831943	'vs_mm10 3':0.01428168):0.08124387):0.42214607):0.2768852	('vs_ursMar1 2':0.01134504	((((('vs_HLpteVam2 2':0.05080241	('vs_mm10 2':0.01713456	'vs_HLratRat7 2':0.03220008):0.06454508):0.00586185	'vs_HLmanJav1 2':0.04655829):0.01862202	'vs_canFam4 2':0.00618279):0.01483561	'vs_bosTau9 2':0.02355485):0.00985968	REFERENCE_IL17B:0.05505095):0.00218046):0.33408339):0.4491238	'vs_HLartJam1 3':0.19201817):0.04036703	'vs_canFam4 4':0.12535817):0.04543761	REFERENCE_IL17D:0.08650492):0.03311834	'vs_bosTau9 4':0.11098507):0.07174503	'vs_mm10 4':0.04290666	'vs_HLratRat7 4':0.00551188);
(((((((((((((('vs_canFam4 7':0.07004149	'vs_ursMar1 5':0.03360023):0.04079137	('vs_HLartJam1 5':0.07336868	'vs_HLpteVam2 6':0.08055416):0.00959011):0.00930447	'vs_HLmanJav1 5':0.08829515):0.0120571	'vs_bosTau9 6':0.16831083):0.00654641	('vs_mm10 6':0.04821121	'vs_HLratRat7 6':0.0519819):0.08881107):0.0226387	('vs_tarSyr2 6':0.0865143	REFERENCE_IL17F:0.14802098):0.03926794):0.09461583	((vs_mm10:0.07946358	vs_HLratRat7:0.04080198):0.11009671	((((vs_ursMar1:0.02925069	vs_canFam4:0.0260378):0.0428701	vs_HLpteVam2:0.04911616):0.0161538	(vs_bosTau9:0.11324342	((vs_tarSyr2:0.14246462	REFERENCE_IL17A:0.08335997):0.01926828	vs_HLartJam1:0.12510673):0.01408198):0.01192463):0.00944227	vs_HLmanJav1:0.07861911):0.03823759):0.27734382):0.27621668	((((((((('vs_canFam4 3':0.0	'vs_ursMar1 3':0.14925741):0.07753841	'vs_HLartJam1 2':0.02372087):0.06601601	'vs_HLpteVam2 3':0.04418848):0.02740628	REFERENCE_IL17C:0.07941716):0.0375855	'vs_bosTau9 3':0.05299845):0.03695893	'vs_tarSyr2 3':0.08475582):0.05368382	('vs_mm10 3':0.03506848	'vs_HLratRat7 3':0.05984688):0.15258233):0.24724066	((((('vs_HLpteVam2 5':0.04773469	('vs_HLartJam1 4':0.06715585	('vs_bosTau9 5':0.10226726	'vs_tarSyr2 5':0.08680083):0.00424251):0.00899886):0.03097063	'vs_HLmanJav1 4':0.09579634):0.00496179	('vs_ursMar1 4':0.01997297	'vs_canFam4 6':0.08420001):0.03616376):0.02211409	REFERENCE_IL17E:0.07745291):0.03453125	('vs_mm10 5':0.03586372	'vs_HLratRat7 5':0.08498823):0.11125691):0.71639114):0.20705765	Mussel_il17:1.11477537):0.09227679):0.26461803	(((('vs_ursMar1 2':0.02519672	((REFERENCE_IL17B:0.05881163	'vs_HLpteVam2 2':0.05169418):0.01453264	'vs_canFam4 2':0.03966402):0.01080032):0.00885632	'vs_HLmanJav1 2':0.08652468):0.00709034	'vs_bosTau9 2':0.04139301):0.0173678	('vs_HLratRat7 2':0.06509512	'vs_mm10 2':0.00266428):0.11545324):0.35219761):0.47121827	'vs_HLartJam1 3':0.14612953):0.0684271	'vs_canFam4 4':0.05830164):0.06188207	'vs_bosTau9 4':0.08815066):0.03922826	REFERENCE_IL17D:0.0553771):0.15089292	'vs_mm10 4':0.02746688	'vs_HLratRat7 4':0.0147767);
((((((((((('vs_HLpteVam2 6':0.07424442	((((REFERENCE_IL17F:0.1433953	'vs_tarSyr2 6':0.08225777):0.08198148	'vs_bosTau9 6':0.1550756):0.0184436	('vs_mm10 6':0.02849398	'vs_HLratRat7 6':0.06159746):0.07861017):0.0142659	(('vs_ursMar1 5':0.04686845	'vs_canFam4 7':0.05575026):0.0299567	('vs_HLmanJav1 5':0.05667224	'vs_HLartJam1 5':0.10423693):0.00555438):0.00918189):0.00355906):0.13086313	(((vs_HLmanJav1:0.067509	((REFERENCE_IL17A:0.08870474	vs_bosTau9:0.08436105):0.02294715	((vs_HLpteVam2:0.08769922	(vs_ursMar1:0.03080257	vs_canFam4:0.05106075):0.05068726):0.00224366	vs_HLartJam1:0.14922279):0.01493353):0.01164247):0.01984597	vs_tarSyr2:0.14705661):0.01398773	(vs_mm10:0.07765038	vs_HLratRat7:0.04376314):0.1280881):0.23240734):0.28342444	((((((('vs_HLpteVam2 5':0.04625524	REFERENCE_IL17E:0.09840289):0.01299535	('vs_ursMar1 4':0.01501702	'vs_canFam4 6':0.07769981):0.05576739):0.01310921	'vs_HLartJam1 4':0.11509933):0.00247582	'vs_HLmanJav1 4':0.07009534):0.01368832	'vs_tarSyr2 5':0.10762759):0.01500041	'vs_bosTau9 5':0.09609986):0.01686286	('vs_mm10 5':0.05285281	'vs_HLratRat7 5':0.07903821):0.1143731):0.53142302):0.10454785	(((('vs_canFam4 3':0.1080079	('vs_HLpteVam2 3':0.08828055	'vs_HLartJam1 2':0.05483117):0.0191494):0.02220234	((REFERENCE_IL17C:0.0	'vs_ursMar1 3':0.25713097):0.08967662	'vs_tarSyr2 3':0.00108907):0.14596913):0.01719742	'vs_bosTau9 3':0.08580382):0.03887388	('vs_mm10 3':0.05008493	'vs_HLratRat7 3':0.05244644):0.1676761):0.34998911):0.09166592	Mussel_il17:1.12600812):0.14941513	((((((('vs_HLratRat7 2':0.03049243	'vs_mm10 2':0.02039896):0.04776658	'vs_HLpteVam2 2':0.0649455):0.03011897	REFERENCE_IL17B:0.04169709):0.03074154	'vs_bosTau9 2':0.01687084):0.03234712	'vs_HLmanJav1 2':0.03755371):0.01769232	'vs_ursMar1 2':0.03457283):0.01470598	'vs_canFam4 2':0.0023923):0.58056808):0.39140457	'vs_HLartJam1 3':0.16113665):0.07594675	'vs_canFam4 4':0.09802125):0.08820769	'vs_bosTau9 4':0.03257484):0.05270241	REFERENCE_IL17D:0.14130014):0.09920089	'vs_mm10 4':0.02892174	'vs_HLratRat7 4':0.02593019);
```
