## Supplementary material for "Genetic comparisons of interleukin-17 reveal a framework for complex signaling evolution": IL17_paralog_list_ mussel Alignment PhyML Tree.newick (part 1 of 2)

```
(Mussel_il17:0.492048755	(((((((((((Macaca_fuscata_A:0.002162999999999915	Macaca_mulatta_A:0.0)32.0:0.000008	Macaca_fascicularis_A:0.0)71.0:0.002178999999999931	((Mandrillus_sphinx_A:0.0	(Cercocebus_atys_A:0.0	Mandrillus_leucophaeus_A:0.0)22.0:0.0)75.0:0.0010529800000000922	Macaca_nemestrina_A:0.009796899999999997)85.0:0.005443019999999965)39.0:0.000254	(Papio_anubis_A:0.001962110000000017	Theropithecus_gelada_A:0.000193)52.0:0.0017388199999999188)53.0:0.003482130000000083	(((Chlorocebus_sabaeus_A:0.0021457099999999674	(Cercopithecus_mona_A:0.002105859999999904	Cercopithecus_neglectus_A:0.004377190000000031)72.0:0.0021989899999999007)40.0:0.000028	Allenopithecus_nigroviridis_A:0.004311249999999989)24.0:0.000021	Erythrocebus_patas_A:0.0)91.0:0.007159460000000006)48.0:0.0020616200000000973	(((Rhinopithecus_bieti_A:0.002249020000000046	Nasalis_larvatus_A:0.004230500000000026)59.0:0.0019033200000000416	(Pygathrix_nemaeus_A:0.002090329999999918	(Semnopithecus_entellus_A:0.0	Trachypithecus_francoisi_A:0.0)94.0:0.004403259999999909)73.0:0.000267)76.0:0.00413641000000009	(Piliocolobus_tephrosceles_A:0.0020939300000000216	Colobus_angolensis_palliatus_A:0.006567769999999973)76.0:0.004190710000000042)61.0:0.0034180600000000005)53.0:0.003909439999999931	(((homo_sapien_A:0.0021303100000000796	((Pan_troglodytes_A:0.0	Pan_paniscus_A:0.0)22.0:0.000011	Gorilla_gorilla_gorilla_A:0.002142569999999955)51.0:0.000014)96.0:0.006427570000000049	Pongo_abelii_A:0.010993999999999948)92.0:0.004745259999999973	(Nomascus_leucogenys_A:0.006754469999999957	Hylobates_moloch_A:0.006275370000000002)79.0:0.004118180000000082)62.0:0.0033889099999999672)79.0:0.008848460000000058	(((Alouatta_palliata_A:0.01791608999999994	Ateles_geoffroyi_A:0.013487929999999926)29.0:0.002360810000000102	(((Saguinus_imperator_A:0.009827830000000093	(Callithrix_jacchus_A:0.0032758200000000404	Callithrix_pygmaea_A:0.009944369999999925)97.0:0.006784109999999899)80.0:0.0030759899999999174	Aotus_nancymaae_A:0.00354451999999994)35.0:0.000938	(Saimiri_boliviensis_A:0.011833460000000073	(Sapajus_apella_A:0.0	(Cebus_capucinus_imitator_A:0.0	Cebus_albifrons_A:0.0022739599999999083)74.0:0.0022214199999999185)98.0:0.005881969999999903)51.0:0.003011550000000085)32.0:0.000657)73.0:0.006173320000000038	(Pithecia_pithecia_A:0.011023769999999988	Plecturocebus_donacophilus_A:0.015681400000000068)50.0:0.001132640000000018)93.0:0.014919670000000052)100.0:0.05472312999999995	Carlito_syrichta_A:0.1398200599999999)100.0:0.21316668000000005	(Carlito_syrichta_F:0.10297102999999996	(((((((Cercopithecus_neglectus_F:0.002793489999999954	Cercopithecus_mona_F:0.0033698900000000975)46.0:0.002970120000000076	(('Allen's_swamp_monkey_F':0.0	Chlorocebus_sabaeus_F:0.007582530000000087)20.0:0.0010885800000000057	Erythrocebus_patas_F:0.0030395199999999623)18.0:0.001038110000000092)59.0:0.0017296399999999768	((Colobus_angolensis_palliatus_F:0.0035771799999999576	Piliocolobus_tephrosceles_F:0.002586210000000033)51.0:0.000597	(((Pygathrix_nemaeus_F:0.0	Rhinopithecus_bieti_F:0.009651120000000013)55.0:0.002428349999999968	Semnopithecus_entellus_F:0.0016997800000000396)8.0:0.000486	Trachypithecus_francoisi_F:0.0)53.0:0.003459560000000028)60.0:0.008824060000000022)20.0:0.004243470000000027	((Theropithecus_gelada_F:0.0	((Cercocebus_atys_F:0.001955759999999973	(Mandrillus_sphinx_F:0.0	Mandrillus_leucophaeus_F:0.0031976899999999198)70.0:0.004212899999999964)53.0:0.004900480000000096	Papio_anubis_F:0.0021879099999999596)15.0:0.00119116000000008)20.0:0.0023337199999999836	(Macaca_fascicularis_F:0.0	(Macaca_fuscata_F:0.0	(Macaca_nemestrina_F:0.0	Macaca_mulatta_F:0.0)9.0:0.0)8.0:0.0)49.0:0.0012490400000000346)28.0:0.001287540000000087)62.0:0.010155960000000075	Nasalis_larvatus_F:0.004435930000000088)45.0:0.009316480000000071	((((homo_sapien_F:0.002664640000000107	Pongo_abelii_F:0.018174850000000076)56.0:0.0036760700000000313	Gorilla_gorilla_gorilla_F:0.0015337600000000506)58.0:0.0036536899999999317	(Pan_paniscus_F:0.0	Pan_troglodytes_F:0.0)90.0:0.004201899999999981)72.0:0.007738180000000039	(Hylobates_moloch_F:0.0	Nomascus_leucogenys_F:0.008529919999999969)54.0:0.0024774599999999314)95.0:0.018807699999999983)95.0:0.03528029999999993	((((((Alouatta_palliata_F:0.015555889999999906	Ateles_geoffroyi_F:0.013769539999999969)63.0:0.009392690000000092	(((Cebus_capucinus_imitator_F:0.0012483999999999273	Cebus_albifrons_F:0.000800)60.0:0.0024646200000000285	Sapajus_apella_F:0.0014658299999998903)97.0:0.01578255999999989	(Pithecia_pithecia_F:0.009370279999999953	Plecturocebus_donacophilus_F:0.01574274000000009)47.0:0.00364081000000005)43.0:0.005171889999999957)31.0:0.004738469999999939	(Callithrix_jacchus_F:0.0	Callithrix_pygmaea_F:0.018836140000000112)95.0:0.019046139999999934)27.0:0.005295220000000045	Saguinus_imperator_F:0.020686760000000026)28.0:0.005915719999999958	Saimiri_boliviensis_F:0.022437810000000002)32.0:0.005515450000000088	Aotus_nancymaae_F:0.02077712999999992)96.0:0.0269393200000001)100.0:0.08438615000000005)100.0:0.2106142099999999)98.0:0.06697814000000002	((((((((((((((((Chlorocebus_sabaeus_D:0.0016328699999998975	((Macaca_nemestrina_D:0.0	(Cercocebus_atys_D:0.0	(((Macaca_mulatta_D:0.003853410000000057	Papio_anubis_D:0.0)5.0:0.0011064199999999413	Macaca_fuscata_D:0.0)5.0:0.000556	Macaca_fascicularis_D:0.0)1.0:0.000280)3.0:0.000141)24.0:0.000775	Theropithecus_gelada_D:0.000877)29.0:0.003299420000000053)6.0:0.0012650299999998893	Allenopithecus_nigroviridis_D:0.0010410300000001094)14.0:0.0015560299999999305	Cercopithecus_mona_D:0.0013014300000000478)28.0:0.005336159999999923	((((((Hylobates_moloch_D:0.0	Pongo_abelii_D:0.013342650000000011)10.0:0.001947630000000089	(Pan_paniscus_D:0.0014799500000000076	Pan_troglodytes_D:0.000173)45.0:0.0012573799999999746)6.0:0.001458200000000076	homo_sapien_D:0.001993279999999986)9.0:0.002221519999999977	Nomascus_leucogenys_D:0.0059318799999998895)13.0:0.000253	Gorilla_gorilla_gorilla_D:0.004754179999999941)30.0:0.009392550000000055	(((Callithrix_jacchus_D:0.0031629900000000877	Callithrix_pygmaea_D:0.0018039100000000197)50.0:0.005111880000000069	((Cebus_capucinus_imitator_D:0.0	Cebus_albifrons_D:0.0035681700000000927)39.0:0.0023527599999999538	Sapajus_apella_D:0.000959)49.0:0.006508760000000002)28.0:0.004532149999999957	Plecturocebus_donacophilus_D:0.005751730000000066)41.0:0.012958990000000004)7.0:0.002424650000000028)9.0:0.001978079999999993	(Trachypithecus_francoisi_D:0.01569437000000007	Pygathrix_nemaeus_D:0.000997)27.0:0.009225019999999917)75.0:0.051502130000000035	Alouatta_palliata_D:0.0)28.0:0.018150789999999972	Ateles_geoffroyi_D:0.0)33.0:0.018972280000000064	Saguinus_imperator_D:0.0)32.0:0.01982838000000009	Pithecia_pithecia_D:0.0)20.0:0.014047579999999948	Saimiri_boliviensis_D:0.005100440000000095)18.0:0.018797219999999948	(Erythrocebus_patas_D:0.0	(Mandrillus_leucophaeus_D:0.0	Mandrillus_sphinx_D:0.0)7.0:0.0)37.0:0.0040076)17.0:0.0036966599999999072	(Semnopithecus_entellus_D:0.023091270000000108	Nasalis_larvatus_D:0.0)2.0:0.006901339999999978)14.0:0.00201314000000008	Piliocolobus_tephrosceles_D:0.012813339999999895)99.0:0.11920343	Carlito_syrichta_D:0.1402931300000001)100.0:0.10977064000000003	((((((((homo_sapien_B:0.0	(Pan_paniscus_B:0.002884139999999924	Gorilla_gorilla_gorilla_B:0.0027025099999999913)13.0:0.0020598099999999953)30.0:0.0015690799999998895	Pan_troglodytes_B:0.00312755000000009)41.0:0.009862040000000016	Pongo_abelii_B:0.004424409999999934)58.0:0.014103399999999988	Nomascus_leucogenys_B:0.0)25.0:0.002088300000000043	Hylobates_moloch_B:0.0)61.0:0.024138929999999892	(((((Alouatta_palliata_B:0.017309550000000007	Ateles_geoffroyi_B:0.011217870000000074)35.0:0.005232799999999926	((((Callithrix_jacchus_B:0.00814775000000001	Callithrix_pygmaea_B:0.0)59.0:0.00587197000000006	Saguinus_imperator_B:0.0015970499999999888)24.0:0.005592880000000022	Aotus_nancymaae_B:0.018968080000000054)1.0:0.000620	((Cebus_capucinus_imitator_B:0.0	Cebus_albifrons_B:0.003924950000000038)77.0:0.006067810000000007	Sapajus_apella_B:0.00327298999999992)60.0:0.009916040000000015)0.0:0.00218509999999994)2.0:0.0017542600000000075	Plecturocebus_donacophilus_B:0.009213090000000035)3.0:0.000902	Saimiri_boliviensis_B:0.004917840000000062)14.0:0.00925562000000002	Pithecia_pithecia_B:0.001128049999999936)28.0:0.015834349999999997)11.0:0.009132560000000067	(((((((((Allenopithecus_nigroviridis_B:0.0018069800000000136	(Cercopithecus_mona_B:0.0075347500000000345	Cercopithecus_neglectus_B:0.0)53.0:0.003800610000000093)36.0:0.0028099399999998997	Macaca_fuscata_B:0.004698300000000044)2.0:0.0020934599999999914	Piliocolobus_tephrosceles_B:0.003467939999999947)0.0:0.0012407400000000735	(((Nasalis_larvatus_B:0.000195	Rhinopithecus_bieti_B:0.0035179700000000924)43.0:0.000603	(Trachypithecus_francoisi_B:0.0	Semnopithecus_entellus_B:0.0)63.0:0.0010780399999998913)72.0:0.006043580000000048	Pygathrix_nemaeus_B:0.0)41.0:0.00403415000000007)0.0:0.00220511000000001	((Macaca_mulatta_B:0.0	(((Mandrillus_leucophaeus_B:0.0018102300000000238	Macaca_fascicularis_B:0.0019029399999999086)1.0:0.000150	Papio_anubis_B:0.0)0.0:0.000076	Macaca_nemestrina_B:0.0)0.0:0.000038)1.0:0.000045	Cercocebus_atys_B:0.0018109399999999276)2.0:0.000505)0.0:0.000489	Theropithecus_gelada_B:0.000954)0.0:0.000815	Mandrillus_sphinx_B:0.001055330000000021)3.0:0.0027216000000001017	(Chlorocebus_sabaeus_B:0.0014216600000001023	Erythrocebus_patas_B:0.0022958299999999987)34.0:0.00476873000000011)39.0:0.010185560000000038	Colobus_angolensis_palliatus_B:0.003185269999999907)48.0:0.008726620000000018)18.0:0.03030857000000009	Carlito_syrichta_B:0.08498743999999991)100.0:0.32730923)86.0:0.12955031999999989	(((((((Pygathrix_nemaeus_C:0.016463020000000217	((Piliocolobus_tephrosceles_C:0.015987020000000074	(((((((Papio_anubis_C:0.0	((Mandrillus_sphinx_C:0.0	Mandrillus_leucophaeus_C:0.00925233000000003)18.0:0.001925900000000036	Cercocebus_atys_C:0.00321583999999997)25.0:0.004189919999999958)5.0:0.000891	Theropithecus_gelada_C:0.001667840000000087)29.0:0.005052950000000056	Allenopithecus_nigroviridis_C:0.008811909999999923)8.0:0.0012966199999999706	Cercopithecus_mona_C:0.0022327499999998945)2.0:0.0016925699999998933	Cercopithecus_neglectus_C:0.0038613100000000067)3.0:0.0016321399999998931	(Erythrocebus_patas_C:0.000089	Chlorocebus_sabaeus_C:0.00330654000000008)33.0:0.0029978900000000586)5.0:0.0023265699999999168	((Macaca_mulatta_C:0.0	(Macaca_fascicularis_C:0.000343	Macaca_nemestrina_C:0.008177230000000035)19.0:0.001912429999999965)19.0:0.0016186799999999835	Macaca_fuscata_C:0.0017790200000000755)39.0:0.006154819999999894)22.0:0.005947530000000034)20.0:0.003675219999999868	Colobus_angolensis_palliatus_C:0.0059661999999998105)29.0:0.0032452900000001783)20.0:0.00653952999999996	(Trachypithecus_francoisi_C:0.0016582499999999722	Semnopithecus_entellus_C:0.0017337399999999281)83.0:0.004768580000000133)19.0:0.003350249999999999	Rhinopithecus_bieti_C:0.0032304300000001174)80.0:0.02312227	(((Nomascus_leucogenys_C:0.004453319999999872	Hylobates_moloch_C:0.000640)69.0:0.006591550000000002	Pongo_abelii_C:0.020212849999999838)55.0:0.01140967000000015	((Pan_paniscus_C:0.0	(Gorilla_gorilla_gorilla_C:0.02419393999999997	Pan_troglodytes_C:0.0)13.0:0.0018361399999999861)56.0:0.008155030000000174	homo_sapien_C:0.0)66.0:0.01312272999999986)74.0:0.014547220000000083)94.0:0.02827630999999986	(((((Plecturocebus_donacophilus_C:0.015105389999999996	Pithecia_pithecia_C:0.012639969999999945)25.0:0.002645860000000111	((Cebus_albifrons_C:0.0	(Cebus_capucinus_imitator_C:0.0	Sapajus_apella_C:0.014121309999999943)37.0:0.0020218400000000525)71.0:0.01513728000000003	Saimiri_boliviensis_C:0.03343465999999995)11.0:0.007869780000000048)1.0:0.000987	(Ateles_geoffroyi_C:0.01986694	Alouatta_palliata_C:0.013165659999999857)67.0:0.014059800000000067)1.0:0.007148739999999876	(Callithrix_pygmaea_C:0.0043435800000000135	(Callithrix_jacchus_C:0.0044642500000000584	Saguinus_imperator_C:0.014425299999999863)18.0:0.0010397799999999346)52.0:0.014587440000000118)7.0:0.004089519999999958	Aotus_nancymaae_C:0.014826329999999999)71.0:0.025939530000000044)85.0:0.046729679999999885	Carlito_syrichta_C:0.09692106999999983)100.0:0.20459556	(((whitefaced_saki_E:0.01684127999999996	Bolivian_titi_E:0.02082415999999987)40.0:0.008313010000000176	((((mantled_howler_monkey_E:0.014019369999999975	blackhanded_spider_monkey_E:0.011602129999999988)14.0:0.0026858499999999896	(((Tufted_capuchin_E:0.005753600000000025	whitefronted_capuchin_E:0.0)29.0:0.0011067199999998945	whitefaced_sapajou_E:0.0)90.0:0.017731249999999976	((whitetuftedear_marmoset_E:0.004622530000000014	pygmy_marmoset_E:0.008046030000000037)78.0:0.011513479999999854	tamarin_E:0.0034312399999998355)24.0:0.007581840000000062)8.0:0.002644440000000081)7.0:0.003084990000000065	(Bolivian_squirrel_monkey_1_E:0.0	Bolivian_squirrel_monkey_2_E:0.0)77.0:0.007302850000000083)11.0:0.002743669999999865	Mas_night_monkey_E:0.005117719999999881)25.0:0.005493740000000136)81.0:0.00702303999999998	(((((black_snubnosed_monkey_E:0.00796405	Red_shanked_douc_langur_E:0.015027300000000077)10.0:0.0019423000000000634	proboscis_monkey_E:0.002339080000000049)29.0:0.007421819999999801	Hanuman_langur_E:0.0019335899999999295)23.0:0.001461690000000182	Francoiss_langur_E:0.0)48.0:0.022094590000000025	((silvery_gibbon_E:0.0	northern_whitecheeked_gibbon_E:0.008171120000000087)57.0:0.007066940000000077	(Sumatran_orangutan_E:0.023260100000000117	(((Human_E:0.000630	(pygmy_chimpanzee_E:0.0	chimpanzee_E:0.0)82.0:0.0050521299999999325)80.0:0.003213280000000207	western_lowland_gorilla_E:0.02253837000000014)49.0:0.012634699999999999	((Angolan_colobus_E:0.012937870000000018	Ugandan_red_Colobus_E:0.0023839999999999417)45.0:0.012413929999999906	(Allens_swamp_monkey_E:0.010936199999999952	(green_monkey_E:0.000824	(Mona_monkey_E:0.001274910000000018	(DeBrazzas_monkey_E:0.00711605999999998	(red_guenon_E:0.010703719999999972	((olive_baboon_E:0.0015712699999999025	gelada_E:0.000316)77.0:0.0026525900000000657	(sooty_mangabey_E:0.002458460000000162	(((crabeating_macaque_E:0.0	(Japanese_macaque_E:0.003699520000000067	Rhesus_monkey_E:0.0)16.0:0.000905)62.0:0.0026872000000000007	pigtailed_macaque_E:0.0011132899999999335)41.0:0.0033142999999999923	(drill_E:0.008579120000000051	(mandrill_1_E:0.0	mandrill_2_E:0.0)93.0:0.00873298999999994)14.0:0.002773780000000059)13.0:0.0020763699999999385)35.0:0.0128652600000001)27.0:0.005925889999999878)7.0:0.003611430000000082)2.0:0.00226598999999994)0.0:0.0029804900000001133)10.0:0.011343969999999981)9.0:0.008321070000000041)13.0:0.007576579999999833)12.0:0.0022071500000000466)8.0:0.0020017599999999636)16.0:0.007433919999999983)53.0:0.024608060000000043)100.0:0.5753375400000003)85.0:0.08201891999999988)86.0:0.25537998000000006):0.492048755);
(((((((((((((((((((((((Cercopithecus_mona_A:0.0	(Cercopithecus_neglectus_A:0.01118893	Allenopithecus_nigroviridis_A:0.0):0.000017):0.000008	Chlorocebus_sabaeus_A:0.00221716):0.000014	Erythrocebus_patas_A:0.0):0.00239417	((((Macaca_fuscata_A:0.00225967	Macaca_mulatta_A:0.0):0.000025	Macaca_fascicularis_A:0.0):0.00472528	((Mandrillus_leucophaeus_A:0.0	(Cercocebus_atys_A:0.0	Mandrillus_sphinx_A:0.0):0.0):0.00111921	Macaca_nemestrina_A:0.0122781):0.00305859):0.000280	(Papio_anubis_A:0.0	Theropithecus_gelada_A:0.0):0.00645157):0.00421828):0.00197466	(((((Trachypithecus_francoisi_A:0.0	Semnopithecus_entellus_A:0.0):0.00911	Pygathrix_nemaeus_A:0.00205118):0.000254	(Rhinopithecus_bieti_A:0.00454613	Nasalis_larvatus_A:0.0):0.00208102):0.0066237	Piliocolobus_tephrosceles_A:0.000012):0.000056	Colobus_angolensis_palliatus_A:0.00436164):0.0023058):0.00242603	((((Pan_troglodytes_A:0.0	(Gorilla_gorilla_gorilla_A:0.0	Pan_paniscus_A:0.0):0.0):0.000203	homo_sapien_A:0.00870029):0.00434776	Pongo_abelii_A:0.01112422):0.0040775	(Hylobates_moloch_A:0.00803481	Nomascus_leucogenys_A:0.00308516):0.00222663):0.00790849):0.00307513	((((((Cebus_albifrons_A:0.0023113	Cebus_capucinus_imitator_A:0.0):0.000038	Sapajus_apella_A:0.0):0.01021609	Saimiri_boliviensis_A:0.02349185):0.0059073	(((Callithrix_jacchus_A:0.00572221	Callithrix_pygmaea_A:0.01470378):0.00464894	Saguinus_imperator_A:0.00774021):0.00876628	((Aotus_nancymaae_A:0.00266122	Alouatta_palliata_A:0.01088737):0.000619	Ateles_geoffroyi_A:0.0149702):0.00102964):0.00297562):0.00267604	Plecturocebus_donacophilus_A:0.00976864):0.00298677	Pithecia_pithecia_A:0.01376567):0.02114057):0.04167296	Carlito_syrichta_A:0.11162542):0.23358821	((((((((((Cebus_albifrons_F:0.0	Cebus_capucinus_imitator_F:0.0):0.00225649	Sapajus_apella_F:0.00201132):0.01432175	(Pithecia_pithecia_F:0.0029241	Plecturocebus_donacophilus_F:0.01214442):0.00697701):0.00300048	(Ateles_geoffroyi_F:0.0269205	Alouatta_palliata_F:0.00705561):0.01337479):0.0031583	(Callithrix_pygmaea_F:0.02249036	Callithrix_jacchus_F:0.0):0.02119091):0.00853727	Aotus_nancymaae_F:0.02174182):0.0070583	Saguinus_imperator_F:0.02127484):0.01903583	Saimiri_boliviensis_F:0.0171333):0.01823845	((((((('Allen's_swamp_monkey_F':0.0	Chlorocebus_sabaeus_F:0.00395511):0.00138375	(Cercopithecus_neglectus_F:0.00171441	Cercopithecus_mona_F:0.000418):0.00611388):0.0015346	Erythrocebus_patas_F:0.0):0.00253461	((((Trachypithecus_francoisi_F:0.0	Rhinopithecus_bieti_F:0.0):0.000323	(Piliocolobus_tephrosceles_F:0.00186471	Colobus_angolensis_palliatus_F:0.00240311):0.00184762):0.000054	Semnopithecus_entellus_F:0.00182153):0.00133411	Pygathrix_nemaeus_F:0.000588):0.01337823):0.01102733	((Macaca_fuscata_F:0.0	(Macaca_nemestrina_F:0.0	(Macaca_mulatta_F:0.0	Macaca_fascicularis_F:0.0):0.0):0.0):0.000444	((((Mandrillus_sphinx_F:0.0	Mandrillus_leucophaeus_F:0.0):0.00136672	Cercocebus_atys_F:0.00719295):0.0089075	Papio_anubis_F:0.0):0.00104891	Theropithecus_gelada_F:0.0):0.00485615):0.00626928):0.01250999	Nasalis_larvatus_F:0.00621509):0.01212582	((((Pan_troglodytes_F:0.0	Pan_paniscus_F:0.0):0.00469745	Gorilla_gorilla_gorilla_F:0.00172661):0.000609	(homo_sapien_F:0.00454732	Pongo_abelii_F:0.01057263):0.00291996):0.01126171	(Hylobates_moloch_F:0.00146707	Nomascus_leucogenys_F:0.00711683):0.00357847):0.02356944):0.03396125):0.07202477	Carlito_syrichta_F:0.08652528):0.26428531):0.02994429	Mussel_il17:0.93497918):0.48131242	(((((((((((Chlorocebus_sabaeus_B:0.00167107	((((Rhinopithecus_bieti_B:0.0	Nasalis_larvatus_B:0.0):0.00140343	(Semnopithecus_entellus_B:0.0	Trachypithecus_francoisi_B:0.0):0.0022663):0.00217288	(Allenopithecus_nigroviridis_B:0.00345773	(Cercopithecus_neglectus_B:0.00401512	Cercopithecus_mona_B:0.0):0.00206211):0.00487457):0.00201315	Piliocolobus_tephrosceles_B:0.000230):0.00516681):0.00120062	Erythrocebus_patas_B:0.00345428):0.00446533	Macaca_fuscata_B:0.00855184):0.00351344	Pygathrix_nemaeus_B:0.000627):0.00501821	(Theropithecus_gelada_B:0.00100558	(Macaca_nemestrina_B:0.0	(Mandrillus_sphinx_B:0.0	(Macaca_mulatta_B:0.0	Papio_anubis_B:0.0):0.0):0.0):0.000826):0.000861):0.000527	Mandrillus_leucophaeus_B:0.00257067):0.00122436	Macaca_fascicularis_B:0.00403207):0.000808	Cercocebus_atys_B:0.00429324):0.00195288	Colobus_angolensis_palliatus_B:0.01797246):0.01802588	(((((((Gorilla_gorilla_gorilla_B:0.00350913	(Pan_troglodytes_B:0.0	(homo_sapien_B:0.0	Pan_paniscus_B:0.0):0.0):0.000161):0.00684085	Pongo_abelii_B:0.00205348):0.00865207	Nomascus_leucogenys_B:0.00256816):0.000618	Hylobates_moloch_B:0.0):0.01785418	((((Saimiri_boliviensis_B:0.0	((((Carlito_syrichta_B:0.14298825	Saguinus_imperator_B:0.0):0.01579036	Callithrix_jacchus_B:0.0):0.01393424	Sapajus_apella_B:0.0):0.00823608	Aotus_nancymaae_B:0.00802243):0.00479153):0.00449437	(Cebus_albifrons_B:0.0	Cebus_capucinus_imitator_B:0.0):0.00504911):0.00548163	(Ateles_geoffroyi_B:0.00922459	Alouatta_palliata_B:0.02086219):0.00657664):0.00275156	Pithecia_pithecia_B:0.00895617):0.0019569):0.00444772	Callithrix_pygmaea_B:0.01669656):0.00680907	Plecturocebus_donacophilus_B:0.00344299):0.01532468):0.32049069	((((((((((((((((((((((((Macaca_mulatta_D:0.01278693	Cercocebus_atys_D:0.0):0.00387798	Macaca_fascicularis_D:0.0):0.00194878	Macaca_nemestrina_D:0.0):0.000979	Macaca_fuscata_D:0.0):0.000492	Allenopithecus_nigroviridis_D:0.0):0.000247	Papio_anubis_D:0.0):0.000789	Theropithecus_gelada_D:0.000905):0.00254143	Chlorocebus_sabaeus_D:0.00444563):0.00724585	Cercopithecus_mona_D:0.0):0.02982191	(Plecturocebus_donacophilus_D:0.00575972	((Callithrix_pygmaea_D:0.00226582	((Cebus_albifrons_D:0.0	Cebus_capucinus_imitator_D:0.0):0.00207691	Sapajus_apella_D:0.00129862):0.00672001):0.00391104	Callithrix_jacchus_D:0.000987):0.00776257):0.0023945):0.02407894	Trachypithecus_francoisi_D:0.02075203):0.00394782	Pygathrix_nemaeus_D:0.0):0.01894942	Pongo_abelii_D:0.01036619):0.00335341	Hylobates_moloch_D:0.0):0.00264192	homo_sapien_D:0.00256398):0.0034115	(Gorilla_gorilla_gorilla_D:0.00107908	Nomascus_leucogenys_D:0.00229931):0.00198595):0.00204368	(Pan_troglodytes_D:0.000439	Pan_paniscus_D:0.00124744):0.00198573):0.03659263	Saguinus_imperator_D:0.0):0.01098986	Alouatta_palliata_D:0.0):0.00664706	Ateles_geoffroyi_D:0.00109727):0.03035576	Saimiri_boliviensis_D:0.000226):0.04243222	(((Mandrillus_sphinx_D:0.0	(Erythrocebus_patas_D:0.0	Mandrillus_leucophaeus_D:0.0):0.0):0.01056028	(Nasalis_larvatus_D:0.0	Piliocolobus_tephrosceles_D:0.01174519):0.00213518):0.0070016	Semnopithecus_entellus_D:0.0):0.00923337):0.02433671	Pithecia_pithecia_D:0.0):0.09886019	Carlito_syrichta_D:0.10010765):0.45075292):0.07981845):0.21313393	(((((((Ateles_geoffroyi_C:0.02737976	Alouatta_palliata_C:0.01118768):0.00832303	Pithecia_pithecia_C:0.00464219):0.00654468	Plecturocebus_donacophilus_C:0.00754494):0.00441012	Aotus_nancymaae_C:0.02059114):0.00192968	(((Cebus_albifrons_C:0.0	Cebus_capucinus_imitator_C:0.0):0.00330031	Sapajus_apella_C:0.00697402):0.02264065	(Saguinus_imperator_C:0.00712617	(Callithrix_pygmaea_C:0.0	Callithrix_jacchus_C:0.00798352):0.0048901):0.02281454):0.000333):0.00720806	Saimiri_boliviensis_C:0.03438015):0.01387046	((((((((((Mandrillus_sphinx_C:0.0	(Cercocebus_atys_C:0.0	((Theropithecus_gelada_C:0.0027931	Mandrillus_leucophaeus_C:0.02030078):0.000993	Papio_anubis_C:0.00115127):0.01192106):0.00314343):0.00559255	((Piliocolobus_tephrosceles_C:0.01439704	Colobus_angolensis_palliatus_C:0.01392712):0.00196114	Cercopithecus_mona_C:0.00473331):0.00194657):0.00441954	Erythrocebus_patas_C:0.000415):0.00177919	Chlorocebus_sabaeus_C:0.00294999):0.00854651	((Macaca_mulatta_C:0.0	(Macaca_fascicularis_C:0.00193224	Macaca_nemestrina_C:0.00314394):0.00164896):0.00225418	Macaca_fuscata_C:0.00282696):0.00661104):0.00542757	Cercopithecus_neglectus_C:0.0):0.00438195	Allenopithecus_nigroviridis_C:0.00294444):0.00355419	((Trachypithecus_francoisi_C:0.00109074	Semnopithecus_entellus_C:0.000595):0.0078579	(Rhinopithecus_bieti_C:0.00266883	Pygathrix_nemaeus_C:0.00923862):0.00766244):0.00636135):0.01833498	(((Hylobates_moloch_C:0.00602682	Nomascus_leucogenys_C:0.0):0.00552687	Pongo_abelii_C:0.01596784):0.01494349	((Pan_paniscus_C:0.0	(Pan_troglodytes_C:0.0	Gorilla_gorilla_gorilla_C:0.03180111):0.00459266):0.004784	homo_sapien_C:0.0):0.01672539):0.00782745):0.03276091	Carlito_syrichta_C:0.13729755):0.00323689):0.19540786):0.69427266	((((((whitefaced_sapajou_E:0.0	whitefronted_capuchin_E:0.0):0.00674947	Tufted_capuchin_E:0.000355):0.02333079	((Mas_night_monkey_E:0.00291327	(Bolivian_titi_E:0.02182216	(mantled_howler_monkey_E:0.03732776	blackhanded_spider_monkey_E:0.0):0.01173959):0.00648228):0.00374474	(whitetuftedear_marmoset_E:0.000908	pygmy_marmoset_E:0.00798868):0.01426467):0.00536219):0.0041127	tamarin_E:0.00718432):0.00718988	(Bolivian_squirrel_monkey_1_E:0.0	Bolivian_squirrel_monkey_2_E:0.0):0.01309371):0.00544335	whitefaced_saki_E:0.02873277):0.01539261):0.03946149	Francoiss_langur_E:0.00392951):0.01781196	(western_lowland_gorilla_E:0.0145179	Sumatran_orangutan_E:0.02145896):0.00307481):0.00435274	(northern_whitecheeked_gibbon_E:0.0	silvery_gibbon_E:0.0019091):0.00798493):0.000219	((((black_snubnosed_monkey_E:0.0	(Red_shanked_douc_langur_E:0.01410512	proboscis_monkey_E:0.00293342):0.00566597):0.00667621	Hanuman_langur_E:0.00214009):0.01383275	(((((Angolan_colobus_E:0.00209408	Ugandan_red_Colobus_E:0.00928067):0.00422377	((DeBrazzas_monkey_E:0.00528298	Mona_monkey_E:0.00223596):0.00127969	red_guenon_E:0.01256282):0.00499853):0.00367034	(olive_baboon_E:0.0	gelada_E:0.0):0.01077332):0.00352252	Allens_swamp_monkey_E:0.02029895):0.000953	green_monkey_E:0.000400):0.00817918):0.00396022	((chimpanzee_E:0.0	pygmy_chimpanzee_E:0.0):0.00922348	Human_E:0.000105):0.01767182):0.00483537):0.00683181	sooty_mangabey_E:0.0):0.00455905	(mandrill_2_E:0.0	mandrill_1_E:0.0):0.00369743):0.00624971	drill_E:0.00608085):0.00739017	pigtailed_macaque_E:0.0):0.01973862	Rhesus_monkey_E:0.0):0.0	crabeating_macaque_E:0.0	Japanese_macaque_E:0.0);
(((((((((((((((((((((((((((((((((((((Pygathrix_nemaeus_A:0.00441628	((Trachypithecus_francoisi_A:0.0	Semnopithecus_entellus_A:0.0):0.00442683	Nasalis_larvatus_A:0.0):0.000009):0.000028	Rhinopithecus_bieti_A:0.00437634):0.00289821	(Colobus_angolensis_palliatus_A:0.0	Piliocolobus_tephrosceles_A:0.0):0.00373944):0.00136263	(((homo_sapien_A:0.00423632	(Pan_troglodytes_A:0.0	(Pan_paniscus_A:0.0	Gorilla_gorilla_gorilla_A:0.0):0.0):0.000169):0.01089596	Pongo_abelii_A:0.01762438):0.00536875	(Nomascus_leucogenys_A:0.00532195	Hylobates_moloch_A:0.00351191):0.00158022):0.00250416):0.000561	(((Cercopithecus_neglectus_A:0.00879286	Cercopithecus_mona_A:0.00449673):0.0043829	(Erythrocebus_patas_A:0.0	Chlorocebus_sabaeus_A:0.0):0.000006):0.000237	Allenopithecus_nigroviridis_A:0.00637998):0.00864806):0.0015172	((Macaca_fascicularis_A:0.0	(Macaca_mulatta_A:0.0	Macaca_fuscata_A:0.00223141):0.000018):0.00474195	(Papio_anubis_A:0.00195215	Theropithecus_gelada_A:0.000246):0.00390348):0.000565):0.00133065	((Mandrillus_sphinx_A:0.0	(Cercocebus_atys_A:0.0	Mandrillus_leucophaeus_A:0.0):0.0):0.00103066	Macaca_nemestrina_A:0.00558098):0.00716468):0.01183418	((((Alouatta_palliata_A:0.02091203	(((Cebus_capucinus_imitator_A:0.0	Cebus_albifrons_A:0.00234434):0.00239999	Sapajus_apella_A:0.0):0.0094073	Saimiri_boliviensis_A:0.00408047):0.00627913):0.00308806	((Saguinus_imperator_A:0.01004781	(Callithrix_jacchus_A:0.00351921	Callithrix_pygmaea_A:0.00767063):0.00679061):0.002017	Aotus_nancymaae_A:0.000209):0.000599):0.00188111	(Plecturocebus_donacophilus_A:0.01320286	Pithecia_pithecia_A:0.00479139):0.00162783):0.000347	Ateles_geoffroyi_A:0.01965198):0.00719921):0.06966124	Carlito_syrichta_A:0.10451387):0.32471568	((((((Macaca_nemestrina_F:0.0	(Macaca_fuscata_F:0.0	(Macaca_mulatta_F:0.0	Macaca_fascicularis_F:0.0):0.0):0.0):0.0015924	(((Mandrillus_sphinx_F:0.0	(Cercocebus_atys_F:0.00294486	Mandrillus_leucophaeus_F:0.00329545):0.00196252):0.0071201	(Erythrocebus_patas_F:0.0	('Allen's_swamp_monkey_F':0.0	(Chlorocebus_sabaeus_F:0.01188372	(Cercopithecus_neglectus_F:0.00136221	Cercopithecus_mona_F:0.00279041):0.00663945):0.00241614):0.00307427):0.00339023):0.00333515	((((Pygathrix_nemaeus_F:0.00127709	Rhinopithecus_bieti_F:0.00896462):0.00420749	(Semnopithecus_entellus_F:0.0	Trachypithecus_francoisi_F:0.0):0.0021433):0.0033586	(Piliocolobus_tephrosceles_F:0.00235678	Colobus_angolensis_palliatus_F:0.0):0.00407569):0.00338236	Nasalis_larvatus_F:0.00276845):0.01150184):0.00156865):0.00395773	(Papio_anubis_F:0.0	Theropithecus_gelada_F:0.0):0.000495):0.0069533	(((Pan_paniscus_F:0.0	Pan_troglodytes_F:0.0):0.00308909	((homo_sapien_F:0.00700375	Pongo_abelii_F:0.01630555):0.00360781	Gorilla_gorilla_gorilla_F:0.00537994):0.00853672):0.01395395	(Nomascus_leucogenys_F:0.00597612	Hylobates_moloch_F:0.000274):0.00942382):0.0198426):0.0374381	(((Aotus_nancymaae_F:0.0184524	(((Pithecia_pithecia_F:0.01888913	(Cebus_capucinus_imitator_F:0.00243505	(Cebus_albifrons_F:0.00215677	Sapajus_apella_F:0.0):0.00172298):0.01415625):0.00222286	Plecturocebus_donacophilus_F:0.00496641):0.00789672	(Saguinus_imperator_F:0.01405789	(Callithrix_jacchus_F:0.00373221	Callithrix_pygmaea_F:0.00250483):0.01552113):0.00516277):0.00219334):0.0125145	(Alouatta_palliata_F:0.0128268	Ateles_geoffroyi_F:0.00609591):0.01036555):0.01960195	Saimiri_boliviensis_F:0.02878598):0.0238654):0.09825536	Carlito_syrichta_F:0.08094068):0.13989849):0.13185092	Mussel_il17:1.01711203):0.36595481	((((Cercopithecus_neglectus_B:0.0072113	(((((((Theropithecus_gelada_B:0.0	(((((Rhinopithecus_bieti_B:0.01050119	(Mandrillus_sphinx_B:0.00152343	Macaca_fuscata_B:0.00208262):0.00226821):0.00108003	Macaca_mulatta_B:0.0):0.00116962	Mandrillus_leucophaeus_B:0.0):0.000591	Papio_anubis_B:0.0):0.000298	Macaca_nemestrina_B:0.0):0.000151):0.00160556	Macaca_fascicularis_B:0.00200196):0.000912	Cercocebus_atys_B:0.00252835):0.000721	((((Cercopithecus_mona_B:0.00703643	Allenopithecus_nigroviridis_B:0.000210):0.00243132	Piliocolobus_tephrosceles_B:0.01001923):0.00304887	Chlorocebus_sabaeus_B:0.0):0.0016854	Erythrocebus_patas_B:0.000127):0.01142697):0.00804928	Semnopithecus_entellus_B:0.0):0.000325	Trachypithecus_francoisi_B:0.0):0.000164	Nasalis_larvatus_B:0.0):0.00765703):0.00735465	Pygathrix_nemaeus_B:0.0):0.00912555	(((((((Pan_paniscus_B:0.0	(homo_sapien_B:0.0	(Gorilla_gorilla_gorilla_B:0.00539977	Pan_troglodytes_B:0.0):0.000902):0.000455):0.02687587	Pongo_abelii_B:0.0):0.01753872	(Callithrix_jacchus_B:0.00220975	((((Alouatta_palliata_B:0.01855129	(Saimiri_boliviensis_B:0.0	(Ateles_geoffroyi_B:0.01428632	Carlito_syrichta_B:0.10827327):0.00211529):0.0025745):0.0024542	Saguinus_imperator_B:0.00443854):0.00507661	Pithecia_pithecia_B:0.00304218):0.00368513	Aotus_nancymaae_B:0.00905417):0.00503708):0.00625677):0.00410964	Plecturocebus_donacophilus_B:0.00644318):0.00815287	Callithrix_pygmaea_B:0.00291101):0.01686946	((Cebus_capucinus_imitator_B:0.0	Cebus_albifrons_B:0.0):0.01612707	Sapajus_apella_B:0.000300):0.01776706):0.01571276	(Hylobates_moloch_B:0.0	Nomascus_leucogenys_B:0.00370168):0.01947656):0.01269998):0.00672698	Colobus_angolensis_palliatus_B:0.0):0.47813683):0.08359793	((((((((Ateles_geoffroyi_C:0.00104979	Alouatta_palliata_C:0.01423364):0.00252066	((((((((((((Papio_anubis_C:0.0	(Cercocebus_atys_C:0.0	((Allenopithecus_nigroviridis_C:0.0	Mandrillus_leucophaeus_C:0.02690159):0.01206035	Theropithecus_gelada_C:0.0):0.00559961):0.00282349):0.00218623	Macaca_mulatta_C:0.00118423):0.00183597	Mandrillus_sphinx_C:0.000483):0.00291451	Macaca_fuscata_C:0.00738229):0.00222872	Macaca_fascicularis_C:0.0):0.00329542	Macaca_nemestrina_C:0.000083):0.00547144	(((Chlorocebus_sabaeus_C:0.00608195	(Cercopithecus_neglectus_C:0.00509337	Erythrocebus_patas_C:0.00360796):0.000568):0.00198306	Cercopithecus_mona_C:0.00698306):0.00222406	Piliocolobus_tephrosceles_C:0.01208536):0.000925):0.00362982	Colobus_angolensis_palliatus_C:0.0029641):0.00713119	((Trachypithecus_francoisi_C:0.00175641	Semnopithecus_entellus_C:0.00160706):0.00949027	Pygathrix_nemaeus_C:0.01280245):0.00110165):0.00396838	Rhinopithecus_bieti_C:0.00427258):0.03270026	((homo_sapien_C:0.0	((Pan_paniscus_C:0.0	Pan_troglodytes_C:0.0):0.0134593	Gorilla_gorilla_gorilla_C:0.000089):0.01298359):0.00720583	((Pongo_abelii_C:0.01131845	Hylobates_moloch_C:0.000549):0.00229881	Nomascus_leucogenys_C:0.0):0.01216427):0.01579279):0.05247772	Pithecia_pithecia_C:0.00907349):0.0090332):0.01322986	(Saguinus_imperator_C:0.00679202	(Callithrix_jacchus_C:0.00661959	Callithrix_pygmaea_C:0.00349861):0.01051783):0.01033009):0.00645967	Plecturocebus_donacophilus_C:0.02135446):0.00901211	(((Cebus_albifrons_C:0.0	Cebus_capucinus_imitator_C:0.0):0.00564807	Sapajus_apella_C:0.0079351):0.00587513	Saimiri_boliviensis_C:0.03588631):0.00415426):0.00846054	Aotus_nancymaae_C:0.00613145):0.06661855	Carlito_syrichta_C:0.1357779):0.14893532	(((((((pygmy_marmoset_E:0.01740448	whitetuftedear_marmoset_E:0.0):0.00845062	(((Bolivian_squirrel_monkey_1_E:0.0	Bolivian_squirrel_monkey_2_E:0.0):0.00801021	Mas_night_monkey_E:0.00263065):0.000579	tamarin_E:0.00435527):0.000797):0.00974172	mantled_howler_monkey_E:0.01522406):0.00354213	blackhanded_spider_monkey_E:0.00728227):0.01000581	((whitefaced_sapajou_E:0.0	whitefronted_capuchin_E:0.0):0.00125437	Tufted_capuchin_E:0.00583795):0.01778767):0.01776507	(whitefaced_saki_E:0.00883183	Bolivian_titi_E:0.02269108):0.00331462):0.02293285	(((((((western_lowland_gorilla_E:0.02233913	((((green_monkey_E:0.02266198	((((gelada_E:0.000215	olive_baboon_E:0.00164401):0.0136218	sooty_mangabey_E:0.00850869):0.00239831	(pigtailed_macaque_E:0.0	((crabeating_macaque_E:0.0	Rhesus_monkey_E:0.0):0.000692	Japanese_macaque_E:0.00492583):0.00268348):0.00290482):0.00267121	drill_E:0.01030824):0.00669404):0.00233793	(silvery_gibbon_E:0.00312624	northern_whitecheeked_gibbon_E:0.000640):0.01096896):0.00572703	(Angolan_colobus_E:0.00416446	Ugandan_red_Colobus_E:0.00713807):0.00911533):0.00315664	red_guenon_E:0.01155877):0.0065726):0.00336308	DeBrazzas_monkey_E:0.00217064):0.00818829	Sumatran_orangutan_E:0.02526438):0.0040765	Mona_monkey_E:0.000514):0.00688293	((Hanuman_langur_E:0.0	((proboscis_monkey_E:0.0	Red_shanked_douc_langur_E:0.01672115):0.01065122	Francoiss_langur_E:0.0):0.00352964):0.00483755	black_snubnosed_monkey_E:0.001717):0.01436378):0.00690598	(Allens_swamp_monkey_E:0.01666749	(mandrill_2_E:0.0	mandrill_1_E:0.0):0.03324618):0.00165851):0.00414652	(Human_E:0.0074622	(pygmy_chimpanzee_E:0.0	chimpanzee_E:0.0):0.00193657):0.01487188):0.01061751):0.71257958):0.17095181):0.2864575	Carlito_syrichta_D:0.16650057):0.08268983	Saimiri_boliviensis_D:0.0):0.0604924	(Mandrillus_leucophaeus_D:0.0	(Mandrillus_sphinx_D:0.0	Erythrocebus_patas_D:0.0):0.0):0.0029567):0.00599441	Nasalis_larvatus_D:0.0):0.0030282	Semnopithecus_entellus_D:0.0):0.01042656	Piliocolobus_tephrosceles_D:0.0):0.01969648	Pithecia_pithecia_D:0.0):0.02268403	Saguinus_imperator_D:0.0):0.04519455	Ateles_geoffroyi_D:0.0):0.06565266	Alouatta_palliata_D:0.0):0.12510225	(Allenopithecus_nigroviridis_D:0.01473653	Trachypithecus_francoisi_D:0.01694841):0.00359407):0.01198563	Plecturocebus_donacophilus_D:0.00209177):0.00637104	Sapajus_apella_D:0.0):0.0046818	Cebus_capucinus_imitator_D:0.0):0.00932142	Cebus_albifrons_D:0.0):0.02213171	(Callithrix_pygmaea_D:0.00183649	Callithrix_jacchus_D:0.0):0.00227123):0.0193291	Pygathrix_nemaeus_D:0.01014219):0.007552	(((Macaca_nemestrina_D:0.0	(Chlorocebus_sabaeus_D:0.0	(Papio_anubis_D:0.0	(Macaca_mulatta_D:0.0	(Macaca_fascicularis_D:0.0	(Cercocebus_atys_D:0.0	Macaca_fuscata_D:0.0):0.0):0.0):0.0):0.0):0.0):0.000703	Theropithecus_gelada_D:0.000974):0.00472233	Cercopithecus_mona_D:0.0):0.00658983):0.00432747	Pongo_abelii_D:0.00716237):0.00314432	Nomascus_leucogenys_D:0.00558976):0.00534361	homo_sapien_D:0.00128072):0.0055716	Gorilla_gorilla_gorilla_D:0.00154253):0.00450645	Hylobates_moloch_D:0.000276):0.00132368	Pan_troglodytes_D:0.000088	Pan_paniscus_D:0.00158965);
(((((((((((((((((((((((((((Mandrillus_sphinx_A:0.0	(Mandrillus_leucophaeus_A:0.0	Macaca_nemestrina_A:0.00672794):0.000012):0.000012	Cercocebus_atys_A:0.0):0.0044752	((Macaca_fascicularis_A:0.0	(Macaca_mulatta_A:0.0	Macaca_fuscata_A:0.0):0.0):0.01123476	Theropithecus_gelada_A:0.0):0.000027):0.00204488	Papio_anubis_A:0.00243012):0.00642582	((Cercopithecus_mona_A:0.0	Cercopithecus_neglectus_A:0.00674713):0.00438347	((Erythrocebus_patas_A:0.0	Chlorocebus_sabaeus_A:0.0):0.000013	Allenopithecus_nigroviridis_A:0.00221383):0.000078):0.0087859):0.00233043	(((Piliocolobus_tephrosceles_A:0.000651	Nasalis_larvatus_A:0.00157567):0.00344748	(Pygathrix_nemaeus_A:0.00214679	(Rhinopithecus_bieti_A:0.000033	(Trachypithecus_francoisi_A:0.0	Semnopithecus_entellus_A:0.0):0.00219386):0.000048):0.00161025):0.000806	Colobus_angolensis_palliatus_A:0.0110797):0.00527743):0.0082961	((((Pan_troglodytes_A:0.0	(Pan_paniscus_A:0.0	(Gorilla_gorilla_gorilla_A:0.0	homo_sapien_A:0.00224993):0.000012):0.000006):0.00419368	Pongo_abelii_A:0.01382756):0.0029656	Nomascus_leucogenys_A:0.01518493):0.000922	Hylobates_moloch_A:0.00784396):0.00768501):0.00150471	((((Alouatta_palliata_A:0.02125856	Saimiri_boliviensis_A:0.00376195):0.000288	(Sapajus_apella_A:0.0	(Cebus_albifrons_A:0.00476307	Cebus_capucinus_imitator_A:0.0):0.000133):0.00540817):0.00491355	((((Callithrix_jacchus_A:0.000905	Callithrix_pygmaea_A:0.00812366):0.00550582	Saguinus_imperator_A:0.01171269):0.000325	Aotus_nancymaae_A:0.00429894):0.000122	Ateles_geoffroyi_A:0.00439909):0.00103129):0.00904238	(Plecturocebus_donacophilus_A:0.01843275	Pithecia_pithecia_A:0.00652872):0.0022093):0.01163946):0.0705235	Carlito_syrichta_A:0.16222243):0.21641758	(((((((Cercopithecus_neglectus_F:0.00354416	(((((((Mandrillus_leucophaeus_F:0.0012242	Cercocebus_atys_F:0.00304362):0.00166584	Macaca_fascicularis_F:0.0):0.000651	Macaca_fuscata_F:0.0):0.000331	Mandrillus_sphinx_F:0.0):0.000169	Macaca_mulatta_F:0.0):0.000086	Macaca_nemestrina_F:0.0):0.000623	((Erythrocebus_patas_F:0.00305131	Chlorocebus_sabaeus_F:0.01858101):0.00546038	'Allen's_swamp_monkey_F':0.0):0.00368236):0.00359359):0.000240	((((Pygathrix_nemaeus_F:0.000341	Rhinopithecus_bieti_F:0.01041223):0.00264854	(Piliocolobus_tephrosceles_F:0.00373682	(Semnopithecus_entellus_F:0.0	Trachypithecus_francoisi_F:0.0):0.000532):0.000773):0.00276739	Colobus_angolensis_palliatus_F:0.00535828):0.00350397	Nasalis_larvatus_F:0.0):0.00858758):0.00161155	Cercopithecus_mona_F:0.00509617):0.00499057	(Papio_anubis_F:0.00304504	Theropithecus_gelada_F:0.0):0.00237156):0.00980187	(((Pan_paniscus_F:0.0	Pan_troglodytes_F:0.0):0.00896797	((Pongo_abelii_F:0.01394788	homo_sapien_F:0.00550663):0.00299677	Gorilla_gorilla_gorilla_F:0.00388532):0.00406451):0.01012162	(Nomascus_leucogenys_F:0.0040573	Hylobates_moloch_F:0.00236677):0.000920):0.02232519):0.03193415	((((Saguinus_imperator_F:0.02347908	(Callithrix_pygmaea_F:0.00283347	Callithrix_jacchus_F:0.00143435):0.02351069):0.00410702	((Ateles_geoffroyi_F:0.00460772	Alouatta_palliata_F:0.02116312):0.01759174	((Pithecia_pithecia_F:0.00854783	Plecturocebus_donacophilus_F:0.01928653):0.00891388	((Cebus_albifrons_F:0.000243	Sapajus_apella_F:0.00402587):0.00229049	Cebus_capucinus_imitator_F:0.00176464):0.00508185):0.01336448):0.01072723):0.00845116	Saimiri_boliviensis_F:0.0189382):0.000955	Aotus_nancymaae_F:0.02839089):0.02915613):0.06674134	Carlito_syrichta_F:0.1221153):0.26336936):0.30439708	Mussel_il17:0.99004902):0.1063861	(((((((Pan_troglodytes_C:0.0	Pan_paniscus_C:0.0):0.01047352	((Pongo_abelii_C:0.01373783	((((((((Piliocolobus_tephrosceles_C:0.02061787	Allenopithecus_nigroviridis_C:0.01283721):0.00210455	((Theropithecus_gelada_C:0.00179769	Papio_anubis_C:0.0016506):0.00345164	((Cercocebus_atys_C:0.000771	Mandrillus_leucophaeus_C:0.0096305):0.00111842	Mandrillus_sphinx_C:0.0):0.00335674):0.00194507):0.00162608	Macaca_nemestrina_C:0.01966321):0.00481926	Cercopithecus_mona_C:0.0):0.00564395	Colobus_angolensis_palliatus_C:0.00635836):0.00536066	(Macaca_fascicularis_C:0.0	(Macaca_fuscata_C:0.00325284	Macaca_mulatta_C:0.00192185):0.00162621):0.00184275):0.00322152	((Chlorocebus_sabaeus_C:0.00683487	Erythrocebus_patas_C:0.000086):0.00522634	Cercopithecus_neglectus_C:0.00677306):0.00204016):0.0135313	((Pygathrix_nemaeus_C:0.00759682	Rhinopithecus_bieti_C:0.0):0.01253281	(Trachypithecus_francoisi_C:0.000652	Semnopithecus_entellus_C:0.00106938):0.00490956):0.00395479):0.04668794):0.00947969	Gorilla_gorilla_gorilla_C:0.01854782):0.00775315):0.0011801	homo_sapien_C:0.00327597):0.01109198	(Hylobates_moloch_C:0.0	Nomascus_leucogenys_C:0.00280606):0.01659949):0.02347365	(((((Cebus_capucinus_imitator_C:0.0	Sapajus_apella_C:0.01556769):0.00159516	Cebus_albifrons_C:0.000150):0.02196482	Saimiri_boliviensis_C:0.03155833):0.00521322	(((((Callithrix_pygmaea_C:0.0	Callithrix_jacchus_C:0.00875963):0.00299417	Saguinus_imperator_C:0.01882533):0.00937509	Pithecia_pithecia_C:0.01174813):0.00975923	(Ateles_geoffroyi_C:0.02504165	Alouatta_palliata_C:0.00875504):0.00701826):0.00335014	Aotus_nancymaae_C:0.01508446):0.00937514):0.00201531	Plecturocebus_donacophilus_C:0.01931954):0.0266632):0.01454368	Carlito_syrichta_C:0.15421744):0.08250619	(((((Bolivian_titi_E:0.03064611	whitefaced_saki_E:0.0):0.00661266	((mantled_howler_monkey_E:0.0200698	blackhanded_spider_monkey_E:0.00921061):0.002102	(((whitetuftedear_marmoset_E:0.01857715	pygmy_marmoset_E:0.0):0.02470368	(Bolivian_squirrel_monkey_2_E:0.0	Bolivian_squirrel_monkey_1_E:0.0):0.0067261):0.01380473	Mas_night_monkey_E:0.00379635):0.00902879):0.00931179):0.01044779	tamarin_E:0.00626462):0.00403984	(Tufted_capuchin_E:0.00713544	(whitefronted_capuchin_E:0.0	whitefaced_sapajou_E:0.0):0.000111):0.0121419):0.02661384	((((((((((DeBrazzas_monkey_E:0.00554924	Mona_monkey_E:0.004096):0.0095506	red_guenon_E:0.00568679):0.00424132	green_monkey_E:0.0):0.00854741	((((Rhesus_monkey_E:0.0	(Japanese_macaque_E:0.0	crabeating_macaque_E:0.0):0.0):0.000336	(((mandrill_2_E:0.0	mandrill_1_E:0.0):0.01323438	sooty_mangabey_E:0.0):0.00452037	pigtailed_macaque_E:0.00333083):0.00111052):0.00543228	(olive_baboon_E:0.0	gelada_E:0.0):0.00743562):0.00350515	drill_E:0.00393712):0.00791945):0.0046587	((chimpanzee_E:0.0	(pygmy_chimpanzee_E:0.0	Human_E:0.00345015):0.000768):0.00682983	(western_lowland_gorilla_E:0.02704723	Sumatran_orangutan_E:0.01659509):0.00955368):0.0070227):0.00480853	((Francoiss_langur_E:0.0	Hanuman_langur_E:0.00261904):0.00254826	(black_snubnosed_monkey_E:0.00127392	(proboscis_monkey_E:0.0	Red_shanked_douc_langur_E:0.02558622):0.00649252):0.006784):0.01080072):0.00170546	(Ugandan_red_Colobus_E:0.0070029	Angolan_colobus_E:0.01851297):0.01951035):0.00765412	Allens_swamp_monkey_E:0.01779724):0.00573243	northern_whitecheeked_gibbon_E:0.01515512):0.00776545	silvery_gibbon_E:0.00470963):0.03735677):0.78463721):0.28299423):0.20669316	(((((((Macaca_mulatta_B:0.0	(Macaca_nemestrina_B:0.0	(Papio_anubis_B:0.0	(Macaca_fuscata_B:0.0	(Cercocebus_atys_B:0.0	(Theropithecus_gelada_B:0.0	Mandrillus_sphinx_B:0.00669143):0.00244842):0.00124143):0.000625):0.000315):0.000159):0.000228	Macaca_fascicularis_B:0.00163345):0.000341	Mandrillus_leucophaeus_B:0.00134916):0.00622888	(((((Piliocolobus_tephrosceles_B:0.00182446	((Semnopithecus_entellus_B:0.0	Trachypithecus_francoisi_B:0.0):0.000684	(Nasalis_larvatus_B:0.0	Rhinopithecus_bieti_B:0.00266593):0.00118198):0.00240506):0.000624	((Erythrocebus_patas_B:0.0	Chlorocebus_sabaeus_B:0.0):0.000444	(Allenopithecus_nigroviridis_B:0.00699929	Cercopithecus_neglectus_B:0.00426082):0.00174259):0.00431263):0.00333758	Cercopithecus_mona_B:0.00175076):0.00288238	((((Gorilla_gorilla_gorilla_B:0.000985	Pongo_abelii_B:0.00648694):0.000885	(homo_sapien_B:0.0	Pan_paniscus_B:0.0):0.000254):0.00289335	Pan_troglodytes_B:0.0):0.00619772	(Nomascus_leucogenys_B:0.0	Hylobates_moloch_B:0.0):0.00130893):0.0168589):0.000898	Colobus_angolensis_palliatus_B:0.00400361):0.00472897):0.00325015	Pygathrix_nemaeus_B:0.00112371):0.00903096	((((((Cebus_albifrons_B:0.00542836	Cebus_capucinus_imitator_B:0.0):0.0123795	Sapajus_apella_B:0.000768):0.01213206	(((Callithrix_pygmaea_B:0.00489842	((Saguinus_imperator_B:0.000595	Callithrix_jacchus_B:0.00500516):0.00504596	Plecturocebus_donacophilus_B:0.01146294):0.00312253):0.00340372	Aotus_nancymaae_B:0.01578529):0.00202488	Alouatta_palliata_B:0.01833776):0.00203313):0.00130119	Carlito_syrichta_B:0.12816115):0.00248734	Saimiri_boliviensis_B:0.00317747):0.00586893	Ateles_geoffroyi_B:0.00856435):0.00404946):0.0172763	Pithecia_pithecia_B:0.000905):0.29021717):0.54318858	Carlito_syrichta_D:0.2609877):0.12323424	Nasalis_larvatus_D:0.0):0.0213879	(((((Callithrix_pygmaea_D:0.0	Callithrix_jacchus_D:0.00467881):0.00680706	Plecturocebus_donacophilus_D:0.01444829):0.0030676	Cebus_albifrons_D:0.0):0.000919	Cebus_capucinus_imitator_D:0.0):0.0049839	Sapajus_apella_D:0.0):0.01842211):0.0208575	Semnopithecus_entellus_D:0.0):0.01422551	Trachypithecus_francoisi_D:0.00938267):0.00667274	Pygathrix_nemaeus_D:0.0):0.0156835	Gorilla_gorilla_gorilla_D:0.0):0.01424764	Piliocolobus_tephrosceles_D:0.01873256):0.01293423	((Cercopithecus_mona_D:0.00147192	Chlorocebus_sabaeus_D:0.00183388):0.0021874	((Papio_anubis_D:0.0	(Macaca_fascicularis_D:0.0	(Macaca_fuscata_D:0.0	((((Mandrillus_sphinx_D:0.0	(Mandrillus_leucophaeus_D:0.0	(Allenopithecus_nigroviridis_D:0.00566022	Erythrocebus_patas_D:0.0):0.00121021):0.000608):0.00335044	Cercocebus_atys_D:0.0):0.00168772	Macaca_mulatta_D:0.0):0.000848	Macaca_nemestrina_D:0.0):0.000427):0.000215):0.000108):0.000808	Theropithecus_gelada_D:0.000864):0.000940):0.00935399):0.00497691	(Pongo_abelii_D:0.0024399	(((Hylobates_moloch_D:0.00200586	(Pan_troglodytes_D:0.000111	Pan_paniscus_D:0.00153903):0.00120451):0.000641	homo_sapien_D:0.00108631):0.00349631	Nomascus_leucogenys_D:0.00266645):0.00471309):0.00867304):0.01747496	Pithecia_pithecia_D:0.0):0.0224862	Ateles_geoffroyi_D:0.00999746):0.01398595	Saguinus_imperator_D:0.0):0.013683	Alouatta_palliata_D:0.0363951	Saimiri_boliviensis_D:0.00235099);
(((((((((((((((((((((Chlorocebus_sabaeus_A:0.00666686	(Cercopithecus_mona_A:0.00219209	Cercopithecus_neglectus_A:0.00220716):0.00219275):0.000026	(Allenopithecus_nigroviridis_A:0.00887096	Erythrocebus_patas_A:0.0):0.000015):0.00372101	((Theropithecus_gelada_A:0.00197147	Papio_anubis_A:0.00243385):0.00255837	(((Mandrillus_leucophaeus_A:0.0	(Cercocebus_atys_A:0.0	Mandrillus_sphinx_A:0.0):0.0):0.00217697	Macaca_nemestrina_A:0.00664531):0.00221578	(Macaca_fascicularis_A:0.0	(Macaca_mulatta_A:0.0	Macaca_fuscata_A:0.00221835):0.000012):0.00221501):0.00167929):0.00102247):0.00507984	(((Piliocolobus_tephrosceles_A:0.000346	Nasalis_larvatus_A:0.00405469):0.00172632	((Rhinopithecus_bieti_A:0.0	(Semnopithecus_entellus_A:0.0	Trachypithecus_francoisi_A:0.0):0.00221987):0.000007	Pygathrix_nemaeus_A:0.0044076):0.00203712):0.000243	Colobus_angolensis_palliatus_A:0.0087901):0.00246101):0.00341621	((Hylobates_moloch_A:0.00662761	Nomascus_leucogenys_A:0.01113141):0.00371635	(((Pan_troglodytes_A:0.0	(Pan_paniscus_A:0.0	Gorilla_gorilla_gorilla_A:0.00662125):0.000005):0.000054	homo_sapien_A:0.00214753):0.00442936	Pongo_abelii_A:0.00662598):0.000753):0.00641204):0.01452022	(((((Aotus_nancymaae_A:0.00320217	((Callithrix_jacchus_A:0.00117422	Callithrix_pygmaea_A:0.01000175):0.000757	Saguinus_imperator_A:0.00476845):0.00364494):0.000922	(Saimiri_boliviensis_A:0.00864495	Ateles_geoffroyi_A:0.01607045):0.00433923):0.000683	((Cebus_albifrons_A:0.00234995	Sapajus_apella_A:0.0):0.000066	Cebus_capucinus_imitator_A:0.0):0.00715916):0.00243374	(Plecturocebus_donacophilus_A:0.01913431	Alouatta_palliata_A:0.01426024):0.00256607):0.00198389	Pithecia_pithecia_A:0.01911244):0.01725854):0.06712276	Carlito_syrichta_A:0.1462912):0.20212554	(((((((Papio_anubis_F:0.0	Theropithecus_gelada_F:0.0):0.00147701	((Macaca_nemestrina_F:0.0	(Macaca_mulatta_F:0.0	(Macaca_fascicularis_F:0.0	Macaca_fuscata_F:0.0):0.0):0.0):0.00100888	(((((Trachypithecus_francoisi_F:0.0	((Pygathrix_nemaeus_F:0.000400	Rhinopithecus_bieti_F:0.00375763):0.00228914	Semnopithecus_entellus_F:0.0):0.000272):0.00221451	(Piliocolobus_tephrosceles_F:0.00211086	Colobus_angolensis_palliatus_F:0.0):0.00195066):0.0071092	('Allen's_swamp_monkey_F':0.0	(Erythrocebus_patas_F:0.0	Chlorocebus_sabaeus_F:0.01485826):0.00237886):0.00125254):0.00133889	Cercopithecus_mona_F:0.00417375):0.00222711	(Cercocebus_atys_F:0.0	(Mandrillus_leucophaeus_F:0.00269479	Mandrillus_sphinx_F:0.0):0.00332397):0.00369892):0.00114216):0.00115991):0.00443258	Cercopithecus_neglectus_F:0.0076171):0.00682962	((((Hylobates_moloch_F:0.0	homo_sapien_F:0.00621154):0.00335102	Nomascus_leucogenys_F:0.00502622):0.00242437	(Pongo_abelii_F:0.01002685	Gorilla_gorilla_gorilla_F:0.000223):0.01062983):0.00200658	(Pan_troglodytes_F:0.0	Pan_paniscus_F:0.0):0.00441554):0.01975073):0.01099899	Nasalis_larvatus_F:0.00106039):0.04628915	(Saguinus_imperator_F:0.01693801	((((((Sapajus_apella_F:0.0	Cebus_albifrons_F:0.0):0.00146565	Cebus_capucinus_imitator_F:0.000608):0.018921	Saimiri_boliviensis_F:0.02480926):0.01239661	((Ateles_geoffroyi_F:0.00992918	Alouatta_palliata_F:0.0132359):0.00932851	(Plecturocebus_donacophilus_F:0.01397193	Pithecia_pithecia_F:0.01714529):0.00281045):0.00420785):0.00485552	(Callithrix_jacchus_F:0.0	Callithrix_pygmaea_F:0.00824447):0.01956644):0.00480594	Aotus_nancymaae_F:0.01790808):0.00455143):0.03164459):0.06976924	Carlito_syrichta_F:0.1377784):0.21046825):0.16549698	Mussel_il17:1.12699424):0.27474522	((((((((((((((((Cercopithecus_mona_D:0.0	((((homo_sapien_D:0.00332353	(((((Pongo_abelii_D:0.02515649	Pan_paniscus_D:0.00143984):0.00127372	Pan_troglodytes_D:0.0):0.00210987	Gorilla_gorilla_gorilla_D:0.00797404):0.00191668	Hylobates_moloch_D:0.0):0.00128115	Nomascus_leucogenys_D:0.00170404):0.00137102):0.01396851	Trachypithecus_francoisi_D:0.02608661):0.00516281	(((Macaca_fascicularis_D:0.0	(Macaca_fuscata_D:0.0	(Papio_anubis_D:0.0	(Cercocebus_atys_D:0.0	Macaca_nemestrina_D:0.0):0.0):0.0):0.0):0.000925	Macaca_mulatta_D:0.000761):0.000993	Theropithecus_gelada_D:0.00247714):0.00199288):0.00123924	Chlorocebus_sabaeus_D:0.00157161):0.00302698):0.00778256	Allenopithecus_nigroviridis_D:0.0):0.00416263	((Callithrix_pygmaea_D:0.00322968	Callithrix_jacchus_D:0.00353498):0.00239877	(Cebus_capucinus_imitator_D:0.0	(Cebus_albifrons_D:0.00201014	Sapajus_apella_D:0.00136468):0.00219673):0.00441281):0.01210141):0.00858501	Pygathrix_nemaeus_D:0.000669):0.01639899	Plecturocebus_donacophilus_D:0.01652843):0.07002823	Alouatta_palliata_D:0.0):0.03658501	Ateles_geoffroyi_D:0.0):0.03001376	Semnopithecus_entellus_D:0.000368):0.03054938	Saimiri_boliviensis_D:0.01395814):0.00132881	Saguinus_imperator_D:0.0):0.00519853	(Mandrillus_sphinx_D:0.0	(Mandrillus_leucophaeus_D:0.0	Erythrocebus_patas_D:0.0):0.0):0.0046664):0.00378946	Piliocolobus_tephrosceles_D:0.01114303):0.0062034	Nasalis_larvatus_D:0.0):0.00698568	Pithecia_pithecia_D:0.00354346):0.16561103	Carlito_syrichta_D:0.1352918):0.05107889	(((((((((((((Papio_anubis_B:0.0	(Macaca_mulatta_B:0.0	(Mandrillus_sphinx_B:0.0	(Macaca_fuscata_B:0.00758602	Macaca_nemestrina_B:0.0):0.00188991):0.000953):0.000481):0.000838	Macaca_fascicularis_B:0.00107703):0.000757	Theropithecus_gelada_B:0.00106299):0.00113524	((Allenopithecus_nigroviridis_B:0.0	Cercopithecus_mona_B:0.00673572):0.000886	Erythrocebus_patas_B:0.00104084):0.00118601):0.000959	Mandrillus_leucophaeus_B:0.000902):0.00155031	Chlorocebus_sabaeus_B:0.0039843):0.000595	Cercocebus_atys_B:0.00505336):0.00285038	Piliocolobus_tephrosceles_B:0.0033092):0.00330614	(Trachypithecus_francoisi_B:0.0	(Nasalis_larvatus_B:0.0	(Pygathrix_nemaeus_B:0.0	(Rhinopithecus_bieti_B:0.00766566	Semnopithecus_entellus_B:0.0):0.000971):0.000490):0.000248):0.00253884):0.0034897	Cercopithecus_neglectus_B:0.00672512):0.00902177	((((Pan_troglodytes_B:0.00206997	(Gorilla_gorilla_gorilla_B:0.0	(Pan_paniscus_B:0.0	homo_sapien_B:0.0):0.0):0.00369932):0.00423441	Pongo_abelii_B:0.01235731):0.00645281	Nomascus_leucogenys_B:0.00355534):0.00271815	Hylobates_moloch_B:0.0):0.0352796):0.00507532	Colobus_angolensis_palliatus_B:0.0):0.01878265	((((((((Plecturocebus_donacophilus_B:0.00870716	Aotus_nancymaae_B:0.01866818):0.00556323	Saimiri_boliviensis_B:0.0):0.00937081	(Ateles_geoffroyi_B:0.01093409	Alouatta_palliata_B:0.01652654):0.00809344):0.0061996	(Callithrix_jacchus_B:0.00104112	Callithrix_pygmaea_B:0.000875):0.00183234):0.0027723	Saguinus_imperator_B:0.000579):0.00902218	(Sapajus_apella_B:0.0	(Cebus_albifrons_B:0.01315783	Cebus_capucinus_imitator_B:0.0):0.0114902):0.00757342):0.00468868	Pithecia_pithecia_B:0.00319122):0.01113398	Carlito_syrichta_B:0.11769133):0.00658835):0.30415125):0.11730239):0.30782959	(((((((((((((((((((Mandrillus_leucophaeus_C:0.00929002	Piliocolobus_tephrosceles_C:0.02684695):0.00636798	Mandrillus_sphinx_C:0.0):0.00338461	Cercocebus_atys_C:0.0014674):0.00544505	Theropithecus_gelada_C:0.000727):0.00280461	Papio_anubis_C:0.0):0.00505757	Macaca_nemestrina_C:0.00384003):0.0013654	Macaca_mulatta_C:0.0):0.000553	Macaca_fascicularis_C:0.0):0.00101831	Macaca_fuscata_C:0.000747):0.00186476	(Erythrocebus_patas_C:0.000752	Chlorocebus_sabaeus_C:0.00101197):0.00297724):0.00652472	Cercopithecus_neglectus_C:0.00315876):0.00480562	((Trachypithecus_francoisi_C:0.00293442	Semnopithecus_entellus_C:0.00236596):0.00620286	Rhinopithecus_bieti_C:0.00625277):0.00353184):0.00142739	Allenopithecus_nigroviridis_C:0.00756868):0.000818	Cercopithecus_mona_C:0.00422136):0.00728122	Pygathrix_nemaeus_C:0.01005587):0.00631009	Colobus_angolensis_palliatus_C:0.0055456):0.02648791	((((Pan_paniscus_C:0.0	Pan_troglodytes_C:0.0):0.000223	Gorilla_gorilla_gorilla_C:0.01406373):0.0032693	homo_sapien_C:0.0017134):0.01854467	((Hylobates_moloch_C:0.0	Nomascus_leucogenys_C:0.00983754):0.01639809	Pongo_abelii_C:0.01637604):0.00975927):0.01387642):0.0268969	(((Cebus_capucinus_imitator_C:0.00252849	Cebus_albifrons_C:0.0):0.00247597	((Aotus_nancymaae_C:0.01999741	(((Saguinus_imperator_C:0.00358078	(Callithrix_jacchus_C:0.00363485	Callithrix_pygmaea_C:0.00522426):0.00863378):0.00847551	(Plecturocebus_donacophilus_C:0.0113837	Pithecia_pithecia_C:0.01016595):0.00797129):0.00647265	Sapajus_apella_C:0.02665822):0.00286094):0.00520411	(Alouatta_palliata_C:0.000402	Ateles_geoffroyi_C:0.04519924):0.03068987):0.00919119):0.01991034	Saimiri_boliviensis_C:0.00717102):0.02454489):0.07164089	Carlito_syrichta_C:0.07750145):0.12008098):0.70950704	((((Red_shanked_douc_langur_E:0.01876621	black_snubnosed_monkey_E:0.00522054):0.00831601	Francoiss_langur_E:0.00143798):0.00182687	Hanuman_langur_E:0.0):0.0070001	proboscis_monkey_E:0.00830708):0.00948003):0.01350601	(((((((((DeBrazzas_monkey_E:0.00189138	green_monkey_E:0.00996657):0.00262751	red_guenon_E:0.00669331):0.00209605	Mona_monkey_E:0.00268432):0.00625936	(gelada_E:0.0	olive_baboon_E:0.0):0.00819616):0.00288798	Allens_swamp_monkey_E:0.01911599):0.00882652	(((((Japanese_macaque_E:0.00173718	(crabeating_macaque_E:0.0	Rhesus_monkey_E:0.0):0.000235):0.00161563	(mandrill_1_E:0.0	mandrill_2_E:0.0):0.00413942):0.00283993	drill_E:0.00196888):0.00248235	sooty_mangabey_E:0.000195):0.00492469	pigtailed_macaque_E:0.000596):0.00277739):0.01100916	(Angolan_colobus_E:0.00243124	((((pygmy_chimpanzee_E:0.0	chimpanzee_E:0.0):0.0032556	Human_E:0.00266162):0.01333965	western_lowland_gorilla_E:0.01898223):0.00967447	Ugandan_red_Colobus_E:0.00512606):0.00240832):0.00227927):0.00751487	(northern_whitecheeked_gibbon_E:0.01053198	Sumatran_orangutan_E:0.01361811):0.00463379):0.00460075	silvery_gibbon_E:0.00187894):0.01028888):0.03820165	Mas_night_monkey_E:0.00953607):0.00433493	(Bolivian_squirrel_monkey_1_E:0.0	Bolivian_squirrel_monkey_2_E:0.0):0.01197718):0.00184229	tamarin_E:0.00941475):0.00376095	(whitefaced_saki_E:0.0194849	Bolivian_titi_E:0.0281864):0.0058848):0.000941	blackhanded_spider_monkey_E:0.0040622):0.00322166	(mantled_howler_monkey_E:0.01268162	(pygmy_marmoset_E:0.000598	whitetuftedear_marmoset_E:0.00877258):0.00378416):0.00537814):0.00951615	whitefaced_sapajou_E:0.0):0.000570	Tufted_capuchin_E:0.0030009	whitefronted_capuchin_E:0.0);
(((((((((((((((((((((((((((Theropithecus_gelada_A:0.0	((Macaca_mulatta_A:0.0	(Macaca_fuscata_A:0.0	Macaca_fascicularis_A:0.0):0.0):0.00220392	Papio_anubis_A:0.0):0.000007):0.000278	((((Saimiri_boliviensis_A:0.01683728	(((Callithrix_pygmaea_A:0.00564458	Callithrix_jacchus_A:0.0010971):0.01022218	Saguinus_imperator_A:0.00905609):0.00481443	((Ateles_geoffroyi_A:0.00657272	Alouatta_palliata_A:0.00930163):0.00219878	Aotus_nancymaae_A:0.00233325):0.00195985):0.000374):0.000618	(Cebus_albifrons_A:0.0	(Cebus_capucinus_imitator_A:0.0	Sapajus_apella_A:0.0):0.0):0.0072181):0.00324328	(Plecturocebus_donacophilus_A:0.00918241	Pithecia_pithecia_A:0.00660937):0.00113189):0.01874925	((Cercocebus_atys_A:0.0	(Mandrillus_sphinx_A:0.0	Mandrillus_leucophaeus_A:0.0):0.0):0.000967	Macaca_nemestrina_A:0.00564433):0.00209436):0.00149144):0.00193704	(((((Gorilla_gorilla_gorilla_A:0.00442862	Pan_paniscus_A:0.0):0.000015	Pan_troglodytes_A:0.0):0.000010	homo_sapien_A:0.00219016):0.00442036	Pongo_abelii_A:0.01113275):0.00107476	(((Allenopithecus_nigroviridis_A:0.00667917	Chlorocebus_sabaeus_A:0.00217062):0.000020	(Cercopithecus_neglectus_A:0.00888861	Cercopithecus_mona_A:0.0021774):0.00222544):0.000028	Erythrocebus_patas_A:0.0):0.00560689):0.00109923):0.000189	(((Pygathrix_nemaeus_A:0.00216281	(Semnopithecus_entellus_A:0.0	Trachypithecus_francoisi_A:0.0):0.0022425):0.000098	Rhinopithecus_bieti_A:0.00430847):0.000108	Nasalis_larvatus_A:0.00646377):0.00411907):0.000891	(Colobus_angolensis_palliatus_A:0.00466897	Piliocolobus_tephrosceles_A:0.00195364):0.00349879):0.00106457	Nomascus_leucogenys_A:0.00434284):0.00399174	Hylobates_moloch_A:0.00524441):0.02563728	Carlito_syrichta_A:0.12211091):0.26286263	((((((((Macaca_fascicularis_F:0.0	(Macaca_mulatta_F:0.0	(Macaca_fuscata_F:0.0	(Macaca_nemestrina_F:0.0	(Papio_anubis_F:0.0	Theropithecus_gelada_F:0.0):0.0):0.0):0.0):0.0):0.000668	((Mandrillus_leucophaeus_F:0.0	Mandrillus_sphinx_F:0.0):0.00257069	Cercocebus_atys_F:0.0):0.00140415):0.00443381	((((((((Erythrocebus_patas_F:0.00169958	Chlorocebus_sabaeus_F:0.00452777):0.000574	Rhinopithecus_bieti_F:0.00585754):0.000242	Semnopithecus_entellus_F:0.0):0.000258	Trachypithecus_francoisi_F:0.0):0.000131	Pygathrix_nemaeus_F:0.0):0.000067	'Allen's_swamp_monkey_F':0.0):0.00103182	Piliocolobus_tephrosceles_F:0.00311353):0.000695	(Cercopithecus_neglectus_F:0.0	Cercopithecus_mona_F:0.00627822):0.00296777):0.00301094):0.00290537	Colobus_angolensis_palliatus_F:0.0068706):0.01789959	(((((homo_sapien_F:0.0	Pongo_abelii_F:0.0206477):0.0020801	(Pan_troglodytes_F:0.0	Pan_paniscus_F:0.0):0.00214053):0.00128509	Gorilla_gorilla_gorilla_F:0.00233568):0.01122337	Nomascus_leucogenys_F:0.0076972):0.000983	Hylobates_moloch_F:0.00283096):0.0091549):0.01456466	Nasalis_larvatus_F:0.0):0.02895596	(((((Callithrix_pygmaea_F:0.00654888	Callithrix_jacchus_F:0.00595471):0.00558686	((Ateles_geoffroyi_F:0.00275435	Alouatta_palliata_F:0.02224708):0.0153042	(Pithecia_pithecia_F:0.01019315	Plecturocebus_donacophilus_F:0.01872948):0.0103195):0.00529135):0.00310143	(((Sapajus_apella_F:0.0	Cebus_albifrons_F:0.0):0.000843	Cebus_capucinus_imitator_F:0.00122598):0.02303921	Saimiri_boliviensis_F:0.00918857):0.01833134):0.001	Aotus_nancymaae_F:0.01901611):0.0029126	Saguinus_imperator_F:0.02305191):0.0235272):0.11043756	Carlito_syrichta_F:0.07994606):0.12261106):0.32342426	((((((((Alouatta_palliata_D:0.0	(((((((Pongo_abelii_D:0.01287122	((((Macaca_nemestrina_D:0.0	(((((((Allenopithecus_nigroviridis_D:0.0	(Pygathrix_nemaeus_D:0.01650205	Macaca_mulatta_D:0.00398413):0.00263229):0.00244552	Cercopithecus_mona_D:0.0):0.000366	Chlorocebus_sabaeus_D:0.0):0.00205927	Macaca_fascicularis_D:0.0):0.000609	Macaca_fuscata_D:0.0):0.000307	Cercocebus_atys_D:0.0):0.000154	Papio_anubis_D:0.0):0.000078):0.000701	Theropithecus_gelada_D:0.00102018):0.010211	Trachypithecus_francoisi_D:0.01191427):0.00822211	((((Callithrix_jacchus_D:0.0015547	Callithrix_pygmaea_D:0.00361997):0.00443759	(Cebus_capucinus_imitator_D:0.0	Cebus_albifrons_D:0.00603526):0.00362084):0.00399069	Plecturocebus_donacophilus_D:0.00297487):0.00725839	Sapajus_apella_D:0.0060075):0.01633704):0.00151367):0.00613747	Nomascus_leucogenys_D:0.00289385):0.00794145	Hylobates_moloch_D:0.0):0.00248151	homo_sapien_D:0.00102079):0.00147787	(Pan_troglodytes_D:0.0	Pan_paniscus_D:0.0):0.00242934):0.00173177	Gorilla_gorilla_gorilla_D:0.00684008):0.10182394	Saguinus_imperator_D:0.0):0.04099567):0.02476461	Ateles_geoffroyi_D:0.0):0.02218275	Piliocolobus_tephrosceles_D:0.01557418):0.00386934	((Mandrillus_leucophaeus_D:0.0	(Mandrillus_sphinx_D:0.0	Erythrocebus_patas_D:0.0):0.0):0.00422747	(Semnopithecus_entellus_D:0.00661088	Nasalis_larvatus_D:0.0):0.00949531):0.00648672):0.01945973	Pithecia_pithecia_D:0.0):0.00386783	Saimiri_boliviensis_D:0.01660406):0.15812782	Carlito_syrichta_D:0.13350949):0.21777357	(((((((((((((((((Allenopithecus_nigroviridis_B:0.00402507	Chlorocebus_sabaeus_B:0.00156158):0.000374	Piliocolobus_tephrosceles_B:0.00161537):0.000554	Cercopithecus_mona_B:0.00129586):0.000479	Erythrocebus_patas_B:0.0032568):0.00113721	(Macaca_fuscata_B:0.00186928	Mandrillus_sphinx_B:0.00557611):0.00330891):0.00111704	(((Rhinopithecus_bieti_B:0.00431089	Nasalis_larvatus_B:0.0):0.00165749	(Trachypithecus_francoisi_B:0.0	Semnopithecus_entellus_B:0.0):0.00207391):0.00411829	Pygathrix_nemaeus_B:0.0):0.00910274):0.0023588	Macaca_nemestrina_B:0.0):0.000874	Macaca_mulatta_B:0.0):0.000457	Papio_anubis_B:0.0):0.000903	Macaca_fascicularis_B:0.000954):0.00159818	Cercocebus_atys_B:0.00212053):0.000911	Theropithecus_gelada_B:0.00280179):0.000681	Mandrillus_leucophaeus_B:0.00476603):0.00348526	Cercopithecus_neglectus_B:0.00731755):0.00743685	Colobus_angolensis_palliatus_B:0.0):0.006872	((((Callithrix_pygmaea_B:0.00291244	Callithrix_jacchus_B:0.00267421):0.00986393	(((((Saimiri_boliviensis_B:0.0090935	Pithecia_pithecia_B:0.0021245):0.00375877	Alouatta_palliata_B:0.01303768):0.00193728	Aotus_nancymaae_B:0.01386112):0.00224723	Ateles_geoffroyi_B:0.01225072):0.00219984	(Sapajus_apella_B:0.000422	(Cebus_albifrons_B:0.0	Cebus_capucinus_imitator_B:0.0):0.00892436):0.01101466):0.000969):0.00130075	Saguinus_imperator_B:0.00250442):0.00259598	Plecturocebus_donacophilus_B:0.00603628):0.01711845):0.00318856	((((((Pan_paniscus_B:0.0	(Carlito_syrichta_B:0.11262558	Pongo_abelii_B:0.0077806):0.00867491):0.00241655	Pan_troglodytes_B:0.0):0.00798205	homo_sapien_B:0.0):0.002335	Gorilla_gorilla_gorilla_B:0.000491):0.02408049	Nomascus_leucogenys_B:0.0):0.00825855	Hylobates_moloch_B:0.0):0.01119261):0.36710102):0.13813743):0.07733917	Mussel_il17:1.01557905):0.20220957	((((((Sapajus_apella_C:0.01786709	Cebus_capucinus_imitator_C:0.0):0.0168901	Saimiri_boliviensis_C:0.01634919):0.00649448	(((((((((((((Erythrocebus_patas_C:0.00116652	(((Allenopithecus_nigroviridis_C:0.01406826	Mandrillus_leucophaeus_C:0.00872509):0.01173523	Cercopithecus_mona_C:0.0):0.00549582	Cercopithecus_neglectus_C:0.00128425):0.00543254):0.000465	Chlorocebus_sabaeus_C:0.00205368):0.00554454	(Mandrillus_sphinx_C:0.0	Cercocebus_atys_C:0.00282782):0.00568372):0.00445268	(((Rhinopithecus_bieti_C:0.00194809	(Trachypithecus_francoisi_C:0.00200586	Semnopithecus_entellus_C:0.00302984):0.00304302):0.00569015	Colobus_angolensis_palliatus_C:0.0112769):0.0014583	Pygathrix_nemaeus_C:0.01423791):0.00486778):0.00759524	Macaca_nemestrina_C:0.0080765):0.00194707	Macaca_mulatta_C:0.0):0.00113061	Macaca_fascicularis_C:0.0):0.01123357	Papio_anubis_C:0.00238036):0.0030922	Theropithecus_gelada_C:0.0):0.00716746	Piliocolobus_tephrosceles_C:0.0227733):0.00614599	(((Nomascus_leucogenys_C:0.01185049	Hylobates_moloch_C:0.0):0.01171088	Pongo_abelii_C:0.01941278):0.01021903	((Gorilla_gorilla_gorilla_C:0.02084734	(Pan_troglodytes_C:0.0	Pan_paniscus_C:0.0):0.0013427):0.01133821	homo_sapien_C:0.0):0.01290534):0.02455448):0.00692177	Macaca_fuscata_C:0.00836913):0.06320339	((Aotus_nancymaae_C:0.01863732	(Callithrix_pygmaea_C:0.0	(((Callithrix_jacchus_C:0.01825112	Ateles_geoffroyi_C:0.03751065):0.00569044	Saguinus_imperator_C:0.0):0.00779661	Plecturocebus_donacophilus_C:0.02581689):0.0103647):0.01099994):0.00387259	Pithecia_pithecia_C:0.00759276):0.00620599):0.00265733):0.01312103	Alouatta_palliata_C:0.0144847):0.02385606	Cebus_albifrons_C:0.01181714):0.12870621	Carlito_syrichta_C:0.07625069):0.28052136):0.7347098	Francoiss_langur_E:0.0):0.01019122	Hanuman_langur_E:0.0):0.00748189	((Red_shanked_douc_langur_E:0.00167969	proboscis_monkey_E:0.00562218):0.00716016	black_snubnosed_monkey_E:0.00494759):0.00958429):0.01580805	(((silvery_gibbon_E:0.01052929	northern_whitecheeked_gibbon_E:0.0):0.00657081	((((((red_guenon_E:0.00648672	(DeBrazzas_monkey_E:0.00206378	Mona_monkey_E:0.00341073):0.00122546):0.00482387	Allens_swamp_monkey_E:0.01412443):0.00643313	green_monkey_E:0.0):0.00736018	((western_lowland_gorilla_E:0.00392305	((pygmy_chimpanzee_E:0.0	chimpanzee_E:0.0):0.00226014	Human_E:0.0):0.00432644):0.01733578	((((drill_E:0.00592688	sooty_mangabey_E:0.0014127):0.00681743	(((Japanese_macaque_E:0.0	(crabeating_macaque_E:0.0	Rhesus_monkey_E:0.0):0.0):0.00274375	pigtailed_macaque_E:0.00457812):0.00315217	(olive_baboon_E:0.000921	gelada_E:0.00272224):0.00728556):0.00161256):0.01031004	mandrill_2_E:0.0):0.000604	mandrill_1_E:0.0):0.01708797):0.00736648):0.00405843	Angolan_colobus_E:0.00632528):0.00471865	Ugandan_red_Colobus_E:0.01242635):0.0224478):0.00788306	Sumatran_orangutan_E:0.01788556):0.00636982):0.03271049	Bolivian_titi_E:0.02248455):0.01362141	tamarin_E:0.00290899):0.00571103	whitefaced_saki_E:0.02687886):0.00670058	pygmy_marmoset_E:0.0):0.00951553	Mas_night_monkey_E:0.0):0.01096011	mantled_howler_monkey_E:0.0179143):0.00428099	whitetuftedear_marmoset_E:0.01132073):0.00641337	(Bolivian_squirrel_monkey_2_E:0.0	Bolivian_squirrel_monkey_1_E:0.0):0.00185949):0.00365851	blackhanded_spider_monkey_E:0.00996596):0.01319095	whitefronted_capuchin_E:0.0):0.000627	Tufted_capuchin_E:0.00476419	whitefaced_sapajou_E:0.0);
((((((((((((((((((((((((((Theropithecus_gelada_A:0.0	Cercocebus_atys_A:0.0):0.0	((((Macaca_fuscata_A:0.00206338	Macaca_mulatta_A:0.0):0.000006	Macaca_fascicularis_A:0.0):0.00411646	Mandrillus_sphinx_A:0.0):0.000002	Mandrillus_leucophaeus_A:0.0):0.000003):0.000070	((Chlorocebus_sabaeus_A:0.0	(((Cercopithecus_neglectus_A:0.0020397	Cercopithecus_mona_A:0.0062025):0.000025	Allenopithecus_nigroviridis_A:0.00411353):0.000012	Erythrocebus_patas_A:0.0):0.000015):0.00815516	Papio_anubis_A:0.000121):0.00393095):0.000430	Macaca_nemestrina_A:0.00780439):0.00631533	((((Trachypithecus_francoisi_A:0.0	Semnopithecus_entellus_A:0.0):0.00835367	Pygathrix_nemaeus_A:0.0040951):0.000379	(Rhinopithecus_bieti_A:0.00669292	Nasalis_larvatus_A:0.00362397):0.0018761):0.00561	(Colobus_angolensis_palliatus_A:0.00402909	Piliocolobus_tephrosceles_A:0.00422167):0.00374093):0.0018157):0.00221455	((Nomascus_leucogenys_A:0.01161924	Hylobates_moloch_A:0.00499243):0.00209955	(Pongo_abelii_A:0.01884506	(((Gorilla_gorilla_gorilla_A:0.00207809	homo_sapien_A:0.0):0.000013	Pan_paniscus_A:0.0):0.000007	Pan_troglodytes_A:0.0):0.00416623):0.00586412):0.00379155):0.00200154	(((((Cebus_albifrons_A:0.0	Cebus_capucinus_imitator_A:0.0):0.00206781	Sapajus_apella_A:0.000002):0.00852647	((((Callithrix_pygmaea_A:0.01173	Callithrix_jacchus_A:0.000823):0.00800876	Saguinus_imperator_A:0.00365983):0.00650947	Aotus_nancymaae_A:0.00118986):0.000347	(Ateles_geoffroyi_A:0.02074823	Saimiri_boliviensis_A:0.00872453):0.000516):0.000601):0.000259	Alouatta_palliata_A:0.02083499):0.0037135	(Pithecia_pithecia_A:0.01015463	Plecturocebus_donacophilus_A:0.01513267):0.000223):0.01645862):0.03602044	Carlito_syrichta_A:0.15656536):0.20875701	((((((((((Plecturocebus_donacophilus_F:0.00609894	Pithecia_pithecia_F:0.01603748):0.00944728	((Cebus_albifrons_F:0.0	Cebus_capucinus_imitator_F:0.0):0.00200482	Sapajus_apella_F:0.00194288):0.02005809):0.0027289	Saguinus_imperator_F:0.02816322):0.00252104	Alouatta_palliata_F:0.01822654):0.00139096	Ateles_geoffroyi_F:0.0160032):0.00423419	(Callithrix_pygmaea_F:0.00437413	Callithrix_jacchus_F:0.0015577):0.0161729):0.01158794	Saimiri_boliviensis_F:0.02210772):0.01128435	Aotus_nancymaae_F:0.0137068):0.0457356	(((((((((((Trachypithecus_francoisi_F:0.0	(Pygathrix_nemaeus_F:0.000516	Rhinopithecus_bieti_F:0.00145677):0.00525964):0.000820	Semnopithecus_entellus_F:0.00116119):0.00282183	Piliocolobus_tephrosceles_F:0.00525152):0.000854	Colobus_angolensis_palliatus_F:0.00335813):0.01137769	(Erythrocebus_patas_F:0.00161312	((Cercopithecus_mona_F:0.00984859	Chlorocebus_sabaeus_F:0.00408047):0.00332288	'Allen's_swamp_monkey_F':0.0):0.00433831):0.00552086):0.00266922	((Mandrillus_sphinx_F:0.0	Mandrillus_leucophaeus_F:0.00552145):0.01038402	Cercocebus_atys_F:0.0):0.00788085):0.00420309	(((Nomascus_leucogenys_F:0.00804506	Hylobates_moloch_F:0.0):0.00283487	((Pongo_abelii_F:0.00848971	homo_sapien_F:0.0):0.00374306	Gorilla_gorilla_gorilla_F:0.000237):0.00863468):0.00452709	(Pan_troglodytes_F:0.0	Pan_paniscus_F:0.0):0.00503147):0.0112961):0.00341427	(Theropithecus_gelada_F:0.0	Papio_anubis_F:0.0):0.00200055):0.00459107	(Macaca_fascicularis_F:0.0	(Macaca_mulatta_F:0.0	(Macaca_nemestrina_F:0.0	Macaca_fuscata_F:0.0):0.0):0.0):0.0024943):0.00564275	Cercopithecus_neglectus_F:0.02472725):0.01229727	Nasalis_larvatus_F:0.00437171):0.04084869):0.12050231	Carlito_syrichta_F:0.1228064):0.25119612):0.13044247	Mussel_il17:1.30648592):0.15856959	((((((((((Pan_troglodytes_B:0.0	Pan_paniscus_B:0.00432079):0.00264763	(homo_sapien_B:0.0	Gorilla_gorilla_gorilla_B:0.0059825):0.000972):0.00902507	Nomascus_leucogenys_B:0.0):0.0019297	Hylobates_moloch_B:0.0):0.00566384	Pongo_abelii_B:0.00873804):0.02597992	((((((((Trachypithecus_francoisi_B:0.0	(Nasalis_larvatus_B:0.0	Semnopithecus_entellus_B:0.0):0.0):0.00224421	Rhinopithecus_bieti_B:0.00674883):0.00214924	Pygathrix_nemaeus_B:0.0):0.00534279	(Mandrillus_sphinx_B:0.00129618	Macaca_fascicularis_B:0.00587238):0.0040084):0.00243969	Piliocolobus_tephrosceles_B:0.000161):0.00412074	((((Cercopithecus_neglectus_B:0.0030458	Cercopithecus_mona_B:0.00232095):0.00716771	Allenopithecus_nigroviridis_B:0.0):0.000140	Erythrocebus_patas_B:0.0):0.000771	Chlorocebus_sabaeus_B:0.00102237):0.00285542):0.000754	(Theropithecus_gelada_B:0.0	(Mandrillus_leucophaeus_B:0.0	(Macaca_nemestrina_B:0.0	(((Cercocebus_atys_B:0.00220681	Macaca_mulatta_B:0.0):0.000212	Macaca_fuscata_B:0.0):0.000107	Papio_anubis_B:0.0):0.000054):0.000027):0.000014):0.00108446):0.00306929	Colobus_angolensis_palliatus_B:0.00562595):0.00191554):0.02391037	Carlito_syrichta_B:0.08857101):0.00655954	((((((Callithrix_jacchus_B:0.00261941	Callithrix_pygmaea_B:0.00456204):0.0035639	((Plecturocebus_donacophilus_B:0.0	Aotus_nancymaae_B:0.02216527):0.00900742	(Cebus_capucinus_imitator_B:0.0	Cebus_albifrons_B:0.0):0.00925781):0.00515806):0.0055513	(Ateles_geoffroyi_B:0.01881441	Alouatta_palliata_B:0.00854811):0.00315563):0.00547736	Sapajus_apella_B:0.00826968):0.0050301	Saguinus_imperator_B:0.0):0.00964718	Saimiri_boliviensis_B:0.000517):0.00467893):0.01113027	Pithecia_pithecia_B:0.00510355):0.46311399	(((((((((((((((((((((((Nomascus_leucogenys_D:0.00521978	(((((Pan_paniscus_D:0.0040809	Pan_troglodytes_D:0.0):0.00229572	Hylobates_moloch_D:0.0):0.000835	Gorilla_gorilla_gorilla_D:0.00586439):0.000744	homo_sapien_D:0.00209306):0.00249343	Pongo_abelii_D:0.00416714):0.00279714):0.0146685	(Pygathrix_nemaeus_D:0.00237576	Trachypithecus_francoisi_D:0.01103266):0.00149767):0.00873672	Papio_anubis_D:0.0):0.00126219	Macaca_nemestrina_D:0.0):0.000634	Macaca_mulatta_D:0.0):0.000319	Cercocebus_atys_D:0.0):0.000160	Theropithecus_gelada_D:0.0):0.000081	Macaca_fascicularis_D:0.0):0.000041	Macaca_fuscata_D:0.0):0.00211783	(Cercopithecus_mona_D:0.0	Chlorocebus_sabaeus_D:0.0):0.00118946):0.00103475	Allenopithecus_nigroviridis_D:0.00410744):0.00613745	(((((Callithrix_jacchus_D:0.0	Callithrix_pygmaea_D:0.0):0.00998121	Cebus_capucinus_imitator_D:0.0):0.00136855	Cebus_albifrons_D:0.00199305):0.00132216	Plecturocebus_donacophilus_D:0.00238299):0.00424657	Sapajus_apella_D:0.000815):0.00711246):0.08811245	Alouatta_palliata_D:0.0):0.02883634	Ateles_geoffroyi_D:0.0):0.04269337	Piliocolobus_tephrosceles_D:0.0):0.01773866	Semnopithecus_entellus_D:0.00702269):0.01465539	Nasalis_larvatus_D:0.0):0.00915462	(Saguinus_imperator_D:0.00291428	Pithecia_pithecia_D:0.00332358):0.00169396):0.00824264	Mandrillus_sphinx_D:0.0):0.00153696	Erythrocebus_patas_D:0.0):0.000775	Mandrillus_leucophaeus_D:0.0):0.03706208	Saimiri_boliviensis_D:0.0):0.16507728	Carlito_syrichta_D:0.15138146):0.03303287):0.2652042):0.27742194	((((((((((Sapajus_apella_C:0.000745	Cebus_capucinus_imitator_C:0.000942):0.0013475	Cebus_albifrons_C:0.00214142):0.00636301	Saimiri_boliviensis_C:0.03511585):0.00613066	(Ateles_geoffroyi_C:0.02305059	Plecturocebus_donacophilus_C:0.02217753):0.00846659):0.00297582	Aotus_nancymaae_C:0.01393167):0.01049208	Pithecia_pithecia_C:0.00450418):0.00978865	((Callithrix_jacchus_C:0.0	Saguinus_imperator_C:0.0092888):0.01564521	Callithrix_pygmaea_C:0.0):0.01818698):0.00795577	((((Nomascus_leucogenys_C:0.00505673	Hylobates_moloch_C:0.0):0.01807784	Pongo_abelii_C:0.02320219):0.0055181	((((Macaca_mulatta_C:0.0	Macaca_fascicularis_C:0.0):0.000597	Macaca_fuscata_C:0.00108882):0.00451631	Macaca_nemestrina_C:0.00209333):0.01565102	(Pygathrix_nemaeus_C:0.00540421	((Semnopithecus_entellus_C:0.00121342	Trachypithecus_francoisi_C:0.00216212):0.00974203	(((((((((Allenopithecus_nigroviridis_C:0.00748904	Cercopithecus_mona_C:0.0):0.00215822	(Mandrillus_sphinx_C:0.00550857	Cercocebus_atys_C:0.0012712):0.00385286):0.00290099	Papio_anubis_C:0.0):0.000161	Theropithecus_gelada_C:0.0):0.00356314	Piliocolobus_tephrosceles_C:0.00978005):0.000840	(Chlorocebus_sabaeus_C:0.0	(Cercopithecus_neglectus_C:0.00738655	Erythrocebus_patas_C:0.0):0.00183698):0.00415252):0.00224129	Colobus_angolensis_palliatus_C:0.00440125):0.00229846	Mandrillus_leucophaeus_C:0.01764674):0.00298056	Rhinopithecus_bieti_C:0.00484213):0.00155352):0.003452):0.00492977):0.01445128):0.00510062	((homo_sapien_C:0.000350	(Pan_troglodytes_C:0.0	Pan_paniscus_C:0.0):0.00472578):0.00532479	Gorilla_gorilla_gorilla_C:0.01121785):0.00717417):0.04717691):0.01144984	Alouatta_palliata_C:0.01142122):0.08475646	Carlito_syrichta_C:0.09197624):0.0598019):0.85160898	Bolivian_titi_E:0.0148109):0.00312952	(((((((((Bolivian_squirrel_monkey_2_E:0.0	Bolivian_squirrel_monkey_1_E:0.0):0.00460495	pygmy_marmoset_E:0.02398913):0.00653613	blackhanded_spider_monkey_E:0.00800666):0.000657	mantled_howler_monkey_E:0.02063042):0.00749662	((whitefaced_sapajou_E:0.0	whitefronted_capuchin_E:0.0):0.000318	Tufted_capuchin_E:0.00141511):0.01171952):0.00476532	Mas_night_monkey_E:0.00553516):0.000355	tamarin_E:0.0048492):0.00446636	whitetuftedear_marmoset_E:0.00775126):0.01607956	whitefaced_saki_E:0.01532854):0.00507964):0.02495437	(silvery_gibbon_E:0.0	northern_whitecheeked_gibbon_E:0.01237589):0.00692374):0.0115765	Allens_swamp_monkey_E:0.00867706):0.01178328	gelada_E:0.00604273):0.00514861	(Hanuman_langur_E:0.0	(((Red_shanked_douc_langur_E:0.01194342	proboscis_monkey_E:0.0):0.01079956	black_snubnosed_monkey_E:0.000157):0.01693466	Francoiss_langur_E:0.0):0.00407999):0.01618675):0.00793197	((((Human_E:0.00541941	chimpanzee_E:0.0):0.000900	pygmy_chimpanzee_E:0.0):0.00534564	western_lowland_gorilla_E:0.02341669):0.00936756	Sumatran_orangutan_E:0.01803179):0.00475775):0.01358451	(Angolan_colobus_E:0.00518104	Ugandan_red_Colobus_E:0.00938743):0.00612337):0.00200354	(((Mona_monkey_E:0.00743804	DeBrazzas_monkey_E:0.00163906):0.00460925	green_monkey_E:0.000787):0.00523346	red_guenon_E:0.00141789):0.00691925):0.00916961	sooty_mangabey_E:0.0):0.00367801	drill_E:0.00601534):0.00301298	(((Rhesus_monkey_E:0.0	crabeating_macaque_E:0.0):0.000271	Japanese_macaque_E:0.00154688):0.00444271	pigtailed_macaque_E:0.0):0.00440902):0.00858387	olive_baboon_E:0.0):0.0155254	mandrill_1_E:0.0	mandrill_2_E:0.0);
(((((((((((((((((((((((((((((((((((Allenopithecus_nigroviridis_A:0.0	(Chlorocebus_sabaeus_A:0.00432638	(Cercopithecus_neglectus_A:0.00650262	Cercopithecus_mona_A:0.00214036):0.000006):0.000009):0.000017	Erythrocebus_patas_A:0.0):0.0022923	(Colobus_angolensis_palliatus_A:0.00430875	(((Nasalis_larvatus_A:0.00200928	Rhinopithecus_bieti_A:0.000141):0.00399704	((Semnopithecus_entellus_A:0.0	Trachypithecus_francoisi_A:0.0):0.00216564	Pygathrix_nemaeus_A:0.00214473):0.000207):0.00200648	Piliocolobus_tephrosceles_A:0.00213218):0.000038):0.00423668):0.00374959	(((Cercocebus_atys_A:0.0	(Mandrillus_sphinx_A:0.0	Mandrillus_leucophaeus_A:0.0):0.0):0.00261109	Macaca_nemestrina_A:0.0192403):0.00831389	((Macaca_fuscata_A:0.00217049	Macaca_fascicularis_A:0.0):0.000011	Macaca_mulatta_A:0.0):0.00218188):0.000524):0.0027845	(Papio_anubis_A:0.00151039	Theropithecus_gelada_A:0.000640):0.00552932):0.00311517	(((homo_sapien_A:0.00208421	(Gorilla_gorilla_gorilla_A:0.0	(Pan_paniscus_A:0.0	Pan_troglodytes_A:0.0):0.0):0.000066):0.00194147	Pongo_abelii_A:0.00230129):0.00431361	(Hylobates_moloch_A:0.00626147	Nomascus_leucogenys_A:0.00454603):0.00437881):0.00768968):0.00520096	(((((((Cebus_capucinus_imitator_A:0.0	Cebus_albifrons_A:0.00222016):0.0043415	Sapajus_apella_A:0.000035):0.00766593	Saimiri_boliviensis_A:0.00327377):0.00520191	Alouatta_palliata_A:0.01306165):0.00218003	(((Callithrix_jacchus_A:0.00208291	Callithrix_pygmaea_A:0.01111895):0.00427246	Saguinus_imperator_A:0.01571376):0.00142643	Aotus_nancymaae_A:0.00528224):0.00108553):0.00235419	Ateles_geoffroyi_A:0.0165138):0.00290623	(Plecturocebus_donacophilus_A:0.01647848	Pithecia_pithecia_A:0.0121626):0.00125693):0.02258855):0.04994735	Carlito_syrichta_A:0.14948124):0.25127617	(((((((((((Cebus_capucinus_imitator_F:0.0	Cebus_albifrons_F:0.0):0.00197402	Sapajus_apella_F:0.00421158):0.02493389	(Pithecia_pithecia_F:0.00892813	Plecturocebus_donacophilus_F:0.01973268):0.00836704):0.00496784	Alouatta_palliata_F:0.01962433):0.0050371	Ateles_geoffroyi_F:0.01639676):0.00132137	(Callithrix_pygmaea_F:0.00942094	Callithrix_jacchus_F:0.0):0.01171639):0.00959939	Aotus_nancymaae_F:0.01557803):0.00607544	Saguinus_imperator_F:0.01228348):0.00780893	Saimiri_boliviensis_F:0.03365924):0.01633945	((((((Macaca_mulatta_F:0.0	(Macaca_nemestrina_F:0.0	(Macaca_fascicularis_F:0.0	Macaca_fuscata_F:0.0):0.0):0.0):0.000065	(Mandrillus_leucophaeus_F:0.00253377	Mandrillus_sphinx_F:0.0):0.00614587):0.00287712	Cercocebus_atys_F:0.00113699):0.00355252	(((((Trachypithecus_francoisi_F:0.000696	Semnopithecus_entellus_F:0.00342767):0.000619	(Rhinopithecus_bieti_F:0.01195203	Pygathrix_nemaeus_F:0.000523):0.00239807):0.00203213	(Colobus_angolensis_palliatus_F:0.00223679	Piliocolobus_tephrosceles_F:0.00602351):0.00255938):0.0052983	((('Allen's_swamp_monkey_F':0.0	(Chlorocebus_sabaeus_F:0.0	Erythrocebus_patas_F:0.00465577):0.000269):0.00138929	Cercopithecus_mona_F:0.00273554):0.00135866	Cercopithecus_neglectus_F:0.000359):0.01004272):0.00311593	Nasalis_larvatus_F:0.0):0.00467396):0.00777438	(Theropithecus_gelada_F:0.0	Papio_anubis_F:0.0):0.000404):0.01198522	((((Hylobates_moloch_F:0.0	(Pongo_abelii_F:0.01611589	homo_sapien_F:0.000555):0.00262369):0.000980	Nomascus_leucogenys_F:0.00721963):0.00249186	Gorilla_gorilla_gorilla_F:0.00547938):0.00176266	(Pan_paniscus_F:0.0	Pan_troglodytes_F:0.0):0.008951):0.02183647):0.05497738):0.07608561	Carlito_syrichta_F:0.08720523):0.19666484):0.16502359	Mussel_il17:1.00535189):0.16326485	(((((((Ugandan_red_Colobus_E:0.01321824	((((((((sooty_mangabey_E:0.0	(((red_guenon_E:0.00622656	Allens_swamp_monkey_E:0.02190757):0.03485926	DeBrazzas_monkey_E:0.0):0.01859889	(mandrill_2_E:0.0	mandrill_1_E:0.0):0.0100321):0.01083173):0.01170275	Rhesus_monkey_E:0.0):0.0044026	crabeating_macaque_E:0.0):0.00221307	Japanese_macaque_E:0.0):0.00395212	pigtailed_macaque_E:0.0):0.00242604	drill_E:0.00542449):0.01118303	(((green_monkey_E:0.00996191	Angolan_colobus_E:0.02444179):0.00484097	Sumatran_orangutan_E:0.03102452):0.00315357	Mona_monkey_E:0.0):0.00663397):0.00182728	(gelada_E:0.0	olive_baboon_E:0.00360717):0.00459165):0.01119324):0.00600891	(((((((((((pygmy_marmoset_E:0.0063666	whitetuftedear_marmoset_E:0.01057571):0.02636895	mantled_howler_monkey_E:0.01112356):0.00737324	blackhanded_spider_monkey_E:0.00487173):0.00701804	((Tufted_capuchin_E:0.00373755	whitefronted_capuchin_E:0.0):0.000942	whitefaced_sapajou_E:0.0):0.01628142):0.00646084	tamarin_E:0.0):0.00810989	Mas_night_monkey_E:0.0):0.01364081	Bolivian_squirrel_monkey_1_E:0.0):0.00326816	Bolivian_squirrel_monkey_2_E:0.0):0.0240377	Bolivian_titi_E:0.02350593):0.00641254	whitefaced_saki_E:0.00678664):0.02522551	western_lowland_gorilla_E:0.02923317):0.00621943):0.01924283	(Red_shanked_douc_langur_E:0.0186961	black_snubnosed_monkey_E:0.00131822):0.0139551):0.0036839	proboscis_monkey_E:0.0):0.01032575	Hanuman_langur_E:0.0):0.01088861	Francoiss_langur_E:0.0):0.01816069	((Human_E:0.0013841	(chimpanzee_E:0.0	pygmy_chimpanzee_E:0.0):0.00855658):0.01678658	(silvery_gibbon_E:0.0	northern_whitecheeked_gibbon_E:0.01508025):0.01619181):0.01363693):0.75170173):0.07249982	((((((((((((((((((((Papio_anubis_C:0.000191	(Mandrillus_leucophaeus_C:0.0152962	Macaca_nemestrina_C:0.00805087):0.00370588):0.00119126	Theropithecus_gelada_C:0.00204518):0.00640395	Cercocebus_atys_C:0.0):0.00261766	Mandrillus_sphinx_C:0.0):0.00194836	Cercopithecus_mona_C:0.00630183):0.00209814	Cercopithecus_neglectus_C:0.000761):0.00419828	(((Macaca_fascicularis_C:0.000750	Macaca_mulatta_C:0.000973):0.00168838	Macaca_fuscata_C:0.00362905):0.00193286	Chlorocebus_sabaeus_C:0.00380943):0.00179791):0.00429231	Erythrocebus_patas_C:0.0):0.00371608	((Trachypithecus_francoisi_C:0.00301044	Semnopithecus_entellus_C:0.00217093):0.01165073	Piliocolobus_tephrosceles_C:0.00934889):0.000789):0.00190996	Colobus_angolensis_palliatus_C:0.00885545):0.00111916	Allenopithecus_nigroviridis_C:0.01503403):0.00394283	Rhinopithecus_bieti_C:0.00333731):0.01334661	Pygathrix_nemaeus_C:0.0047245):0.02269839	(((Hylobates_moloch_C:0.0	Nomascus_leucogenys_C:0.0):0.01138336	Pongo_abelii_C:0.02040906):0.01144082	((Pan_paniscus_C:0.0	(Gorilla_gorilla_gorilla_C:0.02836127	Pan_troglodytes_C:0.0):0.00192943):0.00810571	homo_sapien_C:0.0):0.01072908):0.01653639):0.04972113	(((Saimiri_boliviensis_C:0.03128813	(Saguinus_imperator_C:0.02128247	Aotus_nancymaae_C:0.01254048):0.00881718):0.00235921	Sapajus_apella_C:0.01510222):0.0052866	(Ateles_geoffroyi_C:0.00738931	Alouatta_palliata_C:0.02454536):0.01586063):0.0020087):0.00276372	Plecturocebus_donacophilus_C:0.03183704):0.00276901	Pithecia_pithecia_C:0.0051047):0.0133327	(Cebus_capucinus_imitator_C:0.00100963	Cebus_albifrons_C:0.000717):0.01397176):0.0181765	(Callithrix_jacchus_C:0.0056224	Callithrix_pygmaea_C:0.00655112):0.00770033):0.042393	Carlito_syrichta_C:0.16438854):0.35798152):0.25466682	((((((((((((((((((((((((Plecturocebus_donacophilus_B:0.00920729	Aotus_nancymaae_B:0.019794):0.00582021	Saguinus_imperator_B:0.00106457):0.00192613	Callithrix_jacchus_B:0.000931):0.00450737	Callithrix_pygmaea_B:0.00154762):0.00309474	((Cebus_capucinus_imitator_B:0.0	Cebus_albifrons_B:0.01203859):0.01066669	Sapajus_apella_B:0.0):0.02454487):0.00379926	Saimiri_boliviensis_B:0.00448368):0.00279502	(Alouatta_palliata_B:0.01207522	Ateles_geoffroyi_B:0.01470244):0.01202069):0.00124241	(((Pan_paniscus_B:0.0020942	Pan_troglodytes_B:0.0):0.00323471	(homo_sapien_B:0.0	Gorilla_gorilla_gorilla_B:0.00590103):0.000544):0.00495567	Pongo_abelii_B:0.01063547):0.01338375):0.0062564	Pithecia_pithecia_B:0.00287298):0.00952552	((((((Rhinopithecus_bieti_B:0.00290116	(Nasalis_larvatus_B:0.0	(Semnopithecus_entellus_B:0.0	Trachypithecus_francoisi_B:0.0):0.0):0.000840):0.01087441	Cercopithecus_mona_B:0.00957528):0.00109478	Allenopithecus_nigroviridis_B:0.00244964):0.00421068	Erythrocebus_patas_B:0.0):0.000891	Chlorocebus_sabaeus_B:0.0):0.00364639	Piliocolobus_tephrosceles_B:0.000928):0.00277167):0.0025225	Cercopithecus_neglectus_B:0.01404088):0.00227598	Macaca_fuscata_B:0.00587395):0.00227984	Pygathrix_nemaeus_B:0.01127837):0.00190448	Macaca_fascicularis_B:0.0):0.00265758	Cercocebus_atys_B:0.0):0.00134473	Mandrillus_leucophaeus_B:0.0):0.000677	Papio_anubis_B:0.0):0.000341	Macaca_nemestrina_B:0.0):0.000172	Mandrillus_sphinx_B:0.0):0.000087	Macaca_mulatta_B:0.0):0.00257265	Theropithecus_gelada_B:0.00305689):0.0081736	Colobus_angolensis_palliatus_B:0.01646181):0.00447652	(Nomascus_leucogenys_B:0.0048332	Hylobates_moloch_B:0.0):0.02636681):0.01367694	Carlito_syrichta_B:0.0974):0.29100469):0.45125357	Carlito_syrichta_D:0.22995571):0.05758151	Pithecia_pithecia_D:0.0):0.02772643	Erythrocebus_patas_D:0.0):0.000281	Mandrillus_leucophaeus_D:0.0):0.000559	Mandrillus_sphinx_D:0.0):0.00892589	Nasalis_larvatus_D:0.0):0.01808852	Semnopithecus_entellus_D:0.00841637):0.02806583	Saimiri_boliviensis_D:0.0):0.02393768	Piliocolobus_tephrosceles_D:0.0):0.04411231	Saguinus_imperator_D:0.0):0.02303129	Alouatta_palliata_D:0.0):0.00864847	Ateles_geoffroyi_D:0.0):0.02994151	Gorilla_gorilla_gorilla_D:0.02372695):0.00839081	Trachypithecus_francoisi_D:0.01378446):0.00494489	Pygathrix_nemaeus_D:0.00620824):0.00802454	(((((Macaca_nemestrina_D:0.0	(Macaca_fascicularis_D:0.0	(Cercocebus_atys_D:0.0	(Papio_anubis_D:0.0	(Macaca_fuscata_D:0.0	Macaca_mulatta_D:0.0):0.0):0.0):0.0):0.0):0.000711	Theropithecus_gelada_D:0.000917):0.0052048	Cercopithecus_mona_D:0.0):0.00255643	Chlorocebus_sabaeus_D:0.0):0.00422747	Allenopithecus_nigroviridis_D:0.0):0.00777032):0.00958171	homo_sapien_D:0.0):0.000598	(((Nomascus_leucogenys_D:0.01078736	(Pan_troglodytes_D:0.0	Pan_paniscus_D:0.0):0.000726):0.0071153	Pongo_abelii_D:0.00498123):0.0040197	Hylobates_moloch_D:0.0):0.00146177):0.01463152	Plecturocebus_donacophilus_D:0.00561475):0.01112631	(Callithrix_jacchus_D:0.0	Callithrix_pygmaea_D:0.0):0.000999):0.0055658	Cebus_capucinus_imitator_D:0.0):0.00234033	Sapajus_apella_D:0.0047688	Cebus_albifrons_D:0.00340926);
(((((((((((((((((((((((((((((((Mandrillus_leucophaeus_A:0.0	Cercocebus_atys_A:0.0):0.0	Mandrillus_sphinx_A:0.0):0.00107385	Macaca_nemestrina_A:0.00550876):0.00551934	(((Macaca_fuscata_A:0.00440446	Macaca_mulatta_A:0.0):0.000010	Macaca_fascicularis_A:0.0):0.0044075	Theropithecus_gelada_A:0.0):0.000023):0.000815	Papio_anubis_A:0.00138763):0.0014862	(Allenopithecus_nigroviridis_A:0.00652343	((Erythrocebus_patas_A:0.0	(Chlorocebus_sabaeus_A:0.00219358	Cercopithecus_mona_A:0.00218639):0.000015):0.000047	Cercopithecus_neglectus_A:0.00876943):0.000038):0.01276587):0.00325241	((Pan_paniscus_A:0.0	((Gorilla_gorilla_gorilla_A:0.00447713	homo_sapien_A:0.00430937):0.000117	Pan_troglodytes_A:0.0):0.000065):0.00650812	Pongo_abelii_A:0.01344088):0.01202904):0.0022918	(Nasalis_larvatus_A:0.0019859	(((Semnopithecus_entellus_A:0.0	Trachypithecus_francoisi_A:0.0):0.00667283	Pygathrix_nemaeus_A:0.00213797):0.000058	Rhinopithecus_bieti_A:0.00215468):0.000204):0.01238992):0.00240151	(Colobus_angolensis_palliatus_A:0.00445837	Piliocolobus_tephrosceles_A:0.00213513):0.00536953):0.00328246	(Hylobates_moloch_A:0.00451586	Nomascus_leucogenys_A:0.00648794):0.00416348):0.00990864	(((((((Cebus_albifrons_A:0.0	Cebus_capucinus_imitator_A:0.0):0.00661891	Sapajus_apella_A:0.000081):0.00248717	Saimiri_boliviensis_A:0.01094892):0.00615408	Alouatta_palliata_A:0.01402655):0.000827	(((Callithrix_jacchus_A:0.00713412	Callithrix_pygmaea_A:0.01093024):0.0054935	Saguinus_imperator_A:0.01019435):0.00422113	Aotus_nancymaae_A:0.00257285):0.000781):0.00110339	Ateles_geoffroyi_A:0.0132737):0.00337063	(Pithecia_pithecia_A:0.01274141	Plecturocebus_donacophilus_A:0.01862575):0.000148):0.00913381):0.01492384	Carlito_syrichta_A:0.1691743):0.31104342	(((((((Colobus_angolensis_palliatus_F:0.00670533	((((Mandrillus_leucophaeus_F:0.00266929	Mandrillus_sphinx_F:0.0):0.00287045	Cercocebus_atys_F:0.0):0.00563416	((Trachypithecus_francoisi_F:0.0	((Rhinopithecus_bieti_F:0.01104075	Pygathrix_nemaeus_F:0.0):0.00314256	Semnopithecus_entellus_F:0.0):0.000548):0.00165043	Piliocolobus_tephrosceles_F:0.00247997):0.00234426):0.00194019	((Erythrocebus_patas_F:0.0025436	((Cercopithecus_mona_F:0.0037411	Chlorocebus_sabaeus_F:0.00243178):0.00103199	'Allen's_swamp_monkey_F':0.0):0.00157926):0.00113365	Cercopithecus_neglectus_F:0.00231526):0.00234145):0.0037144):0.00624741	(Macaca_fascicularis_F:0.0	(Macaca_nemestrina_F:0.0	(Macaca_fuscata_F:0.0	Macaca_mulatta_F:0.0):0.0):0.0):0.00247022):0.00405012	(Papio_anubis_F:0.00281708	Theropithecus_gelada_F:0.0):0.00438042):0.01153922	(Hylobates_moloch_F:0.000938	((((Gorilla_gorilla_gorilla_F:0.0	Pongo_abelii_F:0.02359965):0.0047177	homo_sapien_F:0.0):0.00157913	Nomascus_leucogenys_F:0.00869914):0.000818	(Pan_troglodytes_F:0.0	Pan_paniscus_F:0.0):0.00407103):0.00481605):0.01692907):0.01200703	Nasalis_larvatus_F:0.0):0.06233824	(Aotus_nancymaae_F:0.02720985	((((((Plecturocebus_donacophilus_F:0.00584018	Pithecia_pithecia_F:0.00434946):0.00845034	(Sapajus_apella_F:0.0	(Cebus_capucinus_imitator_F:0.0	Cebus_albifrons_F:0.0):0.00296037):0.01477446):0.00427466	(Alouatta_palliata_F:0.01019654	Ateles_geoffroyi_F:0.01278464):0.00739149):0.00486978	(Callithrix_jacchus_F:0.0	Callithrix_pygmaea_F:0.0):0.0157671):0.004377	Saguinus_imperator_F:0.01623644):0.00889512	Saimiri_boliviensis_F:0.01015604):0.01053856):0.00939592):0.08390627	Carlito_syrichta_F:0.102939):0.16698812):0.28156684	Mussel_il17:1.06418447):0.14197682	((((((((((((((((((((((crabeating_macaque_E:0.0	(Rhesus_monkey_E:0.0	Japanese_macaque_E:0.0):0.0):0.00263523	pigtailed_macaque_E:0.0):0.0065952	((mandrill_1_E:0.0	mandrill_2_E:0.0):0.00532133	sooty_mangabey_E:0.00221176):0.00664707):0.00239104	(gelada_E:0.0	olive_baboon_E:0.00263066):0.00462399):0.00443198	drill_E:0.00718733):0.00847937	(Angolan_colobus_E:0.01016616	Ugandan_red_Colobus_E:0.00899593):0.01194517):0.00442233	red_guenon_E:0.0):0.00701065	western_lowland_gorilla_E:0.02061724):0.00365487	silvery_gibbon_E:0.00125354):0.00602077	northern_whitecheeked_gibbon_E:0.00200626):0.0097744	((Human_E:0.01422838	pygmy_chimpanzee_E:0.0):0.00337305	chimpanzee_E:0.0):0.00484155):0.0157004	DeBrazzas_monkey_E:0.00716078):0.00542641	Mona_monkey_E:0.000097):0.01159618	Red_shanked_douc_langur_E:0.02075558):0.01068262	green_monkey_E:0.0):0.00728362	Allens_swamp_monkey_E:0.01007195):0.01017874	Hanuman_langur_E:0.00397743):0.00331636	black_snubnosed_monkey_E:0.00945633):0.00100268	proboscis_monkey_E:0.00457181):0.00613857	Francoiss_langur_E:0.0):0.02338214	((((tamarin_E:0.0	((((((Tufted_capuchin_E:0.00650397	(blackhanded_spider_monkey_E:0.0	whitefaced_saki_E:0.03609109):0.00551022):0.00297059	whitefronted_capuchin_E:0.0):0.0020642	whitefaced_sapajou_E:0.0):0.00762998	(whitetuftedear_marmoset_E:0.01303466	pygmy_marmoset_E:0.00500676):0.0100666):0.01128474	Mas_night_monkey_E:0.0):0.00748821	mantled_howler_monkey_E:0.00864626):0.01006141):0.02802533	Bolivian_squirrel_monkey_2_E:0.0):0.01343871	Bolivian_squirrel_monkey_1_E:0.0):0.02846347	Sumatran_orangutan_E:0.03233906):0.00748238):0.02200713	Bolivian_titi_E:0.01260122):0.68062908):0.09388929	(((((Cebus_albifrons_C:0.00135672	Cebus_capucinus_imitator_C:0.000337):0.000917	Sapajus_apella_C:0.01260814):0.0184282	((((((Saimiri_boliviensis_C:0.04646572	Saguinus_imperator_C:0.00432843):0.01808778	Aotus_nancymaae_C:0.01113926):0.00845568	Pithecia_pithecia_C:0.01041993):0.00216065	Plecturocebus_donacophilus_C:0.02476159):0.00671489	(Alouatta_palliata_C:0.000186	Ateles_geoffroyi_C:0.03469101):0.02578686):0.00504848	(Callithrix_jacchus_C:0.00174811	Callithrix_pygmaea_C:0.00676118):0.00771353):0.00687394):0.01755795	(((((((((((((((Macaca_nemestrina_C:0.01407993	Macaca_mulatta_C:0.0):0.00108562	Macaca_fascicularis_C:0.0):0.00180257	Macaca_fuscata_C:0.00158959):0.00725295	((((((Chlorocebus_sabaeus_C:0.00431059	Cercopithecus_neglectus_C:0.00418071):0.00106624	Allenopithecus_nigroviridis_C:0.00403117):0.00150827	Erythrocebus_patas_C:0.000816):0.00372642	((Papio_anubis_C:0.0	(Mandrillus_leucophaeus_C:0.00289123	(Mandrillus_sphinx_C:0.00117993	Cercocebus_atys_C:0.00390486):0.00157336):0.00838667):0.00126765	Theropithecus_gelada_C:0.00128599):0.00874899):0.00414476	Piliocolobus_tephrosceles_C:0.00609966):0.00612253	Cercopithecus_mona_C:0.0):0.00620085):0.00503007	Colobus_angolensis_palliatus_C:0.00515831):0.00554233	Pygathrix_nemaeus_C:0.01222515):0.00713194	Rhinopithecus_bieti_C:0.000095):0.01013484	(Semnopithecus_entellus_C:0.0	Trachypithecus_francoisi_C:0.0):0.00503725):0.02186188	Pongo_abelii_C:0.0307225):0.01040222	Nomascus_leucogenys_C:0.00899567):0.00384484	Hylobates_moloch_C:0.0):0.01656178	Gorilla_gorilla_gorilla_C:0.03177293):0.02253109	Pan_troglodytes_C:0.0):0.00588387	Pan_paniscus_C:0.0):0.01010294	homo_sapien_C:0.0):0.07028372):0.04155973	Carlito_syrichta_C:0.1261534):0.29928673):0.3331696	(((((((Chlorocebus_sabaeus_B:0.0	(((Cercopithecus_mona_B:0.0	Cercopithecus_neglectus_B:0.00235404):0.0034096	Allenopithecus_nigroviridis_B:0.0040602):0.00440322	Erythrocebus_patas_B:0.0):0.00223659):0.00186454	((((((((Macaca_fuscata_B:0.00558411	Papio_anubis_B:0.0):0.0018891	Macaca_nemestrina_B:0.0):0.000951	Macaca_fascicularis_B:0.0):0.000479	Macaca_mulatta_B:0.0):0.000241	Cercocebus_atys_B:0.0):0.000121	Mandrillus_sphinx_B:0.0):0.000061	Mandrillus_leucophaeus_B:0.0):0.000919	Theropithecus_gelada_B:0.000937):0.00371955):0.00602686	Piliocolobus_tephrosceles_B:0.0):0.00207675	(Rhinopithecus_bieti_B:0.000796	(Semnopithecus_entellus_B:0.0	(Trachypithecus_francoisi_B:0.0	Nasalis_larvatus_B:0.0):0.0):0.00105976):0.00558633):0.00380164	Pygathrix_nemaeus_B:0.0):0.01372052	Colobus_angolensis_palliatus_B:0.0):0.01479254	((((((((Saguinus_imperator_B:0.0	((Sapajus_apella_B:0.01106526	(Carlito_syrichta_B:0.11697683	Aotus_nancymaae_B:0.02561012):0.00723915):0.00106378	(Callithrix_pygmaea_B:0.0	Callithrix_jacchus_B:0.01044238):0.0079305):0.0034376):0.00738462	Plecturocebus_donacophilus_B:0.01199151):0.00516865	(Cebus_capucinus_imitator_B:0.0	Cebus_albifrons_B:0.0):0.00356943):0.00673176	Ateles_geoffroyi_B:0.01457173):0.00144602	(((((Gorilla_gorilla_gorilla_B:0.0	Pongo_abelii_B:0.02071434):0.00427982	Pan_paniscus_B:0.0):0.000751	homo_sapien_B:0.000187):0.00351311	(Hylobates_moloch_B:0.0	Nomascus_leucogenys_B:0.00212124):0.00743974):0.00442013	Pan_troglodytes_B:0.0):0.03971647):0.00199302	Saimiri_boliviensis_B:0.0):0.01153854	Alouatta_palliata_B:0.02395018):0.00196121	Pithecia_pithecia_B:0.00747425):0.00985992):0.34368761):0.34912128	Carlito_syrichta_D:0.09860631):0.19578363	Semnopithecus_entellus_D:0.0):0.0249169	Pithecia_pithecia_D:0.0):0.0367691	(Mandrillus_sphinx_D:0.0	(Erythrocebus_patas_D:0.0	Mandrillus_leucophaeus_D:0.0):0.0):0.00725631):0.02108465	Piliocolobus_tephrosceles_D:0.00517253):0.01078642	((((((((Callithrix_pygmaea_D:0.01144793	Callithrix_jacchus_D:0.0):0.00369297	((Cebus_capucinus_imitator_D:0.0	Cebus_albifrons_D:0.0):0.00229395	Sapajus_apella_D:0.00266476):0.00114225):0.01834929	Saguinus_imperator_D:0.0):0.01120706	Alouatta_palliata_D:0.00249847):0.01347809	Plecturocebus_donacophilus_D:0.0059278):0.00599414	Saimiri_boliviensis_D:0.01013058):0.01111126	Ateles_geoffroyi_D:0.02673512):0.00962759	Gorilla_gorilla_gorilla_D:0.02318047):0.01412253):0.01047056	Nasalis_larvatus_D:0.0):0.01931827	Trachypithecus_francoisi_D:0.0):0.01470928	Pygathrix_nemaeus_D:0.0021093):0.01414017	((((Theropithecus_gelada_D:0.000832	(Papio_anubis_D:0.0	(Cercocebus_atys_D:0.0	(Macaca_fascicularis_D:0.0	(Macaca_fuscata_D:0.0	(Macaca_nemestrina_D:0.0	Allenopithecus_nigroviridis_D:0.0096357):0.00125256):0.000629):0.000316):0.000159):0.000799):0.00564984	Chlorocebus_sabaeus_D:0.000924):0.00213048	Cercopithecus_mona_D:0.00169527):0.00455368	Macaca_mulatta_D:0.00203113):0.00845623):0.02421899	homo_sapien_D:0.000082):0.00260552	(Pan_paniscus_D:0.00417055	Pan_troglodytes_D:0.0):0.00170439):0.00371122	Nomascus_leucogenys_D:0.00132951):0.00154185	Pongo_abelii_D:0.0043939	Hylobates_moloch_D:0.000557);
(((((((((((((((((((((((((((((((((((((((((((Macaca_fascicularis_A:0.0	(Macaca_mulatta_A:0.0	Macaca_fuscata_A:0.00218654):0.000002):0.000002	Theropithecus_gelada_A:0.0):0.000057	((Mandrillus_sphinx_A:0.0	(Mandrillus_leucophaeus_A:0.0	Cercocebus_atys_A:0.0):0.0):0.00106595	Macaca_nemestrina_A:0.00330445):0.00545115):0.000263	Papio_anubis_A:0.00189088):0.000264	(((Colobus_angolensis_palliatus_A:0.00249602	Piliocolobus_tephrosceles_A:0.00408302):0.00396312	(Nasalis_larvatus_A:0.00635819	(((Trachypithecus_francoisi_A:0.0	Semnopithecus_entellus_A:0.0):0.00440713	Rhinopithecus_bieti_A:0.00216108):0.000021	Pygathrix_nemaeus_A:0.00217583):0.000229):0.00193317):0.000565	((Erythrocebus_patas_A:0.0	(Chlorocebus_sabaeus_A:0.0	(Cercopithecus_mona_A:0.00440035	Cercopithecus_neglectus_A:0.00436689):0.000030):0.000020):0.000025	Allenopithecus_nigroviridis_A:0.00216181):0.01074057):0.00359973):0.0044946	(((Pan_paniscus_A:0.0	(homo_sapien_A:0.0	(Gorilla_gorilla_gorilla_A:0.0	Pan_troglodytes_A:0.0):0.0):0.0):0.00215314	Pongo_abelii_A:0.015502):0.00285118	(Hylobates_moloch_A:0.004772	Nomascus_leucogenys_A:0.00620763):0.00374041):0.00167129):0.00374929	(((Sapajus_apella_A:0.0	(Cebus_albifrons_A:0.0044723	Cebus_capucinus_imitator_A:0.0):0.000019):0.00976749	(Alouatta_palliata_A:0.02035626	((Saimiri_boliviensis_A:0.01512351	(((Callithrix_pygmaea_A:0.01361911	Callithrix_jacchus_A:0.0):0.00115326	Saguinus_imperator_A:0.01453648):0.00692527	Aotus_nancymaae_A:0.002646):0.000441):0.00294291	Ateles_geoffroyi_A:0.02266974):0.000225):0.00383973):0.0118675	(Pithecia_pithecia_A:0.01011323	Plecturocebus_donacophilus_A:0.02107074):0.00195698):0.01163232):0.06484932	Carlito_syrichta_A:0.11355082):0.21374839	((((((Nomascus_leucogenys_F:0.00502258	(((Pan_troglodytes_F:0.0	Pan_paniscus_F:0.0):0.00575624	(homo_sapien_F:0.00505814	Pongo_abelii_F:0.01196478):0.0014015):0.00351752	Gorilla_gorilla_gorilla_F:0.00364135):0.01269718):0.00431012	(((((((('Allen's_swamp_monkey_F':0.0	(Chlorocebus_sabaeus_F:0.0	Cercopithecus_neglectus_F:0.00265977):0.000286):0.000708	(((Colobus_angolensis_palliatus_F:0.00626279	((Mandrillus_sphinx_F:0.0	(Cercocebus_atys_F:0.00528573	Mandrillus_leucophaeus_F:0.00101683):0.00200306):0.00758434	(Rhinopithecus_bieti_F:0.00400396	Pygathrix_nemaeus_F:0.000198):0.000934):0.00106377):0.000609	Semnopithecus_entellus_F:0.0):0.000343	Trachypithecus_francoisi_F:0.0):0.00129386):0.000559	Erythrocebus_patas_F:0.00348078):0.00134491	Papio_anubis_F:0.00248613):0.000559	Theropithecus_gelada_F:0.0):0.0019996	Piliocolobus_tephrosceles_F:0.00708976):0.001843	Cercopithecus_mona_F:0.00608669):0.00224101	(Macaca_nemestrina_F:0.0	(Macaca_fascicularis_F:0.0	(Macaca_mulatta_F:0.0	Macaca_fuscata_F:0.0):0.0):0.0):0.00142472):0.01532036):0.01167183	Nasalis_larvatus_F:0.00403168):0.01667823	((((((Cebus_albifrons_F:0.0	Cebus_capucinus_imitator_F:0.0):0.000136	Sapajus_apella_F:0.00406091):0.01502784	((((Callithrix_pygmaea_F:0.00497902	Callithrix_jacchus_F:0.00132687):0.01508365	Saguinus_imperator_F:0.01136899):0.0040674	Plecturocebus_donacophilus_F:0.00881177):0.00277259	(Ateles_geoffroyi_F:0.00534964	Alouatta_palliata_F:0.02393907):0.00438952):0.00507205):0.00209182	Saimiri_boliviensis_F:0.01917897):0.00259017	Pithecia_pithecia_F:0.01168661):0.00546913	Aotus_nancymaae_F:0.0239555):0.04448867):0.00438591	Hylobates_moloch_F:0.0150992):0.09297599	Carlito_syrichta_F:0.12445503):0.1893688):0.33489885	Mussel_il17:0.9365115):0.19195095	((((((((Plecturocebus_donacophilus_C:0.02260661	(Pithecia_pithecia_C:0.00196973	(Ateles_geoffroyi_C:0.02222957	Aotus_nancymaae_C:0.01538261):0.00330382):0.00516532):0.00203036	((Sapajus_apella_C:0.00281529	Cebus_capucinus_imitator_C:0.000513):0.00495411	Cebus_albifrons_C:0.0):0.00994253):0.00811433	(Callithrix_jacchus_C:0.01318706	Saguinus_imperator_C:0.00192303):0.01715795):0.00653719	Alouatta_palliata_C:0.01341579):0.00706838	(((((((((((((Chlorocebus_sabaeus_C:0.0	((((Papio_anubis_C:0.000650	Theropithecus_gelada_C:0.00434991):0.0087564	Mandrillus_leucophaeus_C:0.01225875):0.01013303	Cercocebus_atys_C:0.0):0.0067056	Mandrillus_sphinx_C:0.0):0.01376287):0.00351443	Erythrocebus_patas_C:0.0):0.00657358	(Macaca_mulatta_C:0.0	Macaca_fascicularis_C:0.0):0.00519729):0.00257188	Macaca_fuscata_C:0.0):0.00935449	(((Semnopithecus_entellus_C:0.00267593	Trachypithecus_francoisi_C:0.00231786):0.01181541	Allenopithecus_nigroviridis_C:0.01355928):0.00208412	Cercopithecus_neglectus_C:0.00634548):0.00272168):0.00795681	Piliocolobus_tephrosceles_C:0.007281):0.00346992	Rhinopithecus_bieti_C:0.00612486):0.00937634	Colobus_angolensis_palliatus_C:0.00445009):0.00344618	Cercopithecus_mona_C:0.00173203):0.01102495	Macaca_nemestrina_C:0.01997138):0.00869981	Pygathrix_nemaeus_C:0.0115244):0.01189405	((((Hylobates_moloch_C:0.00293066	Nomascus_leucogenys_C:0.000394):0.01706955	Gorilla_gorilla_gorilla_C:0.01251212):0.00199573	(homo_sapien_C:0.000941	(Pan_troglodytes_C:0.0	Pan_paniscus_C:0.0):0.000720):0.00224598):0.01301147	Pongo_abelii_C:0.01459063):0.0088054):0.05547388	Saimiri_boliviensis_C:0.02317742):0.00238155):0.01128271	Callithrix_pygmaea_C:0.01966691):0.08796332	Carlito_syrichta_C:0.10333968):0.27448881	((((((whitefaced_saki_E:0.02709436	((Bolivian_squirrel_monkey_2_E:0.0	Bolivian_squirrel_monkey_1_E:0.0):0.00536474	(((((((((whitefaced_sapajou_E:0.0	whitefronted_capuchin_E:0.0):0.000485	Tufted_capuchin_E:0.00315187):0.00452106	pygmy_marmoset_E:0.02045442):0.00664923	whitetuftedear_marmoset_E:0.00529491):0.00154842	tamarin_E:0.0051615):0.00432189	Mas_night_monkey_E:0.0):0.00316344	mantled_howler_monkey_E:0.00975864):0.01375413	Bolivian_titi_E:0.02636519):0.00826382	blackhanded_spider_monkey_E:0.00409759):0.01191402):0.01159833):0.0068643	(((((mandrill_2_E:0.0	mandrill_1_E:0.0):0.00546841	(sooty_mangabey_E:0.0066344	drill_E:0.00510783):0.00643283):0.00381078	(((Rhesus_monkey_E:0.0	(Japanese_macaque_E:0.0	crabeating_macaque_E:0.0):0.0):0.00116604	pigtailed_macaque_E:0.0027137):0.00435155	(gelada_E:0.0	olive_baboon_E:0.00576048):0.00899381):0.00142018):0.01096342	((((Ugandan_red_Colobus_E:0.0	(Angolan_colobus_E:0.01200137	DeBrazzas_monkey_E:0.00757338):0.01979131):0.01276553	red_guenon_E:0.0):0.00527502	Mona_monkey_E:0.0):0.00361991	green_monkey_E:0.0):0.00544022):0.01672088	(((chimpanzee_E:0.0	pygmy_chimpanzee_E:0.0):0.000308	western_lowland_gorilla_E:0.02317823):0.00183093	Human_E:0.00167934):0.01191332):0.00846722):0.01202509	silvery_gibbon_E:0.0):0.01179908	northern_whitecheeked_gibbon_E:0.0):0.01218105	(((((Red_shanked_douc_langur_E:0.00483667	proboscis_monkey_E:0.00294559):0.00810398	black_snubnosed_monkey_E:0.0):0.01052099	Hanuman_langur_E:0.0):0.00235654	Francoiss_langur_E:0.0):0.01599496	Allens_swamp_monkey_E:0.02130097):0.00513248):0.02467678	Sumatran_orangutan_E:0.00240831):0.69280538):0.18663689):0.16854362	(((((((((((Piliocolobus_tephrosceles_B:0.0	(Macaca_mulatta_B:0.0	(((((Allenopithecus_nigroviridis_B:0.00146336	Macaca_fuscata_B:0.00226105):0.000366	(Cercopithecus_neglectus_B:0.0	((((((Pan_troglodytes_B:0.0012246	(homo_sapien_B:0.0	Pan_paniscus_B:0.0):0.000634):0.000313	Gorilla_gorilla_gorilla_B:0.00509019):0.00144081	Pongo_abelii_B:0.01850264):0.01163419	(Hylobates_moloch_B:0.0	Nomascus_leucogenys_B:0.00272779):0.00475105):0.02482129	Cercopithecus_mona_B:0.001947):0.00344742	Colobus_angolensis_palliatus_B:0.0):0.000774):0.00346684):0.000584	Macaca_nemestrina_B:0.0):0.000368	Papio_anubis_B:0.0):0.000193	Erythrocebus_patas_B:0.0):0.000097):0.000049):0.000611	Macaca_fascicularis_B:0.00124712):0.000376	(Rhinopithecus_bieti_B:0.0	(Semnopithecus_entellus_B:0.0	(Pygathrix_nemaeus_B:0.0	(Trachypithecus_francoisi_B:0.0	Nasalis_larvatus_B:0.0):0.0):0.0):0.0):0.00127489):0.000273	Chlorocebus_sabaeus_B:0.00145029):0.000825	Mandrillus_leucophaeus_B:0.00277926):0.00126596	Cercocebus_atys_B:0.00401233):0.000907	Theropithecus_gelada_B:0.0042378):0.00317177	Mandrillus_sphinx_B:0.0):0.01927492	Carlito_syrichta_B:0.10592049):0.00419893	((((Alouatta_palliata_B:0.01947355	((Callithrix_pygmaea_B:0.000257	((Saimiri_boliviensis_B:0.00630924	Aotus_nancymaae_B:0.00492977):0.00269247	Callithrix_jacchus_B:0.00540689):0.00158426):0.00655484	Ateles_geoffroyi_B:0.01365787):0.00238113):0.00623066	((Cebus_capucinus_imitator_B:0.0012325	Cebus_albifrons_B:0.000625):0.00617086	Sapajus_apella_B:0.00740699):0.00806083):0.00523169	Saguinus_imperator_B:0.0):0.00584386	Pithecia_pithecia_B:0.00713833):0.00630287):0.01713264	Plecturocebus_donacophilus_B:0.0):0.31169352):0.34798052	Carlito_syrichta_D:0.14927088):0.16594551	Nasalis_larvatus_D:0.00460009):0.00817522	Pithecia_pithecia_D:0.0244943):0.01415876	Piliocolobus_tephrosceles_D:0.00445492):0.01114156	Semnopithecus_entellus_D:0.02678659):0.01205549	Mandrillus_leucophaeus_D:0.0):0.0051533	Mandrillus_sphinx_D:0.0):0.01025799	Erythrocebus_patas_D:0.0):0.03515748	Saimiri_boliviensis_D:0.0):0.03053574	((Alouatta_palliata_D:0.01732751	Ateles_geoffroyi_D:0.01168158):0.02478092	Saguinus_imperator_D:0.0):0.02633956):0.02227448	Theropithecus_gelada_D:0.00244095):0.00103456	Chlorocebus_sabaeus_D:0.00141746):0.00182389	Macaca_nemestrina_D:0.0):0.000693	Cercocebus_atys_D:0.0):0.00137994	Papio_anubis_D:0.0):0.00273015	Macaca_fuscata_D:0.0):0.00543571	Macaca_fascicularis_D:0.0):0.01082267	Cercopithecus_mona_D:0.0):0.02104697	((Trachypithecus_francoisi_D:0.02359834	Pygathrix_nemaeus_D:0.0):0.01567657	(Macaca_mulatta_D:0.00280818	Allenopithecus_nigroviridis_D:0.00205606):0.00157068):0.00548811):0.00876702	Gorilla_gorilla_gorilla_D:0.0041987):0.00212135	Pan_troglodytes_D:0.0):0.000894	Hylobates_moloch_D:0.0):0.00114782	homo_sapien_D:0.00767422):0.00231065	Nomascus_leucogenys_D:0.00769994):0.00383068	Pan_paniscus_D:0.00206283):0.00241088	Pongo_abelii_D:0.01026627):0.02552679	Plecturocebus_donacophilus_D:0.0):0.02161486	Sapajus_apella_D:0.000448):0.00117486	Cebus_capucinus_imitator_D:0.0):0.000286	Cebus_albifrons_D:0.00186929):0.01157985	Callithrix_jacchus_D:0.00382653	Callithrix_pygmaea_D:0.00103572);
((((((((((((((((((((((((((((((((((Cercopithecus_mona_A:0.00867899	Cercopithecus_neglectus_A:0.00215311):0.000003	Chlorocebus_sabaeus_A:0.00433708):0.000020	Erythrocebus_patas_A:0.0):0.000047	Allenopithecus_nigroviridis_A:0.00646479):0.00473712	(((Rhinopithecus_bieti_A:0.00215592	Nasalis_larvatus_A:0.00215909):0.00211612	((Trachypithecus_francoisi_A:0.0	Semnopithecus_entellus_A:0.0):0.00654625	Pygathrix_nemaeus_A:0.00432374):0.000051):0.000028	(Colobus_angolensis_palliatus_A:0.00644615	Piliocolobus_tephrosceles_A:0.000047):0.00426061):0.0040287):0.00646788	((Theropithecus_gelada_A:0.0	Papio_anubis_A:0.0):0.00630332	((Macaca_mulatta_A:0.0	(Macaca_fuscata_A:0.00217917	Macaca_fascicularis_A:0.0):0.000013):0.00232309	((Mandrillus_leucophaeus_A:0.0	(Cercocebus_atys_A:0.0	Mandrillus_sphinx_A:0.0):0.0):0.00139381	Macaca_nemestrina_A:0.00508923):0.00509845):0.000153):0.00214716):0.00415815	((Nomascus_leucogenys_A:0.00335476	Hylobates_moloch_A:0.00530694):0.00151796	((((homo_sapien_A:0.00437163	Gorilla_gorilla_gorilla_A:0.0):0.000027	Pan_paniscus_A:0.0):0.000014	Pan_troglodytes_A:0.0):0.00201009	Pongo_abelii_A:0.01764798):0.00271094):0.00519026):0.00975577	(((((Aotus_nancymaae_A:0.00496818	Alouatta_palliata_A:0.0060698):0.000474	((Sapajus_apella_A:0.0	(Cebus_albifrons_A:0.00224613	Cebus_capucinus_imitator_A:0.0):0.000030):0.00367243	Saimiri_boliviensis_A:0.00734111):0.00346866):0.000668	Ateles_geoffroyi_A:0.01474395):0.000188	((Callithrix_jacchus_A:0.00450391	Callithrix_pygmaea_A:0.0109642):0.00347152	Saguinus_imperator_A:0.00755126):0.00109113):0.00289924	(Pithecia_pithecia_A:0.00842757	Plecturocebus_donacophilus_A:0.01157868):0.00142788):0.01931994):0.040698	Carlito_syrichta_A:0.13546481):0.24469567	(((Saguinus_imperator_F:0.02674973	((((Callithrix_pygmaea_F:0.00419624	Callithrix_jacchus_F:0.00201821):0.00837519	((Ateles_geoffroyi_F:0.01674498	Alouatta_palliata_F:0.00835696):0.01964264	(Pithecia_pithecia_F:0.00676673	(Plecturocebus_donacophilus_F:0.00746796	(Sapajus_apella_F:0.0	(Cebus_capucinus_imitator_F:0.0	Cebus_albifrons_F:0.0):0.00664858):0.01352088):0.00118404):0.00548727):0.00344485):0.0141547	Saimiri_boliviensis_F:0.01939253):0.01010277	Aotus_nancymaae_F:0.02464796):0.01352716):0.03058058	((((((Macaca_fuscata_F:0.0	((((((Mandrillus_sphinx_F:0.0	Mandrillus_leucophaeus_F:0.00296155):0.00173925	Papio_anubis_F:0.00241017):0.000602	Macaca_fascicularis_F:0.0):0.000303	Theropithecus_gelada_F:0.0):0.000154	Macaca_nemestrina_F:0.0):0.000079	Macaca_mulatta_F:0.0):0.000040):0.00244965	Cercocebus_atys_F:0.00584993):0.00378333	((Colobus_angolensis_palliatus_F:0.00232928	Piliocolobus_tephrosceles_F:0.00388518):0.00198607	(((Pygathrix_nemaeus_F:0.0	Rhinopithecus_bieti_F:0.01323696):0.00374137	Trachypithecus_francoisi_F:0.0):0.000883	Semnopithecus_entellus_F:0.00119833):0.00499769):0.00217026):0.00502624	((((Cercopithecus_neglectus_F:0.0021178	Cercopithecus_mona_F:0.00201765):0.00578159	Chlorocebus_sabaeus_F:0.00259737):0.00182473	'Allen's_swamp_monkey_F':0.0):0.00219166	Erythrocebus_patas_F:0.00196133):0.00352232):0.01462491	((((Pan_troglodytes_F:0.0	Pan_paniscus_F:0.0):0.00545963	(Gorilla_gorilla_gorilla_F:0.0	(homo_sapien_F:0.0	Pongo_abelii_F:0.02839226):0.00466195):0.00283144):0.00707735	Nomascus_leucogenys_F:0.00673987):0.00771196	Hylobates_moloch_F:0.0):0.01679522):0.00794878	Nasalis_larvatus_F:0.0):0.02577432):0.09427258	Carlito_syrichta_F:0.08347938):0.28600806):0.33312683	Mussel_il17:0.92998286):0.18810544	(((((((((((((Erythrocebus_patas_C:0.0	(Chlorocebus_sabaeus_C:0.0	(Papio_anubis_C:0.0	(Theropithecus_gelada_C:0.0	((Allenopithecus_nigroviridis_C:0.00134782	Mandrillus_leucophaeus_C:0.02633178):0.02170643	Piliocolobus_tephrosceles_C:0.01213657):0.01698378):0.00282094):0.01299869):0.00680826):0.00553416	Pygathrix_nemaeus_C:0.03408616):0.000464	Cercopithecus_neglectus_C:0.0):0.00725076	Cercocebus_atys_C:0.000912):0.00275113	Mandrillus_sphinx_C:0.00117166):0.01485467	Cercopithecus_mona_C:0.0):0.00605745	((Macaca_mulatta_C:0.0	(Macaca_nemestrina_C:0.00664517	Macaca_fascicularis_C:0.0):0.000840):0.00244002	Macaca_fuscata_C:0.0):0.00621348):0.00617311	(((Nomascus_leucogenys_C:0.0	Hylobates_moloch_C:0.00857348):0.00567375	(((Pan_paniscus_C:0.0	Pan_troglodytes_C:0.0):0.00598715	Gorilla_gorilla_gorilla_C:0.00909142):0.01031588	Pongo_abelii_C:0.01923305):0.00241763):0.01363907	homo_sapien_C:0.000625):0.03735845):0.00632609	Colobus_angolensis_palliatus_C:0.0):0.00702735	((Trachypithecus_francoisi_C:0.00165727	Semnopithecus_entellus_C:0.00165605):0.00253451	Rhinopithecus_bieti_C:0.01839825):0.01820407):0.02164093	((((((Plecturocebus_donacophilus_C:0.0	(Alouatta_palliata_C:0.03994621	Pithecia_pithecia_C:0.00119135):0.01785274):0.00744627	(Cebus_albifrons_C:0.0	(Cebus_capucinus_imitator_C:0.000189	(Saguinus_imperator_C:0.01731365	Sapajus_apella_C:0.02199134):0.01438444):0.00731892):0.02343363):0.00163236	(Callithrix_jacchus_C:0.0	Callithrix_pygmaea_C:0.01139965):0.02076095):0.00730915	Aotus_nancymaae_C:0.00574847):0.02694699	Ateles_geoffroyi_C:0.01332168):0.02850688	Saimiri_boliviensis_C:0.04486182):0.01290493):0.00507685	Carlito_syrichta_C:0.17039095):0.50962699	((((((Sumatran_orangutan_E:0.03420415	((((pygmy_chimpanzee_E:0.0	chimpanzee_E:0.0):0.000789	Human_E:0.00474592):0.00568722	western_lowland_gorilla_E:0.02717492):0.01242324	northern_whitecheeked_gibbon_E:0.0):0.00690552):0.00483226	((((((olive_baboon_E:0.00195951	(mandrill_1_E:0.0	mandrill_2_E:0.0):0.01479356):0.00363159	gelada_E:0.0):0.00604928	((((DeBrazzas_monkey_E:0.00775023	Mona_monkey_E:0.0):0.00561415	Angolan_colobus_E:0.00180551):0.00639928	red_guenon_E:0.00483245):0.00207212	green_monkey_E:0.0):0.00857599):0.00244034	(pigtailed_macaque_E:0.0	(sooty_mangabey_E:0.00782386	((Rhesus_monkey_E:0.0	crabeating_macaque_E:0.0):0.000126	Japanese_macaque_E:0.00172594):0.00138331):0.0028598):0.00165945):0.00600968	drill_E:0.01028819):0.00821979	Allens_swamp_monkey_E:0.0265201):0.00884084):0.01680408	Ugandan_red_Colobus_E:0.00709047):0.03226929	((((tamarin_E:0.00634109	((((whitetuftedear_marmoset_E:0.00248044	pygmy_marmoset_E:0.00966583):0.01844155	mantled_howler_monkey_E:0.01400885):0.00242234	blackhanded_spider_monkey_E:0.01340815):0.00358833	(Bolivian_squirrel_monkey_1_E:0.0	Bolivian_squirrel_monkey_2_E:0.0):0.00778728):0.00527692):0.0141569	(whitefronted_capuchin_E:0.0	(Tufted_capuchin_E:0.00519694	whitefaced_sapajou_E:0.0):0.000876):0.0056356):0.01264391	(Bolivian_titi_E:0.02211941	whitefaced_saki_E:0.02110773):0.00780419):0.01112612	Mas_night_monkey_E:0.000291):0.03916176):0.01924236	silvery_gibbon_E:0.000519):0.03631539	(((Francoiss_langur_E:0.0	(Red_shanked_douc_langur_E:0.00823074	Hanuman_langur_E:0.0):0.000423):0.00960062	black_snubnosed_monkey_E:0.0):0.00837385	proboscis_monkey_E:0.0):0.02092935):0.52501834):0.25555159):0.23388954	((((((Cebus_capucinus_imitator_B:0.0	Cebus_albifrons_B:0.0):0.00724531	Sapajus_apella_B:0.0):0.01192702	(((((homo_sapien_B:0.0	((Pongo_abelii_B:0.01599812	Gorilla_gorilla_gorilla_B:0.0):0.00191838	Pan_paniscus_B:0.0):0.000078):0.00885908	Pan_troglodytes_B:0.0):0.0150495	Nomascus_leucogenys_B:0.0):0.00538477	Hylobates_moloch_B:0.0):0.03224414	(((((((Saimiri_boliviensis_B:0.00575304	Aotus_nancymaae_B:0.01025504):0.00602966	Ateles_geoffroyi_B:0.02030465):0.00951588	Carlito_syrichta_B:0.07995639):0.00618854	Plecturocebus_donacophilus_B:0.000479):0.01341031	Saguinus_imperator_B:0.00687193):0.00640198	Alouatta_palliata_B:0.01286739):0.00615809	Pithecia_pithecia_B:0.00786057):0.00479357):0.00357905):0.00980707	Callithrix_pygmaea_B:0.000767):0.00113998	Callithrix_jacchus_B:0.00152858):0.03960366	(((((((((((((((((Erythrocebus_patas_B:0.000353	((Cercopithecus_mona_B:0.00381529	Allenopithecus_nigroviridis_B:0.00326448):0.00215493	Chlorocebus_sabaeus_B:0.0):0.00141028):0.00226246	(Macaca_fuscata_B:0.00948247	Mandrillus_sphinx_B:0.0):0.0059313):0.0013375	Cercopithecus_neglectus_B:0.00151487):0.00700524	Theropithecus_gelada_B:0.0):0.000130	Macaca_mulatta_B:0.0):0.000066	Papio_anubis_B:0.0):0.000033	Macaca_nemestrina_B:0.0):0.000273	Mandrillus_leucophaeus_B:0.00148992):0.000707	Macaca_fascicularis_B:0.00263916):0.00108879	Cercocebus_atys_B:0.00203067):0.00308311	Piliocolobus_tephrosceles_B:0.00565697):0.0052934	Rhinopithecus_bieti_B:0.00783939):0.00489756	Nasalis_larvatus_B:0.0):0.00334766	Semnopithecus_entellus_B:0.0):0.000796	Trachypithecus_francoisi_B:0.0):0.00843853	Pygathrix_nemaeus_B:0.0):0.00407524	Colobus_angolensis_palliatus_B:0.00297843):0.02127754):0.30517517):0.29433463	Carlito_syrichta_D:0.10861867):0.16101897	Pithecia_pithecia_D:0.0):0.03886568	Piliocolobus_tephrosceles_D:0.0):0.01352078	Nasalis_larvatus_D:0.0):0.01440085	Semnopithecus_entellus_D:0.00237303):0.02384251	(Mandrillus_leucophaeus_D:0.0	(Erythrocebus_patas_D:0.0	Mandrillus_sphinx_D:0.0):0.0):0.01246344):0.0065559	Saguinus_imperator_D:0.0):0.01390163	Alouatta_palliata_D:0.00605479):0.00227009	Ateles_geoffroyi_D:0.01179313):0.02589188	Saimiri_boliviensis_D:0.00115285):0.02619212	(Pygathrix_nemaeus_D:0.00351579	Trachypithecus_francoisi_D:0.01110338):0.00958721):0.01317378	Gorilla_gorilla_gorilla_D:0.0):0.00668059	Pan_paniscus_D:0.00207215):0.00117199	Pan_troglodytes_D:0.0):0.00131982	((Nomascus_leucogenys_D:0.00933438	homo_sapien_D:0.00364006):0.0020957	Hylobates_moloch_D:0.0):0.00186901):0.02292293	(Callithrix_jacchus_D:0.00226685	Callithrix_pygmaea_D:0.0):0.00311285):0.00505093	Plecturocebus_donacophilus_D:0.00396534):0.01309528	Pongo_abelii_D:0.0135761):0.00504812	(((Cercopithecus_mona_D:0.000673	Chlorocebus_sabaeus_D:0.000935):0.00169758	Allenopithecus_nigroviridis_D:0.00307095):0.000255	(Papio_anubis_D:0.0	(Cercocebus_atys_D:0.0	(Macaca_fascicularis_D:0.0	(Theropithecus_gelada_D:0.0	(Macaca_fuscata_D:0.0	(Macaca_nemestrina_D:0.0	Macaca_mulatta_D:0.0):0.0):0.0):0.0):0.0):0.0):0.00456215):0.01237441):0.01633483	Sapajus_apella_D:0.000886):0.000682	Cebus_capucinus_imitator_D:0.000042	Cebus_albifrons_D:0.00156559);
((((((((((((((((((((((((((((((((((((((Macaca_mulatta_A:0.0	(Macaca_fuscata_A:0.00214237	Macaca_fascicularis_A:0.0):0.000006):0.000015	(Mandrillus_sphinx_A:0.0	(Cercocebus_atys_A:0.0	(Macaca_nemestrina_A:0.00431663	Mandrillus_leucophaeus_A:0.0):0.000019):0.000011):0.00643825):0.000290	(Theropithecus_gelada_A:0.000211	Papio_anubis_A:0.00192537):0.00167779):0.00176775	((((((Saimiri_boliviensis_A:0.00840943	(Sapajus_apella_A:0.0	(Cebus_capucinus_imitator_A:0.0	Cebus_albifrons_A:0.00671233):0.000083):0.00256828):0.00747735	(Alouatta_palliata_A:0.00905178	Ateles_geoffroyi_A:0.01526596):0.0017483):0.00181399	(Aotus_nancymaae_A:0.00425063	Saguinus_imperator_A:0.006681):0.00147445):0.000756	(Callithrix_pygmaea_A:0.00882103	Callithrix_jacchus_A:0.00434116):0.00768178):0.00216353	(Pithecia_pithecia_A:0.00556846	Plecturocebus_donacophilus_A:0.01645376):0.00425962):0.00997068	((Pongo_abelii_A:0.01103261	((Gorilla_gorilla_gorilla_A:0.0021212	(Pan_troglodytes_A:0.0	Pan_paniscus_A:0.0):0.000014):0.000154	homo_sapien_A:0.00411431):0.00613922):0.00285958	(Hylobates_moloch_A:0.00623712	Nomascus_leucogenys_A:0.0066805):0.00374632):0.00285556):0.00782219):0.00237558	((Erythrocebus_patas_A:0.0	(Chlorocebus_sabaeus_A:0.00439255	Allenopithecus_nigroviridis_A:0.00204531):0.000073):0.000063	(Cercopithecus_mona_A:0.0	Cercopithecus_neglectus_A:0.00651256):0.00209188):0.0065772):0.00442311	(Piliocolobus_tephrosceles_A:0.00234465	Colobus_angolensis_palliatus_A:0.00409321):0.00187883):0.000197	(((Semnopithecus_entellus_A:0.0	Trachypithecus_francoisi_A:0.0):0.00863067	(Rhinopithecus_bieti_A:0.00428853	Pygathrix_nemaeus_A:0.00213549):0.000006):0.000187	Nasalis_larvatus_A:0.00842012):0.00831779):0.03871467	Carlito_syrichta_A:0.14152955):0.23896881	(((((((Macaca_fascicularis_F:0.0	(((((Theropithecus_gelada_F:0.0	((Mandrillus_leucophaeus_F:0.00257828	Papio_anubis_F:0.0):0.000292	Mandrillus_sphinx_F:0.0):0.000149):0.0014724	(Colobus_angolensis_palliatus_F:0.00240967	((((Pygathrix_nemaeus_F:0.0	Rhinopithecus_bieti_F:0.01278842):0.00232575	Semnopithecus_entellus_F:0.0):0.000161	Trachypithecus_francoisi_F:0.0):0.00252481	Piliocolobus_tephrosceles_F:0.00349975):0.00374615):0.00990439):0.00179521	Macaca_mulatta_F:0.0):0.000458	Macaca_nemestrina_F:0.0):0.000233	Macaca_fuscata_F:0.0):0.000119):0.00479788	(((Cercopithecus_neglectus_F:0.0034298	(Chlorocebus_sabaeus_F:0.00865885	'Allen's_swamp_monkey_F':0.0):0.00263716):0.00216375	Cercopithecus_mona_F:0.00783084):0.00317448	Erythrocebus_patas_F:0.00166883):0.00434759):0.00268859	Cercocebus_atys_F:0.00718014):0.01057759	Nasalis_larvatus_F:0.00544837):0.01250699	(Hylobates_moloch_F:0.000022	(((Pan_troglodytes_F:0.0	Pan_paniscus_F:0.0):0.00112992	(Gorilla_gorilla_gorilla_F:0.0012802	(homo_sapien_F:0.00368344	Pongo_abelii_F:0.01252434):0.00184363):0.0053174):0.01427567	Nomascus_leucogenys_F:0.00327231):0.0018643):0.02485325):0.02564193	(((((Callithrix_pygmaea_F:0.00260722	Callithrix_jacchus_F:0.00140383):0.01167267	Saguinus_imperator_F:0.01018067):0.00220413	((Saimiri_boliviensis_F:0.01973314	(Sapajus_apella_F:0.00613715	(Cebus_albifrons_F:0.00122344	Cebus_capucinus_imitator_F:0.000780):0.00212382):0.01578639):0.00700125	(Pithecia_pithecia_F:0.02142925	Plecturocebus_donacophilus_F:0.00281755):0.00596337):0.00263339):0.00690569	Aotus_nancymaae_F:0.02026617):0.00575013	(Alouatta_palliata_F:0.00264389	Ateles_geoffroyi_F:0.01977515):0.01534162):0.04223241):0.08270516	Carlito_syrichta_F:0.08597268):0.2128625):0.15329338	Mussel_il17:0.84643358):0.22879738	((((((((((((((Theropithecus_gelada_C:0.0	((((Mandrillus_leucophaeus_C:0.0	(Mandrillus_sphinx_C:0.00376468	Cercocebus_atys_C:0.00304974):0.01477862):0.00810203	Piliocolobus_tephrosceles_C:0.01688567):0.00289003	Allenopithecus_nigroviridis_C:0.0):0.00361405	Papio_anubis_C:0.0):0.000359):0.00317827	Colobus_angolensis_palliatus_C:0.01779556):0.00239119	((Chlorocebus_sabaeus_C:0.00317443	(Macaca_mulatta_C:0.0	Macaca_fascicularis_C:0.0):0.000221):0.000569	Macaca_fuscata_C:0.000933):0.0017704):0.00158424	Macaca_nemestrina_C:0.00452642):0.0022121	Erythrocebus_patas_C:0.00352087):0.00324669	Cercopithecus_mona_C:0.00139728):0.00119141	Cercopithecus_neglectus_C:0.0054217):0.00498163	Pygathrix_nemaeus_C:0.02423451):0.00381936	(Trachypithecus_francoisi_C:0.0	Semnopithecus_entellus_C:0.0):0.00675641):0.01321204	Rhinopithecus_bieti_C:0.0):0.01138784	(((Pongo_abelii_C:0.03456949	Nomascus_leucogenys_C:0.0):0.00350593	Hylobates_moloch_C:0.0):0.01301703	(((Pan_troglodytes_C:0.0	Pan_paniscus_C:0.0):0.00351756	Gorilla_gorilla_gorilla_C:0.01015455):0.00747574	homo_sapien_C:0.000988):0.02374386):0.01743766):0.04047286	(((Ateles_geoffroyi_C:0.02289164	Alouatta_palliata_C:0.01909958):0.012193	(((((Sapajus_apella_C:0.00903828	Saimiri_boliviensis_C:0.04333505):0.000942	Cebus_albifrons_C:0.0):0.000076	Cebus_capucinus_imitator_C:0.0):0.01189336	(Plecturocebus_donacophilus_C:0.0207759	Pithecia_pithecia_C:0.0):0.0075873):0.01431493	((Callithrix_pygmaea_C:0.00341381	Callithrix_jacchus_C:0.01533741):0.01045996	Saguinus_imperator_C:0.01100118):0.00384524):0.01145477):0.01152687	Aotus_nancymaae_C:0.01049168):0.0132665):0.02275581	Carlito_syrichta_C:0.16198787):0.31412638	((((((((((((((((((((mandrill_2_E:0.0	mandrill_1_E:0.0):0.04857014	Japanese_macaque_E:0.0):0.0143069	crabeating_macaque_E:0.0):0.00722058	Rhesus_monkey_E:0.0):0.01211861	drill_E:0.00134821):0.00786448	sooty_mangabey_E:0.0):0.00664346	pigtailed_macaque_E:0.000702):0.00406458	(olive_baboon_E:0.0022985	gelada_E:0.0):0.0123339):0.01287813	(red_guenon_E:0.00528598	Allens_swamp_monkey_E:0.02519743):0.00860187):0.00703957	(western_lowland_gorilla_E:0.01021086	((pygmy_chimpanzee_E:0.0	chimpanzee_E:0.0):0.00896146	Human_E:0.00429689):0.01131969):0.01076961):0.00582173	DeBrazzas_monkey_E:0.0):0.00197195	green_monkey_E:0.00151925):0.00345894	Mona_monkey_E:0.00331387):0.0055607	(Ugandan_red_Colobus_E:0.000056	Angolan_colobus_E:0.00560684):0.00890259):0.00974203	black_snubnosed_monkey_E:0.00794152):0.00164245	Hanuman_langur_E:0.000127):0.00355114	proboscis_monkey_E:0.00375876):0.0059522	Francoiss_langur_E:0.0):0.00902103	Red_shanked_douc_langur_E:0.000418):0.04769835	((((((((Tufted_capuchin_E:0.0	(whitefronted_capuchin_E:0.0	whitefaced_sapajou_E:0.0):0.0):0.00437668	((((whitetuftedear_marmoset_E:0.0	pygmy_marmoset_E:0.03158955):0.01419031	whitefaced_saki_E:0.03139048):0.01159033	blackhanded_spider_monkey_E:0.0):0.01532734	Mas_night_monkey_E:0.0):0.00906982):0.00813624	Bolivian_titi_E:0.0401659):0.00441682	mantled_howler_monkey_E:0.01844166):0.01432062	tamarin_E:0.0):0.01061698	((silvery_gibbon_E:0.00212175	northern_whitecheeked_gibbon_E:0.00545681):0.00793715	Sumatran_orangutan_E:0.03857232):0.01770354):0.01338224	Bolivian_squirrel_monkey_1_E:0.0):0.00282926	Bolivian_squirrel_monkey_2_E:0.0):0.01903178):0.7430475):0.07411982):0.35715782	(((((((((((((Piliocolobus_tephrosceles_B:0.00444294	(((Chlorocebus_sabaeus_B:0.0	((Cercopithecus_mona_B:0.00845995	Cercopithecus_neglectus_B:0.0):0.00528149	Allenopithecus_nigroviridis_B:0.0):0.000771):0.00126584	Erythrocebus_patas_B:0.000610):0.00212192	Macaca_fuscata_B:0.00408465):0.00275863):0.00237186	Mandrillus_leucophaeus_B:0.00366778):0.000654	Cercocebus_atys_B:0.00121997):0.000589	Macaca_nemestrina_B:0.0):0.000177	Macaca_mulatta_B:0.0):0.000089	Papio_anubis_B:0.0):0.000123	Macaca_fascicularis_B:0.00174651):0.000626	Theropithecus_gelada_B:0.00114021):0.00299525	(Pygathrix_nemaeus_B:0.0	((Semnopithecus_entellus_B:0.0	Trachypithecus_francoisi_B:0.0):0.00101593	(Nasalis_larvatus_B:0.0	Rhinopithecus_bieti_B:0.00443606):0.000858):0.00510547):0.00815753):0.00194333	Mandrillus_sphinx_B:0.000447):0.01674634	Colobus_angolensis_palliatus_B:0.00280965):0.01573565	(((((((((Cebus_capucinus_imitator_B:0.0	Cebus_albifrons_B:0.0):0.00732795	Sapajus_apella_B:0.00207343):0.01625277	Saimiri_boliviensis_B:0.00757755):0.0013486	((Callithrix_pygmaea_B:0.00434447	Callithrix_jacchus_B:0.0):0.00153219	Saguinus_imperator_B:0.000344):0.00712918):0.00261088	Pithecia_pithecia_B:0.00388763):0.00946011	Aotus_nancymaae_B:0.0369857):0.00256278	Plecturocebus_donacophilus_B:0.00836318):0.00421831	(((Pan_troglodytes_B:0.0	((Gorilla_gorilla_gorilla_B:0.01040751	Pan_paniscus_B:0.0):0.000499	homo_sapien_B:0.0):0.00303014):0.00803316	(Hylobates_moloch_B:0.0	Nomascus_leucogenys_B:0.0):0.00522613):0.0172947	Pongo_abelii_B:0.00408411):0.02458678):0.00993822	(Alouatta_palliata_B:0.01272012	Ateles_geoffroyi_B:0.0062601):0.00568073):0.01448453):0.01736891	Carlito_syrichta_B:0.10907442):0.47076302):0.20889001	Carlito_syrichta_D:0.15203114):0.12000095	Saimiri_boliviensis_D:0.00541817):0.01584785	Pithecia_pithecia_D:0.00616431):0.01625939	Semnopithecus_entellus_D:0.0):0.02566468	Nasalis_larvatus_D:0.0):0.02880749	Piliocolobus_tephrosceles_D:0.01176043):0.02264982	Erythrocebus_patas_D:0.0):0.00164914	Mandrillus_leucophaeus_D:0.0):0.0032828	Mandrillus_sphinx_D:0.0):0.0279555	Saguinus_imperator_D:0.0):0.03688463	Alouatta_palliata_D:0.0):0.00944925	Ateles_geoffroyi_D:0.0):0.03271181	(Pygathrix_nemaeus_D:0.00515378	Trachypithecus_francoisi_D:0.01488401):0.00461492):0.00534906	(((Chlorocebus_sabaeus_D:0.000943	Cercopithecus_mona_D:0.000752):0.00581148	((Theropithecus_gelada_D:0.00189456	(Cercocebus_atys_D:0.0	(Macaca_fuscata_D:0.0	(Papio_anubis_D:0.0	(Macaca_fascicularis_D:0.0	Macaca_nemestrina_D:0.0):0.0):0.0):0.0):0.00149815):0.0011391	Allenopithecus_nigroviridis_D:0.00378948):0.00107783):0.00168335	Macaca_mulatta_D:0.0):0.00576417):0.01551813	Plecturocebus_donacophilus_D:0.00360582):0.00786996	Callithrix_jacchus_D:0.0):0.00647661	Callithrix_pygmaea_D:0.00267668):0.00490851	Cebus_capucinus_imitator_D:0.0):0.000466	Sapajus_apella_D:0.0):0.00179269	Cebus_albifrons_D:0.0):0.03819363	Pongo_abelii_D:0.00315272):0.02151293	Gorilla_gorilla_gorilla_D:0.000184):0.01027133	Nomascus_leucogenys_D:0.00151554):0.00654227	homo_sapien_D:0.00163134):0.00346929	Pan_paniscus_D:0.0):0.00195396	Hylobates_moloch_D:0.00177358	Pan_troglodytes_D:0.0);
(((((((((((((((((((((((((((((((((((((((((((Cercopithecus_mona_A:0.0	((Cercopithecus_neglectus_A:0.01238244	Erythrocebus_patas_A:0.0):0.000021	Chlorocebus_sabaeus_A:0.00204102):0.000008):0.000018	Allenopithecus_nigroviridis_A:0.00407756):0.00293992	(Theropithecus_gelada_A:0.0012983	Papio_anubis_A:0.000738):0.00302568):0.00100883	(Macaca_fascicularis_A:0.0	(Macaca_fuscata_A:0.0	Macaca_mulatta_A:0.0):0.0):0.00429062):0.000385	((Cercocebus_atys_A:0.0	(Mandrillus_sphinx_A:0.0	Mandrillus_leucophaeus_A:0.0):0.0):0.000854	Macaca_nemestrina_A:0.00939507):0.01129103):0.00452376	(((Pygathrix_nemaeus_A:0.0019869	(Rhinopithecus_bieti_A:0.00199467	(Trachypithecus_francoisi_A:0.0	Semnopithecus_entellus_A:0.0):0.00618857):0.000077):0.000137	Nasalis_larvatus_A:0.0018975):0.00767429	(Colobus_angolensis_palliatus_A:0.01026262	Piliocolobus_tephrosceles_A:0.00204551):0.00348178):0.0041775):0.00342894	(((Pongo_abelii_A:0.00821228	(Pan_troglodytes_A:0.0	((Gorilla_gorilla_gorilla_A:0.00204097	homo_sapien_A:0.00203548):0.000059	Pan_paniscus_A:0.0):0.000032):0.00410483):0.00235282	Nomascus_leucogenys_A:0.00379073):0.000858	Hylobates_moloch_A:0.00741592):0.00654026):0.0112543	((Ateles_geoffroyi_A:0.014228	((((((Cebus_capucinus_imitator_A:0.0	Cebus_albifrons_A:0.00213932):0.00416832	Sapajus_apella_A:0.000016):0.00212823	Saimiri_boliviensis_A:0.00414559):0.0039729	Alouatta_palliata_A:0.01733726):0.000622	Aotus_nancymaae_A:0.00259398):0.000944	(Saguinus_imperator_A:0.01048042	(Callithrix_pygmaea_A:0.00954123	Callithrix_jacchus_A:0.000967):0.00328946):0.00190279):0.00160545):0.00338922	(Plecturocebus_donacophilus_A:0.02114985	Pithecia_pithecia_A:0.00430754):0.000897):0.02000197):0.04591718	Carlito_syrichta_A:0.13664678):0.23993111	(((((Ateles_geoffroyi_F:0.00326202	Alouatta_palliata_F:0.01892197):0.01191106	((((Callithrix_pygmaea_F:0.00675749	Callithrix_jacchus_F:0.00308475):0.02068531	((Plecturocebus_donacophilus_F:0.01329584	Pithecia_pithecia_F:0.00893004):0.00504525	(Sapajus_apella_F:0.00203219	(Cebus_albifrons_F:0.0	Cebus_capucinus_imitator_F:0.0):0.00392021):0.01281504):0.0063202):0.00652069	Saguinus_imperator_F:0.02144434):0.00764324	Aotus_nancymaae_F:0.01633341):0.00861852):0.00466438	Saimiri_boliviensis_F:0.02103674):0.00961421	((((((Papio_anubis_F:0.0041386	(Macaca_fuscata_F:0.0	((((Mandrillus_leucophaeus_F:0.00507446	Mandrillus_sphinx_F:0.0):0.00322688	Macaca_mulatta_F:0.0):0.000629	Macaca_nemestrina_F:0.0):0.000319	Macaca_fascicularis_F:0.0):0.000162):0.00182868):0.00106441	(((Pygathrix_nemaeus_F:0.00106574	Rhinopithecus_bieti_F:0.00690255):0.00490442	((Trachypithecus_francoisi_F:0.0	Semnopithecus_entellus_F:0.0):0.0012963	(Colobus_angolensis_palliatus_F:0.0	Piliocolobus_tephrosceles_F:0.0):0.000684):0.00153767):0.00172976	(('Allen's_swamp_monkey_F':0.0	((Chlorocebus_sabaeus_F:0.00239258	Cercopithecus_neglectus_F:0.0015757):0.000739	Cercopithecus_mona_F:0.00485152):0.000603):0.00204138	Erythrocebus_patas_F:0.00588855):0.00492849):0.00215853):0.000717	Cercocebus_atys_F:0.00259494):0.00100861	Theropithecus_gelada_F:0.000519):0.01209049	((Hylobates_moloch_F:0.0	Nomascus_leucogenys_F:0.00683151):0.00237998	((homo_sapien_F:0.00594378	(Pan_paniscus_F:0.0	Pan_troglodytes_F:0.0):0.0060568):0.000433	(Gorilla_gorilla_gorilla_F:0.00322131	Pongo_abelii_F:0.01284433):0.00280396):0.01069951):0.00759076):0.00864671	Nasalis_larvatus_F:0.00814115):0.05233244):0.11757685	Carlito_syrichta_F:0.08017537):0.20720977):0.13309493	Mussel_il17:0.77717632):0.32311116	(((((Cebus_albifrons_C:0.0	Cebus_capucinus_imitator_C:0.0):0.00141682	Sapajus_apella_C:0.01209751):0.01185396	((((((((((((Macaca_fuscata_C:0.000814	((Macaca_nemestrina_C:0.00740901	Macaca_fascicularis_C:0.0):0.000356	Macaca_mulatta_C:0.0):0.000858):0.00221134	(((((((Cercocebus_atys_C:0.00264548	Mandrillus_sphinx_C:0.000699):0.00670227	Papio_anubis_C:0.0):0.00140006	Theropithecus_gelada_C:0.0):0.00195251	Mandrillus_leucophaeus_C:0.00746978):0.00377025	Chlorocebus_sabaeus_C:0.00207699):0.000704	Erythrocebus_patas_C:0.000786):0.0024654	Allenopithecus_nigroviridis_C:0.01452486):0.0038832):0.00453106	Cercopithecus_neglectus_C:0.00162435):0.00173504	(Cercopithecus_mona_C:0.000240	Colobus_angolensis_palliatus_C:0.00646253):0.000897):0.00608652	Piliocolobus_tephrosceles_C:0.01445845):0.01364411	Pygathrix_nemaeus_C:0.01018858):0.00617627	Rhinopithecus_bieti_C:0.0):0.00498519	Semnopithecus_entellus_C:0.00228352):0.000429	Trachypithecus_francoisi_C:0.00259223):0.03232239	(((Gorilla_gorilla_gorilla_C:0.01603026	(Pan_paniscus_C:0.0	Pan_troglodytes_C:0.0):0.00429591):0.00686258	homo_sapien_C:0.0):0.0199751	((Hylobates_moloch_C:0.000927	Pongo_abelii_C:0.0286313):0.00158203	Nomascus_leucogenys_C:0.0):0.01425545):0.02238801):0.04232399	(Aotus_nancymaae_C:0.01354834	((((Alouatta_palliata_C:0.01413354	Ateles_geoffroyi_C:0.02193611):0.01132419	Pithecia_pithecia_C:0.01366808):0.00710771	((Callithrix_jacchus_C:0.00648334	Callithrix_pygmaea_C:0.00358606):0.00674152	Saguinus_imperator_C:0.01208463):0.01065309):0.004867	Plecturocebus_donacophilus_C:0.01787652):0.00381332):0.00878571):0.00374094	Saimiri_boliviensis_C:0.02958505):0.00326608):0.06131159	Carlito_syrichta_C:0.11965644):0.28988664	((((((((((((((((tamarin_E:0.00482051	pygmy_marmoset_E:0.01854007):0.00818375	whitetuftedear_marmoset_E:0.00971083):0.00762253	((Tufted_capuchin_E:0.00743779	whitefaced_sapajou_E:0.0):0.000167	whitefronted_capuchin_E:0.0):0.0157225):0.0044249	blackhanded_spider_monkey_E:0.01072426):0.0026812	mantled_howler_monkey_E:0.00662991):0.00474505	(Bolivian_squirrel_monkey_1_E:0.0	Bolivian_squirrel_monkey_2_E:0.0):0.0068381):0.00104625	Mas_night_monkey_E:0.00338842):0.01180211	whitefaced_saki_E:0.0068865):0.00708315	Bolivian_titi_E:0.01589117):0.04721744	((Human_E:0.000499	(chimpanzee_E:0.0	pygmy_chimpanzee_E:0.0):0.00136019):0.01276913	Sumatran_orangutan_E:0.01930764):0.00674352):0.00420721	Angolan_colobus_E:0.01656679):0.01041698	((Red_shanked_douc_langur_E:0.00339666	((((((((((DeBrazzas_monkey_E:0.0	Mona_monkey_E:0.0):0.01298656	green_monkey_E:0.0):0.00614193	red_guenon_E:0.0):0.00319949	Allens_swamp_monkey_E:0.01098656):0.0046187	((((mandrill_1_E:0.0	mandrill_2_E:0.0):0.00782026	drill_E:0.00539067):0.00608177	((Rhesus_monkey_E:0.0	(crabeating_macaque_E:0.0	Japanese_macaque_E:0.00557702):0.00188201):0.00312025	pigtailed_macaque_E:0.000623):0.00467436):0.00293184	sooty_mangabey_E:0.00543749):0.00476124):0.00263513	olive_baboon_E:0.0):0.01290551	western_lowland_gorilla_E:0.02071652):0.00534383	Ugandan_red_Colobus_E:0.0077403):0.00812622	gelada_E:0.00121705):0.01948095	proboscis_monkey_E:0.00845099):0.00328189):0.009907	black_snubnosed_monkey_E:0.00305048):0.01266097):0.00556956	Francoiss_langur_E:0.0):0.00199398	Hanuman_langur_E:0.0):0.03224363	silvery_gibbon_E:0.0):0.00706273	northern_whitecheeked_gibbon_E:0.0):0.60385871):0.03050535):0.26448457	((((((((Papio_anubis_B:0.0	((((Macaca_fuscata_B:0.00364688	Cercocebus_atys_B:0.0):0.000938	Mandrillus_sphinx_B:0.0):0.000478	Macaca_nemestrina_B:0.0):0.000241	Macaca_mulatta_B:0.0):0.000122):0.000749	Macaca_fascicularis_B:0.00106562):0.000319	Mandrillus_leucophaeus_B:0.0013675):0.000297	Theropithecus_gelada_B:0.00139208):0.00400417	(((Pygathrix_nemaeus_B:0.0	Nasalis_larvatus_B:0.0):0.00141513	(Trachypithecus_francoisi_B:0.0	Semnopithecus_entellus_B:0.0):0.00222124):0.00123022	Rhinopithecus_bieti_B:0.000273):0.00806352):0.000424	(Erythrocebus_patas_B:0.00278738	((Allenopithecus_nigroviridis_B:0.0	(Cercopithecus_neglectus_B:0.000596	Cercopithecus_mona_B:0.0067034):0.00885218):0.00179548	Chlorocebus_sabaeus_B:0.000023):0.00263433):0.0030996):0.00394518	(Colobus_angolensis_palliatus_B:0.00178534	Piliocolobus_tephrosceles_B:0.00734146):0.00545794):0.01220318	((((((Saguinus_imperator_B:0.0032209	Callithrix_jacchus_B:0.00406183):0.00891283	Callithrix_pygmaea_B:0.000318):0.01193236	((Aotus_nancymaae_B:0.01919235	(Plecturocebus_donacophilus_B:0.00897173	Saimiri_boliviensis_B:0.00751502):0.00135755):0.00720508	((Cebus_capucinus_imitator_B:0.0	Cebus_albifrons_B:0.00446699):0.00299378	Sapajus_apella_B:0.00431899):0.00490758):0.00551807):0.00336332	Pithecia_pithecia_B:0.00809059):0.00199726	(Carlito_syrichta_B:0.10434988	((((Pongo_abelii_B:0.01037794	Gorilla_gorilla_gorilla_B:0.0024297):0.00214141	(Pan_paniscus_B:0.0	homo_sapien_B:0.0):0.00113058):0.00384809	Pan_troglodytes_B:0.0):0.00289553	(Hylobates_moloch_B:0.0	Nomascus_leucogenys_B:0.00231653):0.00817071):0.00817318):0.00893508):0.0033043	(Alouatta_palliata_B:0.02618354	Ateles_geoffroyi_B:0.00947885):0.00535189):0.00940529):0.11725751):0.61609996	Carlito_syrichta_D:0.27709675):0.06296507	Nasalis_larvatus_D:0.01649319):0.01566131	Pithecia_pithecia_D:0.0):0.01077314	Saimiri_boliviensis_D:0.01713896):0.01882671	Saguinus_imperator_D:0.0):0.01741663	(Alouatta_palliata_D:0.01738019	Ateles_geoffroyi_D:0.00169934):0.0145553):0.01960264	Piliocolobus_tephrosceles_D:0.01034467):0.02342501	Semnopithecus_entellus_D:0.000219):0.03129071	Mandrillus_sphinx_D:0.0):0.01250217	Erythrocebus_patas_D:0.0):0.02488859	Mandrillus_leucophaeus_D:0.0):0.07695512	Sapajus_apella_D:0.0):0.02039408	((((Callithrix_pygmaea_D:0.0	Callithrix_jacchus_D:0.0):0.01439098	Plecturocebus_donacophilus_D:0.00420199):0.01320071	Cebus_albifrons_D:0.0):0.00204497	Cebus_capucinus_imitator_D:0.0):0.01665594):0.01636753	Nomascus_leucogenys_D:0.00656164):0.00332655	Gorilla_gorilla_gorilla_D:0.000086):0.00298561	homo_sapien_D:0.00397728):0.00154216	(Pan_paniscus_D:0.0	Pan_troglodytes_D:0.0):0.00131329):0.00116805	Hylobates_moloch_D:0.00113215):0.0021909	Pongo_abelii_D:0.01430363):0.02564705	Pygathrix_nemaeus_D:0.000011):0.01051762	Trachypithecus_francoisi_D:0.02805739):0.00686276	Allenopithecus_nigroviridis_D:0.0):0.00490448	Theropithecus_gelada_D:0.00289641):0.0020887	Papio_anubis_D:0.0):0.000028	Macaca_fascicularis_D:0.0):0.000055	Macaca_fuscata_D:0.0):0.000110	Macaca_mulatta_D:0.0):0.000219	Cercocebus_atys_D:0.0):0.000436	Macaca_nemestrina_D:0.0):0.00624958	Cercopithecus_mona_D:0.00109564	Chlorocebus_sabaeus_D:0.00388985);
((((((((((((((((((((((((((((((((((((((((Rhinopithecus_bieti_A:0.00644251	((Semnopithecus_entellus_A:0.0	Trachypithecus_francoisi_A:0.0):0.00218859	Pygathrix_nemaeus_A:0.0):0.000119):0.000793	Nasalis_larvatus_A:0.00574147):0.00427697	(((((Macaca_fuscata_A:0.0	(Macaca_fascicularis_A:0.0	(Macaca_mulatta_A:0.0	Theropithecus_gelada_A:0.0):0.0):0.0):0.000170	(Macaca_nemestrina_A:0.0126633	(Cercocebus_atys_A:0.0	(Mandrillus_leucophaeus_A:0.0	Mandrillus_sphinx_A:0.0):0.0):0.000528):0.0080346):0.000569	Papio_anubis_A:0.00583472):0.00705235	(Allenopithecus_nigroviridis_A:0.00217565	(Cercopithecus_neglectus_A:0.00436419	(Chlorocebus_sabaeus_A:0.0	(Erythrocebus_patas_A:0.0	Cercopithecus_mona_A:0.0):0.0):0.000003):0.0):0.0085909):0.00816077	(Pongo_abelii_A:0.0106824	(homo_sapien_A:0.00217634	(Pan_paniscus_A:0.0	(Pan_troglodytes_A:0.0	Gorilla_gorilla_gorilla_A:0.0):0.0):0.000002):0.00473864):0.00447258):0.00121532):0.00370781	(Colobus_angolensis_palliatus_A:0.01142011	Piliocolobus_tephrosceles_A:0.00177102):0.000350):0.00256622	Nomascus_leucogenys_A:0.00806147):0.00151307	Hylobates_moloch_A:0.00584088):0.00549865	((((((Saimiri_boliviensis_A:0.00473378	(Sapajus_apella_A:0.000031	(Cebus_albifrons_A:0.0	Cebus_capucinus_imitator_A:0.0):0.00220457):0.00421874):0.00531015	Alouatta_palliata_A:0.01503968):0.00152133	(((Callithrix_jacchus_A:0.00108541	Callithrix_pygmaea_A:0.01473225):0.00564093	Saguinus_imperator_A:0.00678706):0.00729096	Aotus_nancymaae_A:0.00174657):0.000543):0.00245674	Ateles_geoffroyi_A:0.00718386):0.00715085	Plecturocebus_donacophilus_A:0.01548538):0.000287	Pithecia_pithecia_A:0.00741895):0.01282431):0.05532342	Carlito_syrichta_A:0.13267153):0.19397984	(((((((((((((Mandrillus_leucophaeus_F:0.0033385	Cercocebus_atys_F:0.00906173):0.00399119	Mandrillus_sphinx_F:0.0):0.00745995	Macaca_fascicularis_F:0.0):0.00179467	Macaca_fuscata_F:0.0):0.000912	Macaca_nemestrina_F:0.0):0.000472	Macaca_mulatta_F:0.0):0.00190722	Papio_anubis_F:0.00428317):0.00123804	Theropithecus_gelada_F:0.0):0.00476482	((Nasalis_larvatus_F:0.0	(Pygathrix_nemaeus_F:0.00187084	Rhinopithecus_bieti_F:0.0082442):0.00668565):0.0049097	((Piliocolobus_tephrosceles_F:0.00254627	(Trachypithecus_francoisi_F:0.0	Semnopithecus_entellus_F:0.0):0.00156368):0.00163378	Colobus_angolensis_palliatus_F:0.0026107):0.00261762):0.01655979):0.00276615	(((((homo_sapien_F:0.00134195	Pongo_abelii_F:0.01954106):0.000972	Gorilla_gorilla_gorilla_F:0.00170965):0.00241942	Hylobates_moloch_F:0.00213156):0.00165133	Nomascus_leucogenys_F:0.00813494):0.00139441	(Pan_paniscus_F:0.0	Pan_troglodytes_F:0.0):0.00558153):0.00915504):0.0043691	((((Cercopithecus_mona_F:0.00474247	Cercopithecus_neglectus_F:0.0):0.00736303	Erythrocebus_patas_F:0.00290221):0.00216055	Chlorocebus_sabaeus_F:0.0):0.000821	'Allen's_swamp_monkey_F':0.0):0.00400426):0.05991266	((((((((Plecturocebus_donacophilus_F:0.01112046	Alouatta_palliata_F:0.01755354):0.00605773	Pithecia_pithecia_F:0.0124659):0.00639219	Ateles_geoffroyi_F:0.01437069):0.00563187	(Callithrix_pygmaea_F:0.00206575	Callithrix_jacchus_F:0.0020442):0.00781153):0.00734044	((Cebus_albifrons_F:0.0	Cebus_capucinus_imitator_F:0.0):0.00596276	Sapajus_apella_F:0.002288):0.02712951):0.00331861	Saguinus_imperator_F:0.03146003):0.01369829	Saimiri_boliviensis_F:0.01637377):0.02117076	Aotus_nancymaae_F:0.01471813):0.01223482):0.07672348	Carlito_syrichta_F:0.11091094):0.20828804):0.38024492	(((((((((((((((((((((((Mandrillus_sphinx_C:0.00156842	Cercocebus_atys_C:0.00498906):0.00424938	Allenopithecus_nigroviridis_C:0.01467036):0.00221565	Mandrillus_leucophaeus_C:0.0):0.00557034	Theropithecus_gelada_C:0.000255):0.00267656	Papio_anubis_C:0.0):0.00164536	Cercopithecus_neglectus_C:0.0):0.0041116	Cercopithecus_mona_C:0.000876):0.00663449	Macaca_fascicularis_C:0.0):0.000846	Chlorocebus_sabaeus_C:0.000672):0.00289544	(Pygathrix_nemaeus_C:0.00531636	((Semnopithecus_entellus_C:0.0	Trachypithecus_francoisi_C:0.0):0.01647262	Rhinopithecus_bieti_C:0.00168324):0.00457312):0.02243265):0.0019638	Erythrocebus_patas_C:0.0):0.00201507	Macaca_mulatta_C:0.0):0.000732	Macaca_fuscata_C:0.000590):0.00226846	Macaca_nemestrina_C:0.014261):0.01287583	Colobus_angolensis_palliatus_C:0.01498641):0.01282657	((((Gorilla_gorilla_gorilla_C:0.03256267	homo_sapien_C:0.0):0.01052247	Pan_troglodytes_C:0.0):0.00134055	Pan_paniscus_C:0.0):0.01223465	((Nomascus_leucogenys_C:0.00889505	Hylobates_moloch_C:0.0):0.01921984	Pongo_abelii_C:0.00314235):0.02241425):0.01825715):0.00699041	Piliocolobus_tephrosceles_C:0.01199957):0.07524662	(((((((Alouatta_palliata_C:0.0	Ateles_geoffroyi_C:0.06244099):0.02762078	Callithrix_jacchus_C:0.01752203):0.01021291	Pithecia_pithecia_C:0.0):0.00948338	Plecturocebus_donacophilus_C:0.01851649):0.00832323	Aotus_nancymaae_C:0.01615412):0.00599059	Saguinus_imperator_C:0.01399354):0.00517271	Callithrix_pygmaea_C:0.01054645):0.01642122):0.01460696	((Sapajus_apella_C:0.01042745	Cebus_capucinus_imitator_C:0.00110519):0.01347187	Cebus_albifrons_C:0.0):0.00991874):0.03687474	Saimiri_boliviensis_C:0.01538977):0.04524022	Carlito_syrichta_C:0.15179641):0.37636904	((((mantled_howler_monkey_E:0.01223913	(((((pygmy_marmoset_E:0.00663114	whitetuftedear_marmoset_E:0.00580289):0.0071036	tamarin_E:0.00514833):0.00581595	((blackhanded_spider_monkey_E:0.02332105	whitefaced_saki_E:0.00753485):0.00427343	Bolivian_titi_E:0.01841438):0.01553909):0.00125885	(Tufted_capuchin_E:0.00221692	(whitefronted_capuchin_E:0.0	whitefaced_sapajou_E:0.0):0.00130422):0.01429084):0.00368493	(Bolivian_squirrel_monkey_1_E:0.0	Bolivian_squirrel_monkey_2_E:0.0):0.000720):0.01818225):0.00698593	Mas_night_monkey_E:0.00232614):0.03610922	(((((((((((((mandrill_2_E:0.0	mandrill_1_E:0.0):0.00505479	(((Japanese_macaque_E:0.00224202	crabeating_macaque_E:0.0):0.000184	Rhesus_monkey_E:0.0):0.000180	pigtailed_macaque_E:0.00169654):0.0042656):0.00136292	drill_E:0.00237581):0.00342927	sooty_mangabey_E:0.0):0.00852939	(olive_baboon_E:0.00399062	gelada_E:0.00352832):0.00357885):0.00283919	(((DeBrazzas_monkey_E:0.01176242	(red_guenon_E:0.0213524	Allens_swamp_monkey_E:0.0):0.00727839):0.00651465	Angolan_colobus_E:0.0169921):0.00838371	Ugandan_red_Colobus_E:0.0081466):0.01500102):0.00606026	green_monkey_E:0.0):0.000902	Mona_monkey_E:0.00248591):0.00788969	(Hanuman_langur_E:0.00269817	((Red_shanked_douc_langur_E:0.01726827	proboscis_monkey_E:0.01325126):0.00492251	black_snubnosed_monkey_E:0.0059756):0.00298909):0.01169176):0.00789512	western_lowland_gorilla_E:0.02490534):0.01245199	(northern_whitecheeked_gibbon_E:0.00321213	silvery_gibbon_E:0.00627849):0.000400):0.014833	Sumatran_orangutan_E:0.00711996):0.01863137	(chimpanzee_E:0.0	(pygmy_chimpanzee_E:0.0	Human_E:0.00401894):0.000130):0.00638914):0.01640868):0.02825001	Francoiss_langur_E:0.01475459):0.59573385):0.24955287	Mussel_il17:0.93087839):0.13844519):0.0952486	((((((((((Pongo_abelii_B:0.0201283	((Gorilla_gorilla_gorilla_B:0.00405036	homo_sapien_B:0.0012221):0.00207593	(Pan_troglodytes_B:0.000355	Pan_paniscus_B:0.00491735):0.00508805):0.00729629):0.01078722	Nomascus_leucogenys_B:0.0):0.00446816	Hylobates_moloch_B:0.0):0.01471146	Carlito_syrichta_B:0.10692397):0.02439192	(((Piliocolobus_tephrosceles_B:0.00120781	((Nasalis_larvatus_B:0.0	(Trachypithecus_francoisi_B:0.0	Semnopithecus_entellus_B:0.0):0.0):0.00118366	Rhinopithecus_bieti_B:0.00232204):0.01079411):0.000976	(((Allenopithecus_nigroviridis_B:0.000618	Cercopithecus_mona_B:0.00113324):0.00164779	Cercopithecus_neglectus_B:0.00219648):0.00193438	(Chlorocebus_sabaeus_B:0.00167348	Erythrocebus_patas_B:0.00183531):0.000375):0.007179):0.00849864	Colobus_angolensis_palliatus_B:0.00131756):0.00975728):0.01216525	(Papio_anubis_B:0.0	(Mandrillus_sphinx_B:0.0	((((Mandrillus_leucophaeus_B:0.0	Macaca_fuscata_B:0.00394559):0.0024979	Macaca_nemestrina_B:0.0):0.00126366	Theropithecus_gelada_B:0.0):0.000639	Macaca_mulatta_B:0.0):0.000323):0.000163):0.000442):0.000846	Macaca_fascicularis_B:0.000482):0.00280418	Cercocebus_atys_B:0.00304974):0.0077	Pygathrix_nemaeus_B:0.01192204):0.01130246	((((((Callithrix_jacchus_B:0.00343859	(Saguinus_imperator_B:0.00672695	(Aotus_nancymaae_B:0.01194966	(Saimiri_boliviensis_B:0.0	Plecturocebus_donacophilus_B:0.00751788):0.00232462):0.00283694):0.00415909):0.00285299	Callithrix_pygmaea_B:0.00122865):0.01511852	((Cebus_capucinus_imitator_B:0.0	Cebus_albifrons_B:0.00749203):0.01542297	Sapajus_apella_B:0.0):0.01424944):0.01093815	Pithecia_pithecia_B:0.00888117):0.0099914	Alouatta_palliata_B:0.00954863):0.00599962	Ateles_geoffroyi_B:0.01930638):0.00914309):0.42533744):0.39259097	Saimiri_boliviensis_D:0.01940289):0.03742469	(Piliocolobus_tephrosceles_D:0.01962251	Nasalis_larvatus_D:0.00785365):0.000250):0.01587675	Erythrocebus_patas_D:0.0):0.00186336	Mandrillus_leucophaeus_D:0.0):0.00369805	Mandrillus_sphinx_D:0.0):0.01130472	(Semnopithecus_entellus_D:0.03573659	Carlito_syrichta_D:0.22446253):0.00427401):0.03735247	Pithecia_pithecia_D:0.0):0.03420598	Saguinus_imperator_D:0.0):0.0579462	Alouatta_palliata_D:0.0):0.02601085	Ateles_geoffroyi_D:0.00728769):0.05194874	Pygathrix_nemaeus_D:0.01383399):0.02417452	homo_sapien_D:0.000363):0.00293782	Gorilla_gorilla_gorilla_D:0.0):0.00553129	Pan_paniscus_D:0.0):0.000790	Pan_troglodytes_D:0.0):0.00703674	Hylobates_moloch_D:0.0):0.00450573	Nomascus_leucogenys_D:0.0):0.01239217	Trachypithecus_francoisi_D:0.02166297):0.02086053	(((((Cebus_albifrons_D:0.00769909	Cebus_capucinus_imitator_D:0.0):0.00351582	Sapajus_apella_D:0.0):0.0034764	Callithrix_pygmaea_D:0.00799606):0.00583689	Plecturocebus_donacophilus_D:0.0):0.01130367	Callithrix_jacchus_D:0.0):0.00876445):0.02149964	Cercopithecus_mona_D:0.0):0.01702577	Pongo_abelii_D:0.01285471):0.00971363	Chlorocebus_sabaeus_D:0.00587409):0.000673	Allenopithecus_nigroviridis_D:0.0):0.00459902	Papio_anubis_D:0.0):0.000266	Cercocebus_atys_D:0.0):0.000530	Macaca_fuscata_D:0.0):0.00105563	Theropithecus_gelada_D:0.0):0.00210243	Macaca_nemestrina_D:0.0):0.00418734	Macaca_mulatta_D:0.00996265	Macaca_fascicularis_D:0.0);
((((((((((((((((((((((((((((((((((((((((Macaca_mulatta_A:0.0	(Macaca_fuscata_A:0.00203636	Macaca_fascicularis_A:0.0):0.000008):0.00213682	(((((Erythrocebus_patas_A:0.0	Allenopithecus_nigroviridis_A:0.0):0.000002	(Cercopithecus_neglectus_A:0.00407117	Cercopithecus_mona_A:0.00202954):0.00406966):0.000025	Chlorocebus_sabaeus_A:0.00403824):0.01023283	Papio_anubis_A:0.00203709):0.00232363	Theropithecus_gelada_A:0.000396):0.00154121):0.000283	((Mandrillus_leucophaeus_A:0.0	(Mandrillus_sphinx_A:0.0	Cercocebus_atys_A:0.0):0.0):0.00410328	Macaca_nemestrina_A:0.01227414):0.00376866):0.00332842	(((Pygathrix_nemaeus_A:0.00198376	(Semnopithecus_entellus_A:0.0	Trachypithecus_francoisi_A:0.0):0.00617968):0.000446	(Nasalis_larvatus_A:0.00187358	Rhinopithecus_bieti_A:0.00626796):0.00171585):0.00173957	(Piliocolobus_tephrosceles_A:0.00183581	Colobus_angolensis_palliatus_A:0.00631409):0.0035167):0.00308003):0.01249713	((Hylobates_moloch_A:0.00612418	Nomascus_leucogenys_A:0.00612417):0.0059001	((homo_sapien_A:0.0	(Gorilla_gorilla_gorilla_A:0.0	(Pan_troglodytes_A:0.0	Pan_paniscus_A:0.0):0.0):0.0):0.00802439	Pongo_abelii_A:0.01256697):0.01079128):0.00416972):0.00416395	((((((Callithrix_pygmaea_A:0.00653804	Callithrix_jacchus_A:0.00798896):0.01430699	Saguinus_imperator_A:0.00679689):0.000724	Aotus_nancymaae_A:0.00103497):0.000446	(Saimiri_boliviensis_A:0.00729081	(Sapajus_apella_A:0.0	(Cebus_capucinus_imitator_A:0.0	Cebus_albifrons_A:0.00210355):0.00211629):0.00723162):0.000695):0.00124731	(Alouatta_palliata_A:0.02066358	Ateles_geoffroyi_A:0.00847637):0.00196664):0.00660286	(Plecturocebus_donacophilus_A:0.01951299	Pithecia_pithecia_A:0.01639584):0.00104684):0.03085551):0.03485046	Carlito_syrichta_A:0.1483907):0.34066872	(((((Hylobates_moloch_F:0.00114138	((((Pan_troglodytes_F:0.0	Pan_paniscus_F:0.0):0.000038	(Pongo_abelii_F:0.01776942	homo_sapien_F:0.00235402):0.00518069):0.00754742	Gorilla_gorilla_gorilla_F:0.00221655):0.00513357	Nomascus_leucogenys_F:0.00900678):0.00525774):0.0197982	(((Erythrocebus_patas_F:0.00296663	((((Papio_anubis_F:0.0	Theropithecus_gelada_F:0.0):0.00169342	((((((Mandrillus_sphinx_F:0.0	Mandrillus_leucophaeus_F:0.00288585):0.00282137	(((((Pygathrix_nemaeus_F:0.0	Rhinopithecus_bieti_F:0.00423321):0.00269431	Piliocolobus_tephrosceles_F:0.00320557):0.000563	Colobus_angolensis_palliatus_F:0.0):0.000249	Trachypithecus_francoisi_F:0.0):0.000276	Semnopithecus_entellus_F:0.00170271):0.00807248):0.00291511	Macaca_fascicularis_F:0.0):0.000523	Macaca_fuscata_F:0.0):0.000266	Macaca_nemestrina_F:0.0):0.000135	Macaca_mulatta_F:0.0):0.00201946):0.000740	Cercocebus_atys_F:0.0012613):0.00647376	(Cercopithecus_mona_F:0.01268659	'Allen's_swamp_monkey_F':0.0):0.00161899):0.000679):0.000897	Chlorocebus_sabaeus_F:0.00316091):0.00549759	Cercopithecus_neglectus_F:0.0055193):0.01872515):0.01086348	Nasalis_larvatus_F:0.00266175):0.02421184	(((((((Cebus_albifrons_F:0.00272531	Cebus_capucinus_imitator_F:0.00123118):0.0058219	Sapajus_apella_F:0.00117607):0.01670871	((((Callithrix_jacchus_F:0.000963	Callithrix_pygmaea_F:0.00697684):0.02822144	Plecturocebus_donacophilus_F:0.01361639):0.00309046	Alouatta_palliata_F:0.01306899):0.00536726	Pithecia_pithecia_F:0.01065822):0.00305913):0.00369433	Ateles_geoffroyi_F:0.02224478):0.00899105	Saimiri_boliviensis_F:0.0237782):0.00617327	Saguinus_imperator_F:0.03081963):0.0165662	Aotus_nancymaae_F:0.01653363):0.03254091):0.10003256	Carlito_syrichta_F:0.06116193):0.22865028):0.24377775	Mussel_il17:1.17987399):0.20141517	((((((((((((((drill_E:0.00447613	((crabeating_macaque_E:0.0	((pigtailed_macaque_E:0.00861058	Rhesus_monkey_E:0.0):0.000548	Japanese_macaque_E:0.0):0.000276):0.00637212	sooty_mangabey_E:0.00115746):0.00226624):0.00328834	Ugandan_red_Colobus_E:0.00632957):0.00276363	((gelada_E:0.0	olive_baboon_E:0.0):0.00585404	red_guenon_E:0.00538212):0.00140363):0.00169153	Mona_monkey_E:0.0):0.00426067	(Francoiss_langur_E:0.0	((black_snubnosed_monkey_E:0.0	(proboscis_monkey_E:0.00308991	Red_shanked_douc_langur_E:0.01203411):0.01381956):0.00477242	Hanuman_langur_E:0.0):0.000713):0.00623713):0.00506227	Angolan_colobus_E:0.00611348):0.000146	(mandrill_2_E:0.0	mandrill_1_E:0.0):0.01252516):0.00395865	DeBrazzas_monkey_E:0.00304405):0.00377692	green_monkey_E:0.00131903):0.00317583	((silvery_gibbon_E:0.00368144	northern_whitecheeked_gibbon_E:0.00582722):0.00349616	((Human_E:0.0	(chimpanzee_E:0.0	pygmy_chimpanzee_E:0.0):0.00473606):0.0035283	western_lowland_gorilla_E:0.01177303):0.00206129):0.0104779):0.01088486	Sumatran_orangutan_E:0.01075337):0.00861929	Allens_swamp_monkey_E:0.02429753):0.03327278	(Bolivian_squirrel_monkey_2_E:0.0	(((((((Bolivian_titi_E:0.01706921	whitefaced_saki_E:0.00835849):0.00371782	((whitetuftedear_marmoset_E:0.01189755	pygmy_marmoset_E:0.00579276):0.00516956	blackhanded_spider_monkey_E:0.01260038):0.00423857):0.00431062	Mas_night_monkey_E:0.00601344):0.0071651	mantled_howler_monkey_E:0.00929358):0.00870364	((whitefaced_sapajou_E:0.0	whitefronted_capuchin_E:0.0):0.00134053	Tufted_capuchin_E:0.0021621):0.01367059):0.00681677	tamarin_E:0.00205781):0.02874105	Bolivian_squirrel_monkey_1_E:0.0):0.00523425):0.02385347):0.69978915	((((((Hylobates_moloch_C:0.0	(Nomascus_leucogenys_C:0.01043906	Pongo_abelii_C:0.01886024):0.01401107):0.02700419	(Pan_paniscus_C:0.0	((Gorilla_gorilla_gorilla_C:0.03372025	homo_sapien_C:0.0):0.01175732	Pan_troglodytes_C:0.0):0.00152908):0.02725545):0.02037775	(((Chlorocebus_sabaeus_C:0.000901	Erythrocebus_patas_C:0.000746):0.00501085	((((((((Theropithecus_gelada_C:0.0	(Mandrillus_leucophaeus_C:0.00298211	(Cercocebus_atys_C:0.00409317	Mandrillus_sphinx_C:0.0):0.00379465):0.00839702):0.00498697	Piliocolobus_tephrosceles_C:0.01833379):0.00147725	Allenopithecus_nigroviridis_C:0.00718326):0.00159896	Cercopithecus_mona_C:0.0):0.0028245	Papio_anubis_C:0.0):0.00413307	Colobus_angolensis_palliatus_C:0.01148634):0.0035708	(Pygathrix_nemaeus_C:0.0149216	Rhinopithecus_bieti_C:0.00513279):0.0085719):0.00209952	(Trachypithecus_francoisi_C:0.00185826	Semnopithecus_entellus_C:0.00143868):0.00429512):0.00530527):0.000725	Cercopithecus_neglectus_C:0.00279936):0.00647264):0.00193468	(((Macaca_fascicularis_C:0.0	Macaca_mulatta_C:0.0):0.000996	Macaca_nemestrina_C:0.00728444):0.00296927	Macaca_fuscata_C:0.00123241):0.00574):0.0669521	(((((((Alouatta_palliata_C:0.02489191	Pithecia_pithecia_C:0.02134593):0.00498104	(Sapajus_apella_C:0.00209351	(Cebus_albifrons_C:0.0	Cebus_capucinus_imitator_C:0.0):0.00121228):0.02721768):0.01829472	((Callithrix_jacchus_C:0.00323619	Callithrix_pygmaea_C:0.00338295):0.000352	Saguinus_imperator_C:0.02491522):0.02285558):0.01553467	Ateles_geoffroyi_C:0.00598108):0.01970563	Plecturocebus_donacophilus_C:0.01559037):0.00654608	Aotus_nancymaae_C:0.0256068):0.01753423	Saimiri_boliviensis_C:0.02554669):0.02804694):0.03479317	Carlito_syrichta_C:0.10175707):0.19405784):0.27145958):0.14674582	(((((((Macaca_nemestrina_B:0.0	(((((Cercopithecus_neglectus_B:0.0	(((((Allenopithecus_nigroviridis_B:0.00675302	Chlorocebus_sabaeus_B:0.0):0.00146705	Cercopithecus_mona_B:0.000312):0.0037558	Erythrocebus_patas_B:0.00455244):0.0013296	(Pygathrix_nemaeus_B:0.0	((Nasalis_larvatus_B:0.000670	(Semnopithecus_entellus_B:0.0	Trachypithecus_francoisi_B:0.0):0.00109977):0.00426665	Rhinopithecus_bieti_B:0.00268634):0.00822189):0.01122067):0.000450	Piliocolobus_tephrosceles_B:0.00509124):0.00375641):0.0079629	Macaca_fuscata_B:0.00202375):0.000090	Mandrillus_sphinx_B:0.00508451):0.00142542	Papio_anubis_B:0.0):0.000787	Macaca_mulatta_B:0.0):0.000398):0.00100124	Theropithecus_gelada_B:0.000770):0.00124403	Macaca_fascicularis_B:0.00244219):0.000644	Cercocebus_atys_B:0.00270682):0.00240423	Mandrillus_leucophaeus_B:0.00453309):0.00822855	Colobus_angolensis_palliatus_B:0.01679808):0.00357762	((((((Callithrix_jacchus_B:0.01155001	Callithrix_pygmaea_B:0.00278789):0.01738971	((((Cebus_capucinus_imitator_B:0.0	Cebus_albifrons_B:0.0):0.00680545	((Sapajus_apella_B:0.00709979	(Saguinus_imperator_B:0.00417723	Carlito_syrichta_B:0.13893673):0.00465434):0.00472091	Aotus_nancymaae_B:0.02502731):0.0021705):0.0144289	Plecturocebus_donacophilus_B:0.0063021):0.00598225	Alouatta_palliata_B:0.01537519):0.00416274):0.00275295	Saimiri_boliviensis_B:0.00797712):0.00549102	Pithecia_pithecia_B:0.00531605):0.00560092	Ateles_geoffroyi_B:0.01367818):0.00782073	((((((Pan_paniscus_B:0.0	Pan_troglodytes_B:0.0):0.00115226	Pongo_abelii_B:0.01133549):0.00745668	homo_sapien_B:0.0):0.00102299	Gorilla_gorilla_gorilla_B:0.00238268):0.00679253	Nomascus_leucogenys_B:0.000450):0.0120395	Hylobates_moloch_B:0.0):0.0385776):0.01378282):0.31503586):0.21403341	Carlito_syrichta_D:0.12422404):0.11713025	Saimiri_boliviensis_D:0.0):0.0306408	Pithecia_pithecia_D:0.00243018):0.0123581	Nasalis_larvatus_D:0.0):0.019087	Piliocolobus_tephrosceles_D:0.00618352):0.00352304	(Mandrillus_sphinx_D:0.0	(Erythrocebus_patas_D:0.0	Mandrillus_leucophaeus_D:0.0):0.0):0.00312199):0.01936304	Semnopithecus_entellus_D:0.000966):0.03006951	Saguinus_imperator_D:0.0):0.04580583	Ateles_geoffroyi_D:0.0):0.05540891	Alouatta_palliata_D:0.0):0.09613093	(((Cebus_albifrons_D:0.0	((Callithrix_jacchus_D:0.00390858	Sapajus_apella_D:0.00919242):0.00804768	Cebus_capucinus_imitator_D:0.0):0.00565793):0.00840682	Callithrix_pygmaea_D:0.0):0.00344393	Plecturocebus_donacophilus_D:0.000139):0.01507034):0.01426504	Trachypithecus_francoisi_D:0.0):0.01219363	Pygathrix_nemaeus_D:0.00769674):0.01538832	Cercopithecus_mona_D:0.000390):0.00574227	Gorilla_gorilla_gorilla_D:0.01552167):0.00535916	Allenopithecus_nigroviridis_D:0.0):0.00585423	Papio_anubis_D:0.0):0.000175	Macaca_nemestrina_D:0.0):0.000349	Cercocebus_atys_D:0.0):0.000694	Macaca_fascicularis_D:0.0):0.00138253	Theropithecus_gelada_D:0.0):0.00275319	Macaca_fuscata_D:0.0):0.00542818	Chlorocebus_sabaeus_D:0.0):0.00544906	Macaca_mulatta_D:0.00575792):0.01027428	homo_sapien_D:0.000286):0.00363703	Pan_paniscus_D:0.000998):0.000639	Pan_troglodytes_D:0.0):0.0045059	Nomascus_leucogenys_D:0.0):0.00882488	Pongo_abelii_D:0.02716592	Hylobates_moloch_D:0.0);
(((((((((((((((((((((((((((Colobus_angolensis_palliatus_A:0.01291445	Piliocolobus_tephrosceles_A:0.00195194):0.00148794	((Rhinopithecus_bieti_A:0.0	((Semnopithecus_entellus_A:0.0	Trachypithecus_francoisi_A:0.0):0.00425201	Pygathrix_nemaeus_A:0.00420484):0.000027):0.000196	Nasalis_larvatus_A:0.00191383):0.00604514):0.00256788	(((((Cercopithecus_neglectus_A:0.00213364	Cercopithecus_mona_A:0.0):0.0042243	Allenopithecus_nigroviridis_A:0.00210043):0.000027	Chlorocebus_sabaeus_A:0.0):0.000017	Erythrocebus_patas_A:0.0):0.00633101	(Macaca_mulatta_A:0.0	(Macaca_fuscata_A:0.00424747	Macaca_fascicularis_A:0.0):0.000023):0.0021381):0.000151):0.000388	(Papio_anubis_A:0.0	Theropithecus_gelada_A:0.0):0.00381817):0.00113189	((Mandrillus_leucophaeus_A:0.0	(Cercocebus_atys_A:0.0	Mandrillus_sphinx_A:0.0):0.0):0.00293749	Macaca_nemestrina_A:0.00549585):0.00813204):0.00598865	(((homo_sapien_A:0.00204325	(Pan_troglodytes_A:0.0	(Pan_paniscus_A:0.0	Gorilla_gorilla_gorilla_A:0.00427236):0.000034):0.000060):0.00648435	Pongo_abelii_A:0.00618062):0.00456111	(Hylobates_moloch_A:0.00576565	Nomascus_leucogenys_A:0.00267667):0.0080896):0.00613944):0.0045273	((((((Alouatta_palliata_A:0.01108386	Aotus_nancymaae_A:0.00413471):0.00103167	(Saimiri_boliviensis_A:0.0148641	Ateles_geoffroyi_A:0.0180157):0.00298945):0.000368	((Callithrix_jacchus_A:0.00448082	Callithrix_pygmaea_A:0.00851036):0.00624028	Saguinus_imperator_A:0.00893364):0.00111697):0.00620408	(Cebus_capucinus_imitator_A:0.0	(Cebus_albifrons_A:0.0	Sapajus_apella_A:0.0):0.0):0.00872551):0.00600939	Plecturocebus_donacophilus_A:0.01397662):0.000507	Pithecia_pithecia_A:0.01893526):0.01523678):0.08036937	Carlito_syrichta_A:0.10773797):0.27725283	(((((Theropithecus_gelada_F:0.0	((((Mandrillus_sphinx_F:0.0	(Cercocebus_atys_F:0.0	Mandrillus_leucophaeus_F:0.0):0.0):0.000094	((((((Rhinopithecus_bieti_F:0.01808259	Trachypithecus_francoisi_F:0.0):0.00110411	Semnopithecus_entellus_F:0.0):0.00191531	Piliocolobus_tephrosceles_F:0.00203301):0.00176324	Colobus_angolensis_palliatus_F:0.00217235):0.00391735	Pygathrix_nemaeus_F:0.00153314):0.00921941	(((Chlorocebus_sabaeus_F:0.01300734	(Cercopithecus_mona_F:0.00287849	Cercopithecus_neglectus_F:0.0):0.000896):0.0040235	Erythrocebus_patas_F:0.000400):0.00236464	'Allen's_swamp_monkey_F':0.0):0.00330274):0.00322692):0.00106521	Papio_anubis_F:0.00673453):0.0017408	((Pan_troglodytes_F:0.0	Pan_paniscus_F:0.0):0.01287801	((((homo_sapien_F:0.0	Pongo_abelii_F:0.02305975):0.00457514	Gorilla_gorilla_gorilla_F:0.0):0.00869789	Nomascus_leucogenys_F:0.00110252):0.00764382	Hylobates_moloch_F:0.000132):0.00473662):0.02432453):0.000709):0.00187597	(Macaca_mulatta_F:0.0	(Macaca_fuscata_F:0.0	(Macaca_fascicularis_F:0.0	Macaca_nemestrina_F:0.0):0.0):0.0):0.000346):0.0312637	Nasalis_larvatus_F:0.0):0.02587096	((((((Callithrix_jacchus_F:0.0	Callithrix_pygmaea_F:0.00279954):0.02402557	Saguinus_imperator_F:0.0):0.01282253	Aotus_nancymaae_F:0.0089228):0.00740103	((Plecturocebus_donacophilus_F:0.0052627	Pithecia_pithecia_F:0.01470004):0.00768419	(Cebus_capucinus_imitator_F:0.0	(Sapajus_apella_F:0.00288503	Cebus_albifrons_F:0.0):0.00509235):0.00810925):0.00649608):0.00871704	(Alouatta_palliata_F:0.00667571	Ateles_geoffroyi_F:0.01519935):0.00553833):0.0087487	Saimiri_boliviensis_F:0.01369286):0.03935739):0.10206719	Carlito_syrichta_F:0.11702844):0.29157647):0.39185522	(((((((Pithecia_pithecia_C:0.0	(((Saimiri_boliviensis_C:0.03904471	((Cebus_capucinus_imitator_C:0.0	Cebus_albifrons_C:0.0):0.00178119	Sapajus_apella_C:0.0015466):0.00208591):0.00688954	Ateles_geoffroyi_C:0.03692785):0.00709125	Aotus_nancymaae_C:0.00648282):0.01150587):0.00643676	Plecturocebus_donacophilus_C:0.00713787):0.01263927	Saguinus_imperator_C:0.00939851):0.00653159	Callithrix_jacchus_C:0.00752735):0.01335402	Alouatta_palliata_C:0.01993096):0.01339482	((((((((((Macaca_mulatta_C:0.0	Macaca_fascicularis_C:0.00179663):0.00128795	Macaca_fuscata_C:0.00203571):0.01174065	((((((((Mandrillus_leucophaeus_C:0.01138183	((Colobus_angolensis_palliatus_C:0.0196816	(Theropithecus_gelada_C:0.00186904	Papio_anubis_C:0.00145323):0.0126691):0.01247934	Macaca_nemestrina_C:0.00638909):0.01124273):0.00684403	Cercocebus_atys_C:0.0):0.00640432	Mandrillus_sphinx_C:0.0):0.00727028	Cercopithecus_mona_C:0.00410318):0.00108115	Chlorocebus_sabaeus_C:0.00268591):0.00119265	Erythrocebus_patas_C:0.000285):0.00578926	Cercopithecus_neglectus_C:0.00195672):0.00364335	Allenopithecus_nigroviridis_C:0.0044993):0.00368854):0.01676208	Piliocolobus_tephrosceles_C:0.0):0.01017093	Pygathrix_nemaeus_C:0.00671689):0.0090571	Trachypithecus_francoisi_C:0.0):0.00195949	Semnopithecus_entellus_C:0.00128544):0.00760203	Rhinopithecus_bieti_C:0.000868):0.02097443	(((Pongo_abelii_C:0.01424118	(((Gorilla_gorilla_gorilla_C:0.02645785	Pan_troglodytes_C:0.0):0.00492684	Pan_paniscus_C:0.0):0.00609827	homo_sapien_C:0.0):0.02316803):0.00378453	Nomascus_leucogenys_C:0.00113098):0.00600188	Hylobates_moloch_C:0.0):0.00932177):0.0569699	Carlito_syrichta_C:0.09380783):0.03068093):0.0100432	Callithrix_pygmaea_C:0.00138798):0.44060253):0.10943509	((((((Francoiss_langur_E:0.0	(((Red_shanked_douc_langur_E:0.00264113	proboscis_monkey_E:0.00483824):0.00547375	black_snubnosed_monkey_E:0.00158943):0.0107551	Hanuman_langur_E:0.0):0.000949):0.01917488	((((chimpanzee_E:0.0	pygmy_chimpanzee_E:0.0):0.00338203	Human_E:0.000342):0.00582623	((((olive_baboon_E:0.00116026	gelada_E:0.000702):0.00969933	(green_monkey_E:0.0	(((Ugandan_red_Colobus_E:0.0067419	Angolan_colobus_E:0.00652704):0.00556909	(red_guenon_E:0.00970329	DeBrazzas_monkey_E:0.00721473):0.0013367):0.00208051	Mona_monkey_E:0.000121):0.00392983):0.00565221):0.00237826	((((((mandrill_1_E:0.0	mandrill_2_E:0.0):0.00989753	sooty_mangabey_E:0.0):0.00736743	(pigtailed_macaque_E:0.00361426	Japanese_macaque_E:0.000134):0.00186371):0.00112278	Rhesus_monkey_E:0.0):0.000648	crabeating_macaque_E:0.0):0.00624173	drill_E:0.00667289):0.00601277):0.0030875	western_lowland_gorilla_E:0.01989762):0.005737):0.00611211	Sumatran_orangutan_E:0.01262836):0.00511346):0.0050014	Allens_swamp_monkey_E:0.01929466):0.00704873	(northern_whitecheeked_gibbon_E:0.00197389	silvery_gibbon_E:0.00560201):0.00809971):0.00422204	(((((((((whitetuftedear_marmoset_E:0.00228409	pygmy_marmoset_E:0.00486841):0.0054654	mantled_howler_monkey_E:0.01430356):0.00147783	blackhanded_spider_monkey_E:0.00383355):0.00106941	tamarin_E:0.00332998):0.00193895	(whitefaced_sapajou_E:0.0	(Tufted_capuchin_E:0.0	whitefronted_capuchin_E:0.0):0.0):0.00344875):0.00454976	Bolivian_squirrel_monkey_1_E:0.0):0.000646	Bolivian_squirrel_monkey_2_E:0.0):0.00424031	Mas_night_monkey_E:0.0):0.01585205	(Bolivian_titi_E:0.00466321	whitefaced_saki_E:0.0307069):0.01157618):0.01387143):0.74518877	Mussel_il17:0.69750337):0.13570569):0.30070601	((((((((((((((Macaca_fascicularis_B:0.00127543	Macaca_fuscata_B:0.00244464):0.000835	Mandrillus_leucophaeus_B:0.00120976):0.001172	Papio_anubis_B:0.0):0.000539	Macaca_nemestrina_B:0.0):0.000271	Macaca_mulatta_B:0.0):0.000137	Theropithecus_gelada_B:0.0):0.000069	Mandrillus_sphinx_B:0.0):0.000201	Cercocebus_atys_B:0.00165786):0.00876968	((Chlorocebus_sabaeus_B:0.000362	(Allenopithecus_nigroviridis_B:0.00128526	(Cercopithecus_mona_B:0.00362714	Cercopithecus_neglectus_B:0.0):0.0043223):0.00183279):0.000231	Erythrocebus_patas_B:0.00134962):0.0036983):0.00478114	((((Rhinopithecus_bieti_B:0.00454995	Semnopithecus_entellus_B:0.0):0.00135501	Nasalis_larvatus_B:0.0):0.000682	Trachypithecus_francoisi_B:0.0):0.00542653	Pygathrix_nemaeus_B:0.0):0.01174613):0.00242347	Piliocolobus_tephrosceles_B:0.00634741):0.00531015	Colobus_angolensis_palliatus_B:0.00682483):0.02563723	(((((((((Gorilla_gorilla_gorilla_B:0.00875724	Pan_paniscus_B:0.0):0.000644	homo_sapien_B:0.0):0.0072351	Pan_troglodytes_B:0.0):0.00933957	(Nomascus_leucogenys_B:0.00657113	Hylobates_moloch_B:0.0):0.00393116):0.00382297	Pongo_abelii_B:0.00781457):0.0295359	(((((Ateles_geoffroyi_B:0.001317	Saimiri_boliviensis_B:0.02704456):0.02059159	Aotus_nancymaae_B:0.01859564):0.01285565	(Sapajus_apella_B:0.0077652	(Cebus_capucinus_imitator_B:0.0	Cebus_albifrons_B:0.0):0.00539345):0.00401565):0.00775541	(Callithrix_jacchus_B:0.00655025	Callithrix_pygmaea_B:0.000927):0.01089974):0.00509667	Plecturocebus_donacophilus_B:0.0079716):0.00585994):0.00240726	Alouatta_palliata_B:0.02885846):0.00240239	Saguinus_imperator_B:0.00814461):0.01603844	Pithecia_pithecia_B:0.00157833):0.02194499):0.05040293	Carlito_syrichta_B:0.08580362):0.24257423):0.32069461	Carlito_syrichta_D:0.21814265):0.15107678	Nasalis_larvatus_D:0.0):0.01800589	Semnopithecus_entellus_D:0.0):0.03290284	(Mandrillus_leucophaeus_D:0.0	(Mandrillus_sphinx_D:0.0	Erythrocebus_patas_D:0.0):0.0):0.01140417):0.00251902	Saimiri_boliviensis_D:0.01048767):0.00917666	((((Chlorocebus_sabaeus_D:0.0	((((Cercocebus_atys_D:0.0	(Macaca_fuscata_D:0.0	(Papio_anubis_D:0.0	(Macaca_nemestrina_D:0.0	(Macaca_fascicularis_D:0.0	Macaca_mulatta_D:0.0):0.0):0.0):0.0):0.0):0.000702	Theropithecus_gelada_D:0.000940):0.00761991	Allenopithecus_nigroviridis_D:0.0):0.00349979	Cercopithecus_mona_D:0.0):0.00176137):0.01363746	((Pongo_abelii_D:0.0	((Hylobates_moloch_D:0.0	((Gorilla_gorilla_gorilla_D:0.0	homo_sapien_D:0.02603295):0.0082324	Pan_troglodytes_D:0.0):0.00414451):0.00253839	Pan_paniscus_D:0.0):0.01100163):0.00901149	Nomascus_leucogenys_D:0.0):0.00980996):0.00252142	(Pygathrix_nemaeus_D:0.00287938	Trachypithecus_francoisi_D:0.01205518):0.00977818):0.00681328	Piliocolobus_tephrosceles_D:0.01456457):0.00928206):0.00631487	Pithecia_pithecia_D:0.0):0.00714916	Alouatta_palliata_D:0.0147629):0.00917204	Ateles_geoffroyi_D:0.00177515):0.0010263	Saguinus_imperator_D:0.000599):0.00752076	Plecturocebus_donacophilus_D:0.01582605):0.00540084	Sapajus_apella_D:0.0):0.00412682	Cebus_capucinus_imitator_D:0.0):0.00499684	Cebus_albifrons_D:0.0):0.0180659	Callithrix_jacchus_D:0.00609144	Callithrix_pygmaea_D:0.0);
(((((((((((((((((((((((((((((((((((Mandrillus_sphinx_A:0.0	(Macaca_fascicularis_A:0.0	(Macaca_fuscata_A:0.00671841	Macaca_mulatta_A:0.0):0.000021):0.00445685):0.000005	(Mandrillus_leucophaeus_A:0.0	Macaca_nemestrina_A:0.00669411):0.000008):0.000003	Cercocebus_atys_A:0.0):0.000325	(Theropithecus_gelada_A:0.0	Papio_anubis_A:0.0):0.00189512):0.00918063	(Erythrocebus_patas_A:0.0	(((Cercopithecus_neglectus_A:0.00448886	Cercopithecus_mona_A:0.00218158):0.00450778	Allenopithecus_nigroviridis_A:0.002194):0.000027	Chlorocebus_sabaeus_A:0.0):0.000011):0.01098776):0.00541369	((((((Callithrix_pygmaea_A:0.01125404	Callithrix_jacchus_A:0.00705845):0.01173375	Saguinus_imperator_A:0.00658597):0.00326846	(((Alouatta_palliata_A:0.01176834	Ateles_geoffroyi_A:0.00888061):0.00593106	((Sapajus_apella_A:0.0	(Cebus_capucinus_imitator_A:0.0	Cebus_albifrons_A:0.00464564):0.000062):0.00981785	Saimiri_boliviensis_A:0.01083778):0.00507143):0.000537	Aotus_nancymaae_A:0.00892219):0.00114232):0.00335853	(Plecturocebus_donacophilus_A:0.00693975	Pithecia_pithecia_A:0.01130531):0.000845):0.01758363	(Hylobates_moloch_A:0.00591658	Nomascus_leucogenys_A:0.00299602):0.00296746):0.00324675	(Pongo_abelii_A:0.00682233	(((Pan_paniscus_A:0.0	Pan_troglodytes_A:0.0):0.000029	Gorilla_gorilla_gorilla_A:0.00218752):0.000007	homo_sapien_A:0.00218267):0.0065422):0.00527528):0.0031535):0.00243044	((Colobus_angolensis_palliatus_A:0.00903758	Piliocolobus_tephrosceles_A:0.0):0.00399317	(((Pygathrix_nemaeus_A:0.00447123	(Semnopithecus_entellus_A:0.0	Trachypithecus_francoisi_A:0.0):0.00445758):0.000042	Nasalis_larvatus_A:0.0):0.000033	Rhinopithecus_bieti_A:0.0):0.00501823):0.00274801):0.03239382	Carlito_syrichta_A:0.21695174):0.24330241	(((((((((Macaca_nemestrina_F:0.0	(Macaca_fuscata_F:0.0	(Macaca_mulatta_F:0.0	Macaca_fascicularis_F:0.0):0.0):0.0):0.0019039	((((((Hylobates_moloch_F:0.0	Nomascus_leucogenys_F:0.00722584):0.00413089	((Pongo_abelii_F:0.03244823	homo_sapien_F:0.0):0.00193042	Gorilla_gorilla_gorilla_F:0.000189):0.00204596):0.00428118	(Pan_paniscus_F:0.0	Pan_troglodytes_F:0.0):0.00552713):0.01616711	(((((Mandrillus_leucophaeus_F:0.00306482	Cercocebus_atys_F:0.0):0.000479	Mandrillus_sphinx_F:0.0):0.000594	(Piliocolobus_tephrosceles_F:0.0	(Trachypithecus_francoisi_F:0.0	(Rhinopithecus_bieti_F:0.01803207	Semnopithecus_entellus_F:0.0):0.00261883):0.00215691):0.00570242):0.000093	Papio_anubis_F:0.00801192):0.00136266	(Chlorocebus_sabaeus_F:0.01196568	Erythrocebus_patas_F:0.00306028):0.00280056):0.0012131):0.000857	'Allen's_swamp_monkey_F':0.0):0.001858	Theropithecus_gelada_F:0.0013436):0.000511):0.00462757	Pygathrix_nemaeus_F:0.00976571):0.00313844	Cercopithecus_mona_F:0.00429612):0.0074292	Colobus_angolensis_palliatus_F:0.00757463):0.00656545	Cercopithecus_neglectus_F:0.00452608):0.00521256	Nasalis_larvatus_F:0.0):0.02509077	(Saimiri_boliviensis_F:0.01717653	(Aotus_nancymaae_F:0.02686541	(((((Callithrix_pygmaea_F:0.00463686	Callithrix_jacchus_F:0.00388749):0.01959814	Saguinus_imperator_F:0.02608263):0.01458387	((Alouatta_palliata_F:0.00544685	Plecturocebus_donacophilus_F:0.0243744):0.0044152	Ateles_geoffroyi_F:0.02584743):0.00992092):0.00472567	((Cebus_albifrons_F:0.00232565	Sapajus_apella_F:0.00192403):0.0020367	Cebus_capucinus_imitator_F:0.00244633):0.01899099):0.00370421	Pithecia_pithecia_F:0.01908206):0.00928792):0.00355369):0.05703151):0.0804693	Carlito_syrichta_F:0.08473903):0.25943641):0.16890338	Mussel_il17:1.20867871):0.12769682	(((((((((((mandrill_2_E:0.0	((((((((red_guenon_E:0.0025499	((Angolan_colobus_E:0.00957732	Ugandan_red_Colobus_E:0.00611025):0.02470108	Mona_monkey_E:0.0):0.01136636):0.00546352	(gelada_E:0.0	olive_baboon_E:0.0057439):0.00920433):0.00444786	green_monkey_E:0.000903):0.01199596	(Japanese_macaque_E:0.0	(crabeating_macaque_E:0.0	Rhesus_monkey_E:0.0):0.0):0.00908693):0.00630455	drill_E:0.00446214):0.00997004	Allens_swamp_monkey_E:0.02402232):0.00698898	pigtailed_macaque_E:0.0):0.00735143	mandrill_1_E:0.0):0.00171385):0.003793	sooty_mangabey_E:0.000674):0.01281904	western_lowland_gorilla_E:0.02508559):0.001493	DeBrazzas_monkey_E:0.01439913):0.00766429	((pygmy_chimpanzee_E:0.0	chimpanzee_E:0.0):0.01454913	Human_E:0.0):0.01593682):0.01433384	Sumatran_orangutan_E:0.0062661):0.0280952	(black_snubnosed_monkey_E:0.00350457	((Hanuman_langur_E:0.0032551	(Red_shanked_douc_langur_E:0.02373186	proboscis_monkey_E:0.0):0.00655843):0.00375351	Francoiss_langur_E:0.0):0.01194136):0.0118475):0.01359846	((((((((Tufted_capuchin_E:0.000874	(whitefaced_sapajou_E:0.0	whitefronted_capuchin_E:0.0):0.00284309):0.000393	((blackhanded_spider_monkey_E:0.01846135	whitefaced_saki_E:0.0321853):0.01144216	(whitetuftedear_marmoset_E:0.02754637	pygmy_marmoset_E:0.0):0.01661602):0.01522814):0.01766397	tamarin_E:0.00201339):0.00521921	Mas_night_monkey_E:0.00712967):0.00531845	Bolivian_titi_E:0.02463378):0.03460756	Bolivian_squirrel_monkey_2_E:0.0):0.0156418	Bolivian_squirrel_monkey_1_E:0.0):0.01962495	mantled_howler_monkey_E:0.02513613):0.03108488):0.00237535	silvery_gibbon_E:0.00281934):0.00470032	northern_whitecheeked_gibbon_E:0.0):0.70620843	((((((Cebus_albifrons_C:0.0	Cebus_capucinus_imitator_C:0.0):0.000096	Sapajus_apella_C:0.01178873):0.01526076	(((((Alouatta_palliata_C:0.0040025	Ateles_geoffroyi_C:0.02235761):0.01299291	(Saguinus_imperator_C:0.00171469	(Callithrix_jacchus_C:0.01004932	Callithrix_pygmaea_C:0.0):0.00675869):0.01676264):0.00477813	Pithecia_pithecia_C:0.0025699):0.00836545	Aotus_nancymaae_C:0.01405709):0.00407938	Saimiri_boliviensis_C:0.02703352):0.00213981):0.00393145	Plecturocebus_donacophilus_C:0.02631095):0.01214185	((((((((((((Macaca_nemestrina_C:0.00251592	(Macaca_fuscata_C:0.00338855	(Macaca_mulatta_C:0.0	Macaca_fascicularis_C:0.0):0.00165561):0.00196926):0.00464062	(Papio_anubis_C:0.00162005	Theropithecus_gelada_C:0.00174131):0.00410335):0.00111435	(Cercocebus_atys_C:0.00803513	Mandrillus_sphinx_C:0.000411):0.00567219):0.00205564	Mandrillus_leucophaeus_C:0.00210183):0.00325067	Allenopithecus_nigroviridis_C:0.00957993):0.00388558	Cercopithecus_mona_C:0.00112838):0.00207168	((Erythrocebus_patas_C:0.000656	Chlorocebus_sabaeus_C:0.00102144):0.00244961	Cercopithecus_neglectus_C:0.00415159):0.0031091):0.00514923	((Semnopithecus_entellus_C:0.00349951	Trachypithecus_francoisi_C:0.00492377):0.00399932	Rhinopithecus_bieti_C:0.00415312):0.00140875):0.00801175	Piliocolobus_tephrosceles_C:0.01361089):0.01196847	Colobus_angolensis_palliatus_C:0.0):0.00703643	Pygathrix_nemaeus_C:0.01051996):0.02353858	((((Pongo_abelii_C:0.02718867	Gorilla_gorilla_gorilla_C:0.0196096):0.01810337	homo_sapien_C:0.0):0.00521449	(Pan_troglodytes_C:0.0	Pan_paniscus_C:0.0):0.00138016):0.01399042	(Nomascus_leucogenys_C:0.00549488	Hylobates_moloch_C:0.00123564):0.00934907):0.00528772):0.05930103):0.05484471	Carlito_syrichta_C:0.101135):0.25547367):0.15226812):0.25426792	((((((((((((((((Cercopithecus_mona_B:0.0	(Allenopithecus_nigroviridis_B:0.0069212	Chlorocebus_sabaeus_B:0.0):0.000640):0.00209997	Erythrocebus_patas_B:0.00167016):0.00251993	Cercopithecus_neglectus_B:0.0):0.00139306	Mandrillus_leucophaeus_B:0.00427813):0.000369	Cercocebus_atys_B:0.0):0.000113	Macaca_mulatta_B:0.0):0.000057	Mandrillus_sphinx_B:0.0):0.000029	Macaca_nemestrina_B:0.0):0.000014	Macaca_fuscata_B:0.0):0.000007	Macaca_fascicularis_B:0.0):0.000004	Papio_anubis_B:0.0):0.00158131	((((Trachypithecus_francoisi_B:0.0	Semnopithecus_entellus_B:0.0):0.00105662	(Rhinopithecus_bieti_B:0.00768771	Nasalis_larvatus_B:0.0):0.000834):0.00436349	Pygathrix_nemaeus_B:0.0):0.00792396	Piliocolobus_tephrosceles_B:0.00346197):0.00176445):0.000640	Theropithecus_gelada_B:0.00241998):0.01001753	Colobus_angolensis_palliatus_B:0.00287689):0.01586142	(((((((Cebus_capucinus_imitator_B:0.0	Cebus_albifrons_B:0.00435751):0.01198347	Sapajus_apella_B:0.0):0.01495028	(((Alouatta_palliata_B:0.00846234	(Ateles_geoffroyi_B:0.00259291	Aotus_nancymaae_B:0.02993802):0.01256353):0.0109525	Pithecia_pithecia_B:0.0):0.00348421	Plecturocebus_donacophilus_B:0.0):0.00586676):0.00713746	(Callithrix_jacchus_B:0.00491819	Callithrix_pygmaea_B:0.00262912):0.00392974):0.00767302	Saimiri_boliviensis_B:0.00212561):0.00444484	(((((homo_sapien_B:0.0	Gorilla_gorilla_gorilla_B:0.00641505):0.00102744	(Pan_troglodytes_B:0.0	Pan_paniscus_B:0.00235759):0.00276594):0.00892733	Pongo_abelii_B:0.00943091):0.01186712	Nomascus_leucogenys_B:0.0):0.000014	Hylobates_moloch_B:0.0):0.02463306):0.00431068	Saguinus_imperator_B:0.00597851):0.00508781):0.00190732	Carlito_syrichta_B:0.09049568):0.37257308):0.25398264	Carlito_syrichta_D:0.23262747):0.00998616	Piliocolobus_tephrosceles_D:0.00268548):0.00665399	Erythrocebus_patas_D:0.0):0.00353139	Mandrillus_leucophaeus_D:0.0):0.00702073	Mandrillus_sphinx_D:0.0):0.01480104	Nasalis_larvatus_D:0.0):0.01455112	Semnopithecus_entellus_D:0.0):0.03987364	Saimiri_boliviensis_D:0.0):0.03745739	Saguinus_imperator_D:0.0):0.03165957	Pithecia_pithecia_D:0.0):0.03792692	Alouatta_palliata_D:0.0):0.03101777	Ateles_geoffroyi_D:0.0):0.05895771	Plecturocebus_donacophilus_D:0.01733138):0.02224512	(Macaca_fascicularis_D:0.0	(Macaca_fuscata_D:0.0	(Papio_anubis_D:0.0	(Macaca_nemestrina_D:0.0	(Macaca_mulatta_D:0.0	(Cercocebus_atys_D:0.0	Theropithecus_gelada_D:0.0):0.0):0.0):0.0):0.0):0.0):0.00163347):0.000069	Allenopithecus_nigroviridis_D:0.0):0.00359326	Cercopithecus_mona_D:0.000910):0.00121749	Chlorocebus_sabaeus_D:0.00106818):0.00475141	Pygathrix_nemaeus_D:0.0):0.0035957	((((Hylobates_moloch_D:0.0	(((Pan_paniscus_D:0.0	homo_sapien_D:0.00696372):0.00275907	Pan_troglodytes_D:0.0):0.00139399	Gorilla_gorilla_gorilla_D:0.0):0.01401526):0.00753617	Pongo_abelii_D:0.0):0.00454388	Nomascus_leucogenys_D:0.000502):0.00551904	Trachypithecus_francoisi_D:0.02364643):0.00883642):0.02325844	Callithrix_jacchus_D:0.0):0.01573261	Callithrix_pygmaea_D:0.0):0.01195883	Sapajus_apella_D:0.0):0.00621944	Cebus_capucinus_imitator_D:0.0	Cebus_albifrons_D:0.01103463);
((((((((((((((((((((((((((((Macaca_mulatta_A:0.0	(Macaca_fascicularis_A:0.0	Macaca_fuscata_A:0.00207854):0.000009):0.00225814	((Mandrillus_sphinx_A:0.0	(Cercocebus_atys_A:0.0	Mandrillus_leucophaeus_A:0.0):0.0):0.002346	Macaca_nemestrina_A:0.01222077):0.00799403):0.000159	(Theropithecus_gelada_A:0.0	Papio_anubis_A:0.0):0.00179094):0.00200726	(((Rhinopithecus_bieti_A:0.00212743	Nasalis_larvatus_A:0.0082333):0.00152868	((Semnopithecus_entellus_A:0.0	Trachypithecus_francoisi_A:0.0):0.00416401	Pygathrix_nemaeus_A:0.00204724):0.000518):0.00174073	(((((Cercopithecus_mona_A:0.00414542	Cercopithecus_neglectus_A:0.00205296):0.00414869	Allenopithecus_nigroviridis_A:0.00625685):0.000011	Chlorocebus_sabaeus_A:0.00204777):0.000034	Erythrocebus_patas_A:0.0):0.0080461	((Pan_troglodytes_A:0.0	((Gorilla_gorilla_gorilla_A:0.00208544	homo_sapien_A:0.0):0.000013	Pan_paniscus_A:0.0):0.000007):0.0083531	Pongo_abelii_A:0.01254088):0.00448889):0.000408):0.000241):0.0040297	((Hylobates_moloch_A:0.01052972	Nomascus_leucogenys_A:0.00193179):0.00681755	(Piliocolobus_tephrosceles_A:0.00186626	Colobus_angolensis_palliatus_A:0.00433535):0.00132365):0.00105131):0.00896944	(Pithecia_pithecia_A:0.01592536	(Plecturocebus_donacophilus_A:0.0096609	(((Saimiri_boliviensis_A:0.00873584	((Saguinus_imperator_A:0.0117605	(Callithrix_pygmaea_A:0.0113915	Callithrix_jacchus_A:0.00337595):0.0105313):0.000674	Aotus_nancymaae_A:0.00339662):0.000722):0.00281494	((Cebus_capucinus_imitator_A:0.0	Cebus_albifrons_A:0.0021782):0.00421096	Sapajus_apella_A:0.0):0.00745168):0.00398861	(Ateles_geoffroyi_A:0.02174894	Alouatta_palliata_A:0.00577098):0.0017524):0.00413746):0.000935):0.01197692):0.05176845	Carlito_syrichta_A:0.11232829):0.32429332	(((((((Gorilla_gorilla_gorilla_F:0.00174301	homo_sapien_F:0.000199):0.00196659	Pongo_abelii_F:0.02325889):0.00558962	(Pan_troglodytes_F:0.0	Pan_paniscus_F:0.0):0.00191512):0.01114287	(Hylobates_moloch_F:0.0	Nomascus_leucogenys_F:0.01635034):0.00515843):0.02023927	(((((Chlorocebus_sabaeus_F:0.00536724	'Allen's_swamp_monkey_F':0.000481):0.000968	(Cercopithecus_mona_F:0.00258561	Cercopithecus_neglectus_F:0.00130546):0.000777):0.000691	Erythrocebus_patas_F:0.00115835):0.01128077	((((((Mandrillus_sphinx_F:0.0	Mandrillus_leucophaeus_F:0.0):0.00391671	Papio_anubis_F:0.0019313):0.000571	Theropithecus_gelada_F:0.0):0.00208167	Cercocebus_atys_F:0.00116596):0.00119928	(((((Rhinopithecus_bieti_F:0.00515258	Semnopithecus_entellus_F:0.000695):0.0012298	Trachypithecus_francoisi_F:0.0):0.00154224	Piliocolobus_tephrosceles_F:0.000404):0.00186037	Pygathrix_nemaeus_F:0.00109405):0.00613419	Colobus_angolensis_palliatus_F:0.00287745):0.00902104):0.00171278	(Macaca_fuscata_F:0.0	(Macaca_mulatta_F:0.0	(Macaca_fascicularis_F:0.0	Macaca_nemestrina_F:0.0):0.0):0.0):0.00155229):0.00546107):0.01120481	Nasalis_larvatus_F:0.000200):0.01588864):0.03034217	((((Sapajus_apella_F:0.00198172	(Cebus_albifrons_F:0.00293158	Cebus_capucinus_imitator_F:0.000956):0.00928038):0.02592558	((Saguinus_imperator_F:0.02642569	(Callithrix_pygmaea_F:0.00428332	Callithrix_jacchus_F:0.00743857):0.00679133):0.00979255	Saimiri_boliviensis_F:0.0254573):0.00588322):0.00243439	((Ateles_geoffroyi_F:0.01061421	(Plecturocebus_donacophilus_F:0.02629572	Alouatta_palliata_F:0.01406446):0.00696347):0.0132839	Pithecia_pithecia_F:0.01348411):0.00667291):0.01256109	Aotus_nancymaae_F:0.0183693):0.0167557):0.08212051	Carlito_syrichta_F:0.13081996):0.18767526):0.28359108	Mussel_il17:1.16651548):0.17103419	((((((((((((((((Macaca_mulatta_D:0.0	(Cercocebus_atys_D:0.0	(Macaca_fuscata_D:0.0	(Papio_anubis_D:0.0	(Macaca_fascicularis_D:0.0	(Macaca_nemestrina_D:0.0	(Cercopithecus_mona_D:0.0	Theropithecus_gelada_D:0.0):0.0):0.0):0.0):0.0):0.0):0.0):0.00150625	Chlorocebus_sabaeus_D:0.0019361):0.00142117	(((((((Pan_paniscus_D:0.00134216	Pan_troglodytes_D:0.000376):0.000913	((Nomascus_leucogenys_D:0.0	(Hylobates_moloch_D:0.0	Trachypithecus_francoisi_D:0.0400893):0.00609367):0.00278838	Allenopithecus_nigroviridis_D:0.01002708):0.00149208):0.000790	homo_sapien_D:0.0):0.0088939	Gorilla_gorilla_gorilla_D:0.0):0.00697562	Pongo_abelii_D:0.00322358):0.00466972	Pygathrix_nemaeus_D:0.0067465):0.00342688	((Sapajus_apella_D:0.0	(((Callithrix_pygmaea_D:0.0	Callithrix_jacchus_D:0.02138994):0.01758042	Cebus_albifrons_D:0.0):0.00282347	Cebus_capucinus_imitator_D:0.0):0.0033061):0.00359325	Plecturocebus_donacophilus_D:0.00602017):0.01275062):0.00344411):0.0522813	Mandrillus_sphinx_D:0.0):0.0268319	Erythrocebus_patas_D:0.0):0.01349305	Mandrillus_leucophaeus_D:0.0):0.01122797	Saimiri_boliviensis_D:0.00811014):0.00942684	Pithecia_pithecia_D:0.00139456):0.00374036	Ateles_geoffroyi_D:0.02387654):0.00384626	Semnopithecus_entellus_D:0.02890722):0.00532795	Alouatta_palliata_D:0.0):0.0049165	Saguinus_imperator_D:0.0):0.00975459	Piliocolobus_tephrosceles_D:0.00918907):0.00959641	Nasalis_larvatus_D:0.00142287):0.22379074	Carlito_syrichta_D:0.14687859):0.26729939	((Macaca_fascicularis_B:0.00446039	((((((((((((((Plecturocebus_donacophilus_B:0.0	((((Callithrix_jacchus_B:0.00609107	Saguinus_imperator_B:0.00332803):0.00261105	(Alouatta_palliata_B:0.02244257	Ateles_geoffroyi_B:0.0041938):0.00605259):0.000646	Aotus_nancymaae_B:0.01409091):0.00406924	Saimiri_boliviensis_B:0.00499804):0.00470424):0.00426124	Callithrix_pygmaea_B:0.00544959):0.00316681	((Cebus_albifrons_B:0.01981321	Cebus_capucinus_imitator_B:0.0):0.0140815	Sapajus_apella_B:0.0):0.01714934):0.0111718	(((((Pan_troglodytes_B:0.0	((Carlito_syrichta_B:0.12748541	Pongo_abelii_B:0.00155291):0.01843911	Pan_paniscus_B:0.0):0.00543074):0.00830051	Gorilla_gorilla_gorilla_B:0.0):0.00247006	homo_sapien_B:0.0):0.01193331	Nomascus_leucogenys_B:0.0):0.00810651	Hylobates_moloch_B:0.0):0.01834509):0.01915795	Pithecia_pithecia_B:0.0):0.01737846	(((Allenopithecus_nigroviridis_B:0.000109	(((Cercopithecus_mona_B:0.0	Cercopithecus_neglectus_B:0.0):0.01156546	(Trachypithecus_francoisi_B:0.0	(Semnopithecus_entellus_B:0.0	(Nasalis_larvatus_B:0.0	Rhinopithecus_bieti_B:0.00222193):0.000176):0.000089):0.0035966):0.00197597	Piliocolobus_tephrosceles_B:0.000961):0.00221938):0.00225265	Chlorocebus_sabaeus_B:0.0):0.00179854	Erythrocebus_patas_B:0.00196147):0.00245198):0.00113399	(Macaca_fuscata_B:0.000718	Mandrillus_sphinx_B:0.00303005):0.00244071):0.000307	Colobus_angolensis_palliatus_B:0.00532246):0.000970	Macaca_mulatta_B:0.0):0.000398	Papio_anubis_B:0.0):0.000201	Macaca_nemestrina_B:0.0):0.000915	Mandrillus_leucophaeus_B:0.000960):0.000622	Theropithecus_gelada_B:0.00124447):0.000959	Pygathrix_nemaeus_B:0.00647192):0.000581):0.0013705	Cercocebus_atys_B:0.0037962):0.17410308):0.17762158):0.25583225	((((((((((((((((((Cercopithecus_neglectus_C:0.001781	(Mandrillus_sphinx_C:0.0	((Theropithecus_gelada_C:0.00169268	Cercocebus_atys_C:0.00182846):0.000119	Papio_anubis_C:0.0):0.000060):0.00174324):0.000035	Chlorocebus_sabaeus_C:0.00172584):0.000304	Allenopithecus_nigroviridis_C:0.00853704):0.000290	Cercopithecus_mona_C:0.00476733):0.00152128	Erythrocebus_patas_C:0.00167419):0.00163308	Mandrillus_leucophaeus_C:0.00892179):0.0039766	(((Macaca_fascicularis_C:0.000722	Macaca_mulatta_C:0.00103473):0.00416895	Macaca_fuscata_C:0.00130759):0.00524006	Macaca_nemestrina_C:0.00896957):0.00114222):0.0039321	Colobus_angolensis_palliatus_C:0.00806284):0.00364498	((Rhinopithecus_bieti_C:0.00820249	Pygathrix_nemaeus_C:0.00775797):0.0035091	(Trachypithecus_francoisi_C:0.00111166	Semnopithecus_entellus_C:0.000645):0.00712674):0.00239687):0.00970734	Piliocolobus_tephrosceles_C:0.00462616):0.03613824	(Nomascus_leucogenys_C:0.03177748	Hylobates_moloch_C:0.0):0.0171368):0.00275622	Gorilla_gorilla_gorilla_C:0.03226919):0.00604825	Pan_paniscus_C:0.0):0.000191	Pan_troglodytes_C:0.0):0.01605488	homo_sapien_C:0.0):0.01543434	Pongo_abelii_C:0.00923944):0.04455848	((((((((Aotus_nancymaae_C:0.02218113	Plecturocebus_donacophilus_C:0.01394484):0.00275151	(Callithrix_pygmaea_C:0.0	(Saguinus_imperator_C:0.02642831	Callithrix_jacchus_C:0.0):0.00357134):0.00972116):0.00824065	(Ateles_geoffroyi_C:0.03171069	Alouatta_palliata_C:0.00811403):0.01522182):0.00807494	Pithecia_pithecia_C:0.0):0.01675742	Saimiri_boliviensis_C:0.0212204):0.02865862	Sapajus_apella_C:0.0):0.01273303	Cebus_albifrons_C:0.0):0.00397358	Cebus_capucinus_imitator_C:0.0):0.05674079):0.02041592	Carlito_syrichta_C:0.13451028):0.21071272):0.7130458	whitefaced_saki_E:0.03180182):0.00821622	Mas_night_monkey_E:0.0):0.00191746	(Bolivian_titi_E:0.02657158	(mantled_howler_monkey_E:0.01926955	blackhanded_spider_monkey_E:0.0):0.00808432):0.0048419):0.02024647	(whitefaced_sapajou_E:0.0	whitefronted_capuchin_E:0.0):0.000993):0.00716058	(Tufted_capuchin_E:0.01098639	(Bolivian_squirrel_monkey_2_E:0.0	Bolivian_squirrel_monkey_1_E:0.0):0.00723297):0.00210156):0.00308916	(tamarin_E:0.01181282	(whitetuftedear_marmoset_E:0.00703847	pygmy_marmoset_E:0.00746496):0.00293384):0.00425751):0.02553973	Sumatran_orangutan_E:0.02602662):0.02045581	(((Francoiss_langur_E:0.000725	Hanuman_langur_E:0.00117544):0.00403395	(Red_shanked_douc_langur_E:0.00799975	black_snubnosed_monkey_E:0.01522608):0.00311779):0.00337126	proboscis_monkey_E:0.00167031):0.02108025):0.00367018	((western_lowland_gorilla_E:0.02106624	((pygmy_chimpanzee_E:0.0	chimpanzee_E:0.0):0.00857525	Human_E:0.000985):0.00824324):0.01765673	(silvery_gibbon_E:0.00624218	northern_whitecheeked_gibbon_E:0.0):0.01317569):0.00958735):0.0056724	(Angolan_colobus_E:0.01861672	Ugandan_red_Colobus_E:0.0):0.01023667):0.01077427	(pigtailed_macaque_E:0.0	((drill_E:0.00776774	(crabeating_macaque_E:0.0	Rhesus_monkey_E:0.0):0.001844):0.000404	Japanese_macaque_E:0.000383):0.00373342):0.01272041):0.00931283	(Mona_monkey_E:0.00557127	DeBrazzas_monkey_E:0.00398184):0.000126):0.00629567	(red_guenon_E:0.00627084	Allens_swamp_monkey_E:0.01100722):0.00189465):0.00496908	green_monkey_E:0.01217247):0.006061	(olive_baboon_E:0.0	gelada_E:0.00245844):0.00542205):0.00810653	sooty_mangabey_E:0.0):0.01877634	mandrill_2_E:0.0	mandrill_1_E:0.0);
((((((((((((((((((((((((Cercopithecus_neglectus_A:0.00220289	(Erythrocebus_patas_A:0.0	Chlorocebus_sabaeus_A:0.00441352):0.000005):0.000003	Cercopithecus_mona_A:0.0):0.000008	Allenopithecus_nigroviridis_A:0.0):0.00248081	(((((Macaca_fuscata_A:0.00221293	Macaca_mulatta_A:0.0):0.000008	Macaca_fascicularis_A:0.0):0.0022052	Theropithecus_gelada_A:0.0):0.000004	Papio_anubis_A:0.0):0.000001	(Macaca_nemestrina_A:0.01238816	(Mandrillus_sphinx_A:0.0	(Cercocebus_atys_A:0.0	Mandrillus_leucophaeus_A:0.0):0.0):0.000946):0.0080577):0.00193421):0.00132345	((Piliocolobus_tephrosceles_A:0.00232654	Colobus_angolensis_palliatus_A:0.01323388):0.00205542	((Pygathrix_nemaeus_A:0.0	(Trachypithecus_francoisi_A:0.0	Semnopithecus_entellus_A:0.0):0.00444877):0.00173669	(Nasalis_larvatus_A:0.00657034	Rhinopithecus_bieti_A:0.00447716):0.00494054):0.00553511):0.00306464):0.00111112	(Nomascus_leucogenys_A:0.00468265	Hylobates_moloch_A:0.00193996):0.00447231):0.00276295	(((Pan_paniscus_A:0.0	(Gorilla_gorilla_gorilla_A:0.0	Pan_troglodytes_A:0.0):0.0):0.000219	homo_sapien_A:0.00418627):0.00417315	Pongo_abelii_A:0.01792715):0.00403322):0.000621	((Pithecia_pithecia_A:0.00951774	Alouatta_palliata_A:0.01306314):0.00369336	((((Saimiri_boliviensis_A:0.000957	((Cebus_capucinus_imitator_A:0.000007	Cebus_albifrons_A:0.00443705):0.00218132	Sapajus_apella_A:0.000027):0.01016799):0.00639227	((Saguinus_imperator_A:0.01347798	(Callithrix_pygmaea_A:0.01374595	Callithrix_jacchus_A:0.0):0.00430646):0.00146254	Aotus_nancymaae_A:0.000861):0.000457):0.00133044	Ateles_geoffroyi_A:0.00684217):0.000938	Plecturocebus_donacophilus_A:0.01261223):0.00135845):0.0113799):0.06106141	Carlito_syrichta_A:0.13089259):0.26092491	((((((Cercocebus_atys_F:0.00315458	((((((Erythrocebus_patas_F:0.000018	Chlorocebus_sabaeus_F:0.0063013):0.0026467	'Allen's_swamp_monkey_F':0.0):0.00188083	(Cercopithecus_mona_F:0.0050838	Cercopithecus_neglectus_F:0.00335852):0.00210853):0.0056458	(Macaca_fuscata_F:0.0	(Macaca_fascicularis_F:0.0	(Macaca_mulatta_F:0.0	Macaca_nemestrina_F:0.0):0.0):0.0):0.000197):0.000457	(((Rhinopithecus_bieti_F:0.00607036	Pygathrix_nemaeus_F:0.000259):0.00276319	(Piliocolobus_tephrosceles_F:0.00335611	Trachypithecus_francoisi_F:0.000849):0.000537):0.00203851	(Semnopithecus_entellus_F:0.0034344	(Mandrillus_sphinx_F:0.0	Mandrillus_leucophaeus_F:0.00265187):0.000785):0.00501756):0.000851):0.00301451	Colobus_angolensis_palliatus_F:0.00375737):0.00371741):0.00516733	(Papio_anubis_F:0.01075857	Theropithecus_gelada_F:0.0):0.00215316):0.00463764	Nasalis_larvatus_F:0.00198514):0.0076127	(((Gorilla_gorilla_gorilla_F:0.00249144	(((Pan_troglodytes_F:0.0	Pan_paniscus_F:0.0):0.00138488	homo_sapien_F:0.000716):0.00224426	Pongo_abelii_F:0.01457729):0.000273):0.01010976	Nomascus_leucogenys_F:0.00145899):0.00475643	Hylobates_moloch_F:0.0):0.00796599):0.03403599	(((((((Callithrix_jacchus_F:0.0	Callithrix_pygmaea_F:0.01174522):0.02979851	Ateles_geoffroyi_F:0.01547194):0.00513401	((Sapajus_apella_F:0.00397084	(Cebus_albifrons_F:0.0	Cebus_capucinus_imitator_F:0.0):0.00234498):0.02065009	(Plecturocebus_donacophilus_F:0.00876592	Pithecia_pithecia_F:0.01046723):0.00771522):0.0047663):0.00235561	Alouatta_palliata_F:0.00764591):0.01180494	Saguinus_imperator_F:0.02703914):0.00424452	Saimiri_boliviensis_F:0.01813845):0.00116597	Aotus_nancymaae_F:0.02603729):0.02636296):0.08412254	Carlito_syrichta_F:0.14657389):0.20089445):0.17404653	Mussel_il17:1.30765666):0.0842821	(((((((Mandrillus_leucophaeus_D:0.0	(Mandrillus_sphinx_D:0.0	(((((((((((((((((((Pongo_abelii_D:0.01118893	Pygathrix_nemaeus_D:0.02007121):0.00495781	(Pan_troglodytes_D:0.0	(Pan_paniscus_D:0.0	homo_sapien_D:0.0):0.0):0.000219):0.0066679	Hylobates_moloch_D:0.0):0.00943335	Nomascus_leucogenys_D:0.000839):0.00238334	(Chlorocebus_sabaeus_D:0.00121606	(Macaca_fuscata_D:0.0	(Macaca_fascicularis_D:0.0	(Theropithecus_gelada_D:0.0	(Papio_anubis_D:0.0	(Cercocebus_atys_D:0.0	(Macaca_mulatta_D:0.0	Macaca_nemestrina_D:0.0):0.0):0.0):0.0):0.0):0.0):0.00389471):0.00788403):0.0095354	Cercopithecus_mona_D:0.0):0.00546328	Allenopithecus_nigroviridis_D:0.0):0.00574856	Gorilla_gorilla_gorilla_D:0.01661735):0.00447831	(Callithrix_pygmaea_D:0.00836107	Callithrix_jacchus_D:0.0):0.00989407):0.00398143	Cebus_capucinus_imitator_D:0.0):0.0011953	Sapajus_apella_D:0.0):0.000601	Cebus_albifrons_D:0.0):0.00863168	Plecturocebus_donacophilus_D:0.00130353):0.02390346	Trachypithecus_francoisi_D:0.01076799):0.12811504	Semnopithecus_entellus_D:0.0):0.08744858	Nasalis_larvatus_D:0.0):0.04023874	Ateles_geoffroyi_D:0.0):0.01909269	Alouatta_palliata_D:0.0):0.01147851	Erythrocebus_patas_D:0.0):0.00349541):0.00175799):0.00583521	Saguinus_imperator_D:0.0):0.00562774	Piliocolobus_tephrosceles_D:0.01074283):0.00680863	Pithecia_pithecia_D:0.0):0.01534961	Saimiri_boliviensis_D:0.000149):0.17981684	Carlito_syrichta_D:0.07066762):0.24168173	(((((((Piliocolobus_tephrosceles_B:0.00413086	((((Hylobates_moloch_B:0.0	Nomascus_leucogenys_B:0.0):0.000580	(((((Pongo_abelii_B:0.0	Carlito_syrichta_B:0.15883808):0.01437222	Pan_paniscus_B:0.0):0.00796629	Pan_troglodytes_B:0.0):0.00431979	homo_sapien_B:0.0):0.00123434	Gorilla_gorilla_gorilla_B:0.0):0.01285848):0.02925485	Cercopithecus_mona_B:0.00916289):0.00256481	Cercopithecus_neglectus_B:0.000436):0.01050369):0.00123732	(((Macaca_mulatta_B:0.0	((((((Chlorocebus_sabaeus_B:0.00120084	(Mandrillus_sphinx_B:0.00524755	(Erythrocebus_patas_B:0.0	Allenopithecus_nigroviridis_B:0.0):0.000522):0.000293):0.0029613	Macaca_fuscata_B:0.000519):0.00320406	Mandrillus_leucophaeus_B:0.0):0.00109729	Theropithecus_gelada_B:0.0):0.000566	Papio_anubis_B:0.0):0.000286	Macaca_nemestrina_B:0.0):0.000144):0.000789	Macaca_fascicularis_B:0.00112947):0.000506	Cercocebus_atys_B:0.00127563):0.000477):0.00464022	(Semnopithecus_entellus_B:0.0	(Nasalis_larvatus_B:0.0	(Trachypithecus_francoisi_B:0.0	Rhinopithecus_bieti_B:0.005551):0.000889):0.000459):0.00532551):0.00199907	((Cebus_albifrons_B:0.0	(Cebus_capucinus_imitator_B:0.0	Sapajus_apella_B:0.00372955):0.000913):0.00986021	((((((Aotus_nancymaae_B:0.02507094	(Alouatta_palliata_B:0.01658065	Ateles_geoffroyi_B:0.0049491):0.00766212):0.01059243	Pithecia_pithecia_B:0.0):0.00766893	Callithrix_jacchus_B:0.00244426):0.00396162	Callithrix_pygmaea_B:0.00349148):0.0061816	Saguinus_imperator_B:0.000966):0.00857431	Plecturocebus_donacophilus_B:0.00740361):0.00153318):0.00704683):0.00218792	Pygathrix_nemaeus_B:0.0):0.01211391	Colobus_angolensis_palliatus_B:0.0):0.01236558	Saimiri_boliviensis_B:0.00962127):0.29429646):0.19345717):0.1908105	((((((Semnopithecus_entellus_C:0.00303379	Trachypithecus_francoisi_C:0.00422168):0.00438174	((((((((Piliocolobus_tephrosceles_C:0.02090283	Cercocebus_atys_C:0.00542437):0.00111092	((((Allenopithecus_nigroviridis_C:0.000575	(Theropithecus_gelada_C:0.00272235	Papio_anubis_C:0.00272235):0.00761483):0.00382314	Mandrillus_leucophaeus_C:0.00801178):0.00669862	((Macaca_fascicularis_C:0.0	Macaca_mulatta_C:0.0):0.00270684	Macaca_nemestrina_C:0.00456601):0.00340645):0.0036621	Macaca_fuscata_C:0.00258964):0.00754061):0.00178071	Mandrillus_sphinx_C:0.00314829):0.0022993	Cercopithecus_neglectus_C:0.00357674):0.000425	Cercopithecus_mona_C:0.00321633):0.00116213	Chlorocebus_sabaeus_C:0.00381668):0.00198467	Erythrocebus_patas_C:0.00394174):0.01617998	(Pygathrix_nemaeus_C:0.01040629	Rhinopithecus_bieti_C:0.00417948):0.0021491):0.00486836):0.00914184	Colobus_angolensis_palliatus_C:0.00331389):0.01948432	((homo_sapien_C:0.0	((Pan_paniscus_C:0.0	Pan_troglodytes_C:0.0):0.01202021	Gorilla_gorilla_gorilla_C:0.01008528):0.00264776):0.00982624	(Pongo_abelii_C:0.02761853	(Nomascus_leucogenys_C:0.0	Hylobates_moloch_C:0.00576595):0.01217273):0.00534219):0.0060007):0.02089623	(((((Callithrix_pygmaea_C:0.0	(Callithrix_jacchus_C:0.000224	Saguinus_imperator_C:0.01072732):0.01745729):0.01878732	(Pithecia_pithecia_C:0.01149326	Plecturocebus_donacophilus_C:0.01065304):0.01207508):0.00427363	(Ateles_geoffroyi_C:0.01663048	Alouatta_palliata_C:0.00789468):0.00754035):0.00129408	(((Cebus_capucinus_imitator_C:0.0	Cebus_albifrons_C:0.0):0.00246197	Sapajus_apella_C:0.00666236):0.01865879	Aotus_nancymaae_C:0.01537396):0.00270456):0.00997153	Saimiri_boliviensis_C:0.03906567):0.03308586):0.08848853	Carlito_syrichta_C:0.08302424):0.22758266):0.79368014	(northern_whitecheeked_gibbon_E:0.00873025	silvery_gibbon_E:0.00339456):0.00670156):0.02900643	(Francoiss_langur_E:0.0	Hanuman_langur_E:0.00369467):0.00767444):0.01065143	(((((Red_shanked_douc_langur_E:0.02048618	black_snubnosed_monkey_E:0.00184859):0.00553639	(((sooty_mangabey_E:0.0	((pigtailed_macaque_E:0.0	((((mandrill_2_E:0.0	mandrill_1_E:0.0):0.01672703	Japanese_macaque_E:0.0):0.00227418	Rhesus_monkey_E:0.0):0.00114596	crabeating_macaque_E:0.0):0.000576):0.0115291	drill_E:0.0):0.00336847):0.01194746	(((((western_lowland_gorilla_E:0.0394467	(DeBrazzas_monkey_E:0.01631231	Mona_monkey_E:0.0):0.00548322):0.01308097	red_guenon_E:0.00287403):0.01404158	Angolan_colobus_E:0.01865727):0.0100933	green_monkey_E:0.0):0.00604698	(olive_baboon_E:0.00314187	gelada_E:0.0):0.00743745):0.00292824):0.00898757	Ugandan_red_Colobus_E:0.01501186):0.01197717):0.00563174	proboscis_monkey_E:0.0027181):0.01764057	Allens_swamp_monkey_E:0.04162389):0.00507072	((Human_E:0.0	(chimpanzee_E:0.0	pygmy_chimpanzee_E:0.0):0.01001887):0.01640217	Sumatran_orangutan_E:0.02775711):0.0088959):0.01602489):0.04033953	Bolivian_titi_E:0.01203326):0.03312671	Bolivian_squirrel_monkey_2_E:0.0):0.000644	Bolivian_squirrel_monkey_1_E:0.0):0.01638198	whitefaced_saki_E:0.00969869):0.01940375	tamarin_E:0.00141169):0.00227678	((((blackhanded_spider_monkey_E:0.01155479	mantled_howler_monkey_E:0.01883184):0.00545912	whitetuftedear_marmoset_E:0.00926756):0.00259511	Mas_night_monkey_E:0.0):0.0052956	pygmy_marmoset_E:0.00360588):0.00652396):0.01862304	whitefronted_capuchin_E:0.0):0.00109088	Tufted_capuchin_E:0.00404372	whitefaced_sapajou_E:0.0);
(((((((((((((((((((((((((((((((((((Cercopithecus_mona_A:0.0	Cercopithecus_neglectus_A:0.0):0.00211237	(Papio_anubis_A:0.0	((Mandrillus_leucophaeus_A:0.0	(Mandrillus_sphinx_A:0.0	(Macaca_nemestrina_A:0.00212463	Cercocebus_atys_A:0.0):0.000006):0.000003):0.00211783	(Theropithecus_gelada_A:0.0	(Macaca_fascicularis_A:0.0	(Macaca_fuscata_A:0.00212627	Macaca_mulatta_A:0.0):0.000007):0.00424823):0.000004):0.000005):0.00212617):0.0	Allenopithecus_nigroviridis_A:0.00211833):0.000009	Erythrocebus_patas_A:0.0):0.000013	Chlorocebus_sabaeus_A:0.0):0.00932084	(Rhinopithecus_bieti_A:0.00208122	((Semnopithecus_entellus_A:0.0	Trachypithecus_francoisi_A:0.0):0.00644231	Pygathrix_nemaeus_A:0.00206853):0.000055):0.00141006):0.000544	((Colobus_angolensis_palliatus_A:0.01092777	Piliocolobus_tephrosceles_A:0.0040121):0.00158465	Nasalis_larvatus_A:0.00510897):0.00185683):0.00574884	((Pongo_abelii_A:0.01061404	(Pan_paniscus_A:0.0	(Pan_troglodytes_A:0.0	(Gorilla_gorilla_gorilla_A:0.00213553	homo_sapien_A:0.0):0.000012):0.000006):0.0108393):0.000479	(Hylobates_moloch_A:0.00452677	Nomascus_leucogenys_A:0.00610273):0.00379492):0.00168595):0.00531502	(((((Aotus_nancymaae_A:0.00431285	(Alouatta_palliata_A:0.00680007	Ateles_geoffroyi_A:0.00407342):0.0023003):0.00159764	Saimiri_boliviensis_A:0.00363108):0.000830	(Saguinus_imperator_A:0.00535637	(Callithrix_jacchus_A:0.00810378	Callithrix_pygmaea_A:0.01163911):0.00656696):0.0038123):0.00587191	((Cebus_capucinus_imitator_A:0.0	Cebus_albifrons_A:0.00903366):0.00229881	Sapajus_apella_A:0.0):0.00575012):0.00307023	(Pithecia_pithecia_A:0.00975956	Plecturocebus_donacophilus_A:0.02102497):0.00199235):0.01413326):0.01780931	Carlito_syrichta_A:0.18344621):0.27444171	(((((((Hylobates_moloch_F:0.0	Nomascus_leucogenys_F:0.00287742):0.00349449	((Pan_paniscus_F:0.0	Pan_troglodytes_F:0.0):0.00481753	((Pongo_abelii_F:0.02678438	homo_sapien_F:0.0):0.0045393	Gorilla_gorilla_gorilla_F:0.0):0.00426747):0.00524924):0.01035115	((((Cercocebus_atys_F:0.00198699	(((Rhinopithecus_bieti_F:0.00961594	Pygathrix_nemaeus_F:0.0):0.0035758	Mandrillus_leucophaeus_F:0.00468941):0.00345219	Mandrillus_sphinx_F:0.000251):0.00390279):0.00452753	(((((Chlorocebus_sabaeus_F:0.01106447	Cercopithecus_neglectus_F:0.0):0.00220532	Erythrocebus_patas_F:0.00405011):0.00141444	'Allen's_swamp_monkey_F':0.0):0.00458466	(Trachypithecus_francoisi_F:0.0	Semnopithecus_entellus_F:0.0):0.00156948):0.000819	(Piliocolobus_tephrosceles_F:0.00313168	Colobus_angolensis_palliatus_F:0.00505156):0.00118524):0.00294313):0.000822	(Macaca_mulatta_F:0.0	(Macaca_fuscata_F:0.0	(Macaca_fascicularis_F:0.0	Macaca_nemestrina_F:0.0):0.0):0.0):0.00135338):0.00283594	(Papio_anubis_F:0.0060283	Theropithecus_gelada_F:0.0):0.00151673):0.00564484):0.00449335	Cercopithecus_mona_F:0.01070359):0.00203908	Nasalis_larvatus_F:0.00493511):0.04958371	(Aotus_nancymaae_F:0.0226743	((((Saimiri_boliviensis_F:0.02044681	((Cebus_albifrons_F:0.00142197	Cebus_capucinus_imitator_F:0.000614):0.00150445	Sapajus_apella_F:0.0031439):0.01456786):0.01669623	(Pithecia_pithecia_F:0.00930498	Plecturocebus_donacophilus_F:0.01140502):0.00712265):0.00457342	(Ateles_geoffroyi_F:0.02173467	Alouatta_palliata_F:0.00885784):0.00417949):0.00623762	((Callithrix_pygmaea_F:0.00779984	Callithrix_jacchus_F:0.00243789):0.01282084	Saguinus_imperator_F:0.02549482):0.00352861):0.01243007):0.04194237):0.10137298	Carlito_syrichta_F:0.08526648):0.2438792):0.1887823	Mussel_il17:1.15590953):0.17747762	(((((((((((((((((((((Theropithecus_gelada_D:0.0	(Macaca_fuscata_D:0.0	(Macaca_fascicularis_D:0.0	(Macaca_nemestrina_D:0.0	(Allenopithecus_nigroviridis_D:0.0	(Papio_anubis_D:0.0	(Cercocebus_atys_D:0.0	Macaca_mulatta_D:0.0):0.0):0.0):0.0):0.0):0.0):0.0):0.00352133	Chlorocebus_sabaeus_D:0.00656304):0.0052817	Trachypithecus_francoisi_D:0.01820421):0.00430553	(((((Pan_troglodytes_D:0.0	(Pongo_abelii_D:0.00433079	Hylobates_moloch_D:0.0):0.00134819):0.00142094	homo_sapien_D:0.000247):0.00140995	Gorilla_gorilla_gorilla_D:0.00463653):0.000158	Pan_paniscus_D:0.00132637):0.0048612	Nomascus_leucogenys_D:0.00312625):0.00165917):0.00937475	Pygathrix_nemaeus_D:0.0):0.00570041	Cercopithecus_mona_D:0.00879189):0.00674206	(((Cebus_albifrons_D:0.0	Cebus_capucinus_imitator_D:0.0):0.00127202	Sapajus_apella_D:0.000395):0.00304218	Plecturocebus_donacophilus_D:0.0061392):0.00146169):0.00510069	(Callithrix_pygmaea_D:0.0	Callithrix_jacchus_D:0.0):0.00708459):0.12608834	Alouatta_palliata_D:0.0):0.05991933	Ateles_geoffroyi_D:0.0):0.03425811	Saguinus_imperator_D:0.0):0.01778189	Pithecia_pithecia_D:0.0):0.01186231	Piliocolobus_tephrosceles_D:0.00153821):0.00883891	Semnopithecus_entellus_D:0.00303186):0.03014517	Mandrillus_leucophaeus_D:0.0):0.00681882	Mandrillus_sphinx_D:0.0):0.00343584	Erythrocebus_patas_D:0.0):0.01591182	Saimiri_boliviensis_D:0.00914483):0.00807777	Nasalis_larvatus_D:0.0):0.20537019	Carlito_syrichta_D:0.06154509):0.23342725	((((Callithrix_jacchus_B:0.00473448	Callithrix_pygmaea_B:0.00256492):0.02401027	((((Hylobates_moloch_B:0.0	Nomascus_leucogenys_B:0.0):0.00552264	((homo_sapien_B:0.0	((Gorilla_gorilla_gorilla_B:0.0	(Pongo_abelii_B:0.00111602	Carlito_syrichta_B:0.12213493):0.02282397):0.01110001	Pan_paniscus_B:0.0):0.0046916):0.00297439	Pan_troglodytes_B:0.0):0.02007733):0.02175984	(((Cebus_capucinus_imitator_B:0.0	Cebus_albifrons_B:0.01058487):0.01206009	(Saguinus_imperator_B:0.0	((Saimiri_boliviensis_B:0.00405733	Aotus_nancymaae_B:0.0106056):0.00579203	Ateles_geoffroyi_B:0.01478691):0.00149415):0.00796994):0.00646201	(Alouatta_palliata_B:0.02258419	Plecturocebus_donacophilus_B:0.00900574):0.00619101):0.00884342):0.004309	Pithecia_pithecia_B:0.000604):0.01098145):0.01300617	(((((((((Allenopithecus_nigroviridis_B:0.00121621	(Piliocolobus_tephrosceles_B:0.00420256	(Cercopithecus_mona_B:0.0	Cercopithecus_neglectus_B:0.01043668):0.00496871):0.000481):0.00119705	Chlorocebus_sabaeus_B:0.000876):0.000800	Erythrocebus_patas_B:0.00139875):0.00130538	(((Macaca_mulatta_B:0.0	(Mandrillus_sphinx_B:0.0	(Macaca_fascicularis_B:0.0	(Papio_anubis_B:0.0	(Macaca_fuscata_B:0.0	(Macaca_nemestrina_B:0.0	Mandrillus_leucophaeus_B:0.0):0.0):0.0):0.0):0.0):0.0):0.000760	Cercocebus_atys_B:0.00105522):0.000975	Theropithecus_gelada_B:0.00254286):0.00203264):0.0060848	Nasalis_larvatus_B:0.0):0.000433	Rhinopithecus_bieti_B:0.0):0.000219	Pygathrix_nemaeus_B:0.0):0.0028463	(Semnopithecus_entellus_B:0.0	Trachypithecus_francoisi_B:0.0):0.00262692):0.01059654	Colobus_angolensis_palliatus_B:0.000396):0.01865683):0.01359535	Sapajus_apella_B:0.01350383):0.39359653):0.16095904):0.23423426	((((((((Plecturocebus_donacophilus_C:0.02724988	(((Alouatta_palliata_C:0.02125497	Ateles_geoffroyi_C:0.0292752):0.01320692	(Saguinus_imperator_C:0.00133862	Sapajus_apella_C:0.03293851):0.01425567):0.0014185	Aotus_nancymaae_C:0.01543272):0.0050334):0.00522277	Callithrix_jacchus_C:0.00105101):0.00904691	Callithrix_pygmaea_C:0.00825073):0.01384991	(Cebus_albifrons_C:0.0	Cebus_capucinus_imitator_C:0.0):0.022097):0.00444613	Pithecia_pithecia_C:0.00981389):0.00215742	(((Colobus_angolensis_palliatus_C:0.01041714	(Piliocolobus_tephrosceles_C:0.00944189	Rhinopithecus_bieti_C:0.01502264):0.00130162):0.0026128	((((((((((Macaca_fascicularis_C:0.0	((Macaca_nemestrina_C:0.0	(Allenopithecus_nigroviridis_C:0.0	Mandrillus_leucophaeus_C:0.05311963):0.02943726):0.00960188	Macaca_mulatta_C:0.0):0.00499187):0.00520593	Macaca_fuscata_C:0.00160809):0.01582481	(Mandrillus_sphinx_C:0.00375515	Cercocebus_atys_C:0.00296764):0.00175372):0.00532676	Papio_anubis_C:0.0):0.00157928	Theropithecus_gelada_C:0.0):0.00446395	Cercopithecus_mona_C:0.00180231):0.00666192	(Pygathrix_nemaeus_C:0.01486068	(Trachypithecus_francoisi_C:0.0	Semnopithecus_entellus_C:0.0):0.01250494):0.00835044):0.00576622	Cercopithecus_neglectus_C:0.0010936):0.00780032	Erythrocebus_patas_C:0.0):0.00353989	Chlorocebus_sabaeus_C:0.00312057):0.0077399):0.03235214	(((Gorilla_gorilla_gorilla_C:0.02316647	(Hylobates_moloch_C:0.01076278	Pongo_abelii_C:0.01539306):0.00491168):0.00398627	Nomascus_leucogenys_C:0.00545082):0.02681913	((Pan_paniscus_C:0.0	Pan_troglodytes_C:0.0):0.00886752	homo_sapien_C:0.0):0.00363513):0.02584831):0.06898871):0.01720719	Saimiri_boliviensis_C:0.01639943):0.09002243	Carlito_syrichta_C:0.12005568):0.23032034):0.7392227	(Bolivian_squirrel_monkey_2_E:0.0	Bolivian_squirrel_monkey_1_E:0.0):0.01221754):0.00229064	mantled_howler_monkey_E:0.01640328):0.00830546	Bolivian_titi_E:0.02548425):0.00963283	((tamarin_E:0.000679	((((whitefaced_sapajou_E:0.0	whitefronted_capuchin_E:0.0):0.00802935	Tufted_capuchin_E:0.000915):0.00867932	((whitetuftedear_marmoset_E:0.0	pygmy_marmoset_E:0.00926145):0.01180812	blackhanded_spider_monkey_E:0.01528797):0.00111746):0.00547318	Mas_night_monkey_E:0.00111149):0.01178875):0.02390216	whitefaced_saki_E:0.0170742):0.01760686):0.00740456	Sumatran_orangutan_E:0.03799524):0.01447832	Red_shanked_douc_langur_E:0.0):0.01662735	((Francoiss_langur_E:0.0	Hanuman_langur_E:0.0):0.00277845	(proboscis_monkey_E:0.00770738	black_snubnosed_monkey_E:0.00359254):0.00429385):0.00412381):0.00824554	Allens_swamp_monkey_E:0.02552699):0.00221243	green_monkey_E:0.0092752):0.00790094	((pygmy_chimpanzee_E:0.0	chimpanzee_E:0.0):0.0011662	Human_E:0.000703):0.01392836):0.00828464	northern_whitecheeked_gibbon_E:0.00296817):0.00396212	Angolan_colobus_E:0.00916695):0.00706033	silvery_gibbon_E:0.00348861):0.00303138	western_lowland_gorilla_E:0.02749087):0.00503296	(((DeBrazzas_monkey_E:0.00107785	Mona_monkey_E:0.000784):0.00847181	red_guenon_E:0.01216162):0.00536879	Ugandan_red_Colobus_E:0.0083485):0.0029052):0.00347751	drill_E:0.0045654):0.00206305	(pigtailed_macaque_E:0.000589	(Japanese_macaque_E:0.0016914	(crabeating_macaque_E:0.0	Rhesus_monkey_E:0.0):0.000178):0.00489783):0.00105228):0.00364228	sooty_mangabey_E:0.00225047):0.0062372	gelada_E:0.0):0.00537916	olive_baboon_E:0.0):0.03073285	mandrill_1_E:0.0	mandrill_2_E:0.0);
((((((((((((((((((((((((Pan_troglodytes_A:0.0	(Gorilla_gorilla_gorilla_A:0.0	homo_sapien_A:0.0):0.0):0.0	Pan_paniscus_A:0.0):0.00432737	Pongo_abelii_A:0.00668628):0.00402593	((((Allenopithecus_nigroviridis_A:0.0062346	((Cercopithecus_neglectus_A:0.00218264	Cercopithecus_mona_A:0.000001):0.00652693	(Chlorocebus_sabaeus_A:0.0	Erythrocebus_patas_A:0.0):0.000041):0.000305):0.00576329	(((Macaca_fascicularis_A:0.0	(Macaca_fuscata_A:0.0	(Macaca_mulatta_A:0.0	Theropithecus_gelada_A:0.0):0.0):0.0):0.000081	((Mandrillus_sphinx_A:0.0	(Mandrillus_leucophaeus_A:0.0	Cercocebus_atys_A:0.0):0.0):0.00137806	Macaca_nemestrina_A:0.01632647):0.00517467):0.000472	Papio_anubis_A:0.00163233):0.01251835):0.01019918	((Colobus_angolensis_palliatus_A:0.00484678	Piliocolobus_tephrosceles_A:0.00394465):0.00432269	((Pygathrix_nemaeus_A:0.00210798	(Trachypithecus_francoisi_A:0.0	Semnopithecus_entellus_A:0.0):0.00226841):0.00110354	(Nasalis_larvatus_A:0.00797022	Rhinopithecus_bieti_A:0.000793):0.000444):0.00910519):0.00112458):0.00212882	Nomascus_leucogenys_A:0.01121483):0.000341):0.000808	Hylobates_moloch_A:0.00599102):0.00998048	(((((Aotus_nancymaae_A:0.00689762	(Cebus_capucinus_imitator_A:0.0	(Cebus_albifrons_A:0.00459274	Sapajus_apella_A:0.0):0.000056):0.00211556):0.00109595	(Saguinus_imperator_A:0.00910704	(Callithrix_jacchus_A:0.0	Callithrix_pygmaea_A:0.01145109):0.00222696):0.00125218):0.000688	Saimiri_boliviensis_A:0.00497432):0.00381162	(Alouatta_palliata_A:0.01949366	Ateles_geoffroyi_A:0.01182379):0.00266161):0.00899317	(Pithecia_pithecia_A:0.00793943	Plecturocebus_donacophilus_A:0.01248656):0.00138555):0.01200898):0.05149818	Carlito_syrichta_A:0.17079232):0.22038156	(((((((Macaca_fuscata_F:0.0	(Macaca_nemestrina_F:0.0	(Macaca_fascicularis_F:0.0	Macaca_mulatta_F:0.0):0.0):0.0):0.00190514	((((((((((Pygathrix_nemaeus_F:0.0	Rhinopithecus_bieti_F:0.01116365):0.00281653	Semnopithecus_entellus_F:0.00116842):0.00107652	Trachypithecus_francoisi_F:0.0):0.00414639	Piliocolobus_tephrosceles_F:0.00204307):0.00570549	(((Chlorocebus_sabaeus_F:0.01616691	Erythrocebus_patas_F:0.000104):0.00217418	Cercopithecus_neglectus_F:0.00181155):0.000823	'Allen's_swamp_monkey_F':0.0):0.00377921):0.00182624	(Mandrillus_leucophaeus_F:0.00360795	Mandrillus_sphinx_F:0.0):0.00363645):0.00178995	Papio_anubis_F:0.00231844):0.000675	Theropithecus_gelada_F:0.0):0.00252569	Cercocebus_atys_F:0.000824):0.00314164	Cercopithecus_mona_F:0.01154148):0.0011203):0.00615593	Colobus_angolensis_palliatus_F:0.01259456):0.00131085	(Hylobates_moloch_F:0.00429738	((((homo_sapien_F:0.000625	Gorilla_gorilla_gorilla_F:0.00142827):0.000998	Pongo_abelii_F:0.02722619):0.00217452	Nomascus_leucogenys_F:0.00912748):0.0037395	(Pan_troglodytes_F:0.0	Pan_paniscus_F:0.0):0.00225432):0.00469769):0.02809063):0.00649403	Nasalis_larvatus_F:0.00579802):0.03266013	((((Saguinus_imperator_F:0.03827478	(Callithrix_pygmaea_F:0.0080685	Callithrix_jacchus_F:0.0):0.02074785):0.01262347	(((Cebus_capucinus_imitator_F:0.0038562	(Cebus_albifrons_F:0.000860	Sapajus_apella_F:0.00325096):0.00179297):0.01735624	Pithecia_pithecia_F:0.02630629):0.00349062	((Alouatta_palliata_F:0.02177178	Plecturocebus_donacophilus_F:0.0198487):0.00437699	Ateles_geoffroyi_F:0.00573105):0.01005216):0.00630324):0.00459587	Saimiri_boliviensis_F:0.02092848):0.00579973	Aotus_nancymaae_F:0.01781538):0.04109784):0.08061226	Carlito_syrichta_F:0.11967858):0.20331806):0.21193158	Mussel_il17:1.12060917):0.11746078	((((((Sapajus_apella_B:0.00734715	Cebus_albifrons_B:0.00569921):0.00241649	Cebus_capucinus_imitator_B:0.0):0.02421618	Callithrix_pygmaea_B:0.01697774):0.000393	(((Pithecia_pithecia_B:0.00260183	((((((Gorilla_gorilla_gorilla_B:0.00520217	homo_sapien_B:0.000364):0.000042	(((Pongo_abelii_B:0.01059206	Carlito_syrichta_B:0.14087289):0.0079594	Pan_paniscus_B:0.0):0.00277461	Pan_troglodytes_B:0.00101659):0.00344997):0.02337579	Nomascus_leucogenys_B:0.0):0.00773176	Hylobates_moloch_B:0.0):0.02986857	((Callithrix_jacchus_B:0.01170449	Saguinus_imperator_B:0.00133046):0.01282854	(Aotus_nancymaae_B:0.01140055	Saimiri_boliviensis_B:0.00168431):0.00476056):0.00382109):0.00229479	Alouatta_palliata_B:0.01275732):0.001089):0.00138862	Plecturocebus_donacophilus_B:0.00980769):0.00858117	Ateles_geoffroyi_B:0.01336876):0.00495525):0.02615328	((((((((((((Colobus_angolensis_palliatus_B:0.00282909	((((Cercopithecus_mona_B:0.0	Cercopithecus_neglectus_B:0.00440041):0.00697044	Allenopithecus_nigroviridis_B:0.0023495):0.00272364	((Nasalis_larvatus_B:0.0	Rhinopithecus_bieti_B:0.00681735):0.00137191	(Semnopithecus_entellus_B:0.0	Trachypithecus_francoisi_B:0.0):0.000482):0.00456069):0.000982	Piliocolobus_tephrosceles_B:0.00830351):0.00194983):0.00339782	(Chlorocebus_sabaeus_B:0.00383036	Erythrocebus_patas_B:0.00360472):0.00148587):0.01050489	Macaca_fuscata_B:0.000848):0.00333586	Mandrillus_sphinx_B:0.00286852):0.00486963	Papio_anubis_B:0.0):0.00238866	Theropithecus_gelada_B:0.0):0.00120731	Macaca_fascicularis_B:0.0):0.000610	Mandrillus_leucophaeus_B:0.0):0.000309	Macaca_nemestrina_B:0.0):0.000156	Macaca_mulatta_B:0.0):0.0020134	Cercocebus_atys_B:0.00169064):0.00221174	Pygathrix_nemaeus_B:0.00727992):0.00769275):0.16136258	(((((((((((((((((((((((((((((Gorilla_gorilla_gorilla_D:0.0	Pongo_abelii_D:0.05755329):0.02330108	(Callithrix_jacchus_D:0.00187397	Callithrix_pygmaea_D:0.0):0.00491629):0.0105848	Sapajus_apella_D:0.0):0.00476058	Cebus_capucinus_imitator_D:0.0):0.0023925	Cebus_albifrons_D:0.0):0.0125731	Plecturocebus_donacophilus_D:0.0):0.0105011	(((((Pan_troglodytes_D:0.0	Allenopithecus_nigroviridis_D:0.01561551):0.000965	Pan_paniscus_D:0.000696):0.00371164	homo_sapien_D:0.0):0.001769	Nomascus_leucogenys_D:0.00143014):0.00218177	Hylobates_moloch_D:0.0):0.00520073):0.01136913	Chlorocebus_sabaeus_D:0.0):0.00108517	Cercopithecus_mona_D:0.0):0.00505303	Macaca_mulatta_D:0.0):0.00130543	Macaca_nemestrina_D:0.0):0.000656	Macaca_fuscata_D:0.0):0.000330	Macaca_fascicularis_D:0.0):0.000166	Papio_anubis_D:0.0):0.000083	Cercocebus_atys_D:0.0):0.000759	Theropithecus_gelada_D:0.000887):0.00621561	(Pygathrix_nemaeus_D:0.00470046	Trachypithecus_francoisi_D:0.00523554):0.00384346):0.0881002	Ateles_geoffroyi_D:0.0):0.04051069	Alouatta_palliata_D:0.0):0.03512504	Saguinus_imperator_D:0.0):0.01705764	Pithecia_pithecia_D:0.0):0.02893899	Semnopithecus_entellus_D:0.0):0.0161984	Piliocolobus_tephrosceles_D:0.0):0.01947891	Saimiri_boliviensis_D:0.0):0.01705059	Mandrillus_leucophaeus_D:0.0):0.00644217	Erythrocebus_patas_D:0.0):0.00324037	Mandrillus_sphinx_D:0.0):0.00162995	Nasalis_larvatus_D:0.0):0.14121342	Carlito_syrichta_D:0.13337341):0.25186157):0.37302255):0.10408984	(((((((((Semnopithecus_entellus_C:0.000995	Trachypithecus_francoisi_C:0.000700):0.00225037	(Rhinopithecus_bieti_C:0.0	Pygathrix_nemaeus_C:0.01971398):0.01166973):0.00750043	Piliocolobus_tephrosceles_C:0.01280879):0.00323199	(((((((((Macaca_nemestrina_C:0.01522752	Macaca_mulatta_C:0.000167):0.00109868	Macaca_fuscata_C:0.00213178):0.00726841	Macaca_fascicularis_C:0.0):0.00561154	(((((Mandrillus_leucophaeus_C:0.01330243	Mandrillus_sphinx_C:0.000382):0.00147095	Cercocebus_atys_C:0.00670662):0.00788981	Theropithecus_gelada_C:0.00233142):0.000595	Papio_anubis_C:0.000377):0.000560	Allenopithecus_nigroviridis_C:0.01602969):0.00180473):0.00626843	Chlorocebus_sabaeus_C:0.00148401):0.00260508	Cercopithecus_neglectus_C:0.00385125):0.000748	Erythrocebus_patas_C:0.0026719):0.00786021	Cercopithecus_mona_C:0.00130723):0.00620273	Colobus_angolensis_palliatus_C:0.00792312):0.00534906):0.02938511	(((Pan_troglodytes_C:0.0	Pan_paniscus_C:0.0):0.00334762	homo_sapien_C:0.000048):0.0062199	((Pongo_abelii_C:0.03108399	Gorilla_gorilla_gorilla_C:0.02729735):0.00704009	(Nomascus_leucogenys_C:0.00335982	Hylobates_moloch_C:0.0):0.01513181):0.01703678):0.01470426):0.05643369	Aotus_nancymaae_C:0.01996416):0.0109037	(((((Plecturocebus_donacophilus_C:0.00773554	(Pithecia_pithecia_C:0.01132259	Ateles_geoffroyi_C:0.03763394):0.0045406):0.01625124	(Saguinus_imperator_C:0.00506702	(Callithrix_jacchus_C:0.00715544	Callithrix_pygmaea_C:0.0):0.01466336):0.00833302):0.00997045	(Sapajus_apella_C:0.02290846	Cebus_capucinus_imitator_C:0.0):0.01116139):0.00469715	Alouatta_palliata_C:0.03197991):0.00759388	Cebus_albifrons_C:0.00203759):0.02003517):0.00589289	Saimiri_boliviensis_C:0.03424406):0.02925882	Carlito_syrichta_C:0.13878344):0.35474648):0.68718679	((((((((((((drill_E:0.00370687	(pigtailed_macaque_E:0.0	(crabeating_macaque_E:0.0	(((mandrill_1_E:0.0	(mandrill_2_E:0.0	red_guenon_E:0.0393472):0.00102887):0.01687031	Japanese_macaque_E:0.000615):0.00702361	Rhesus_monkey_E:0.0):0.00108207):0.00388415):0.00210398):0.00789896	olive_baboon_E:0.00151947):0.00231023	gelada_E:0.000445):0.01470348	(Ugandan_red_Colobus_E:0.00693515	Angolan_colobus_E:0.00276148):0.01907416):0.00367682	sooty_mangabey_E:0.00275381):0.01526947	(Mona_monkey_E:0.00507162	DeBrazzas_monkey_E:0.00262084):0.00167161):0.00354337	green_monkey_E:0.0):0.00276442	((Human_E:0.00172065	((pygmy_chimpanzee_E:0.0	chimpanzee_E:0.0):0.00106584	western_lowland_gorilla_E:0.02201576):0.00276242):0.02071364	Allens_swamp_monkey_E:0.02641358):0.00164865):0.00399372	(proboscis_monkey_E:0.0	Red_shanked_douc_langur_E:0.01792081):0.00850115):0.01135086	Francoiss_langur_E:0.0):0.00352457	Hanuman_langur_E:0.0):0.00490727	black_snubnosed_monkey_E:0.00500514):0.01793755):0.00981197	Sumatran_orangutan_E:0.01405949):0.00713065	(northern_whitecheeked_gibbon_E:0.0152799	silvery_gibbon_E:0.0):0.01418952):0.04278864	tamarin_E:0.00732284):0.01855417	Bolivian_titi_E:0.01366082):0.00361681	whitefaced_saki_E:0.00711875):0.01414103	mantled_howler_monkey_E:0.00855325):0.00858856	blackhanded_spider_monkey_E:0.0):0.01761559	Mas_night_monkey_E:0.01412669):0.0091527	Bolivian_squirrel_monkey_2_E:0.0):0.00471407	Bolivian_squirrel_monkey_1_E:0.0):0.01586142	((whitefaced_sapajou_E:0.0	whitefronted_capuchin_E:0.0):0.00149759	Tufted_capuchin_E:0.000351):0.01325924):0.01523166	whitetuftedear_marmoset_E:0.00616323	pygmy_marmoset_E:0.00126061);
(((((((((((((((((((((((((((Cercocebus_atys_A:0.0	Mandrillus_sphinx_A:0.0):0.0	Mandrillus_leucophaeus_A:0.0):0.000165	Macaca_nemestrina_A:0.00851152):0.00201547	(Macaca_fascicularis_A:0.0	(Macaca_mulatta_A:0.0	Macaca_fuscata_A:0.00218858):0.000018):0.00658611):0.000208	(Theropithecus_gelada_A:0.000553	Papio_anubis_A:0.00160176):0.00392204):0.00384569	((Erythrocebus_patas_A:0.0	((Cercopithecus_neglectus_A:0.0	Cercopithecus_mona_A:0.00217264):0.00215442	Chlorocebus_sabaeus_A:0.00216526):0.000026):0.000089	Allenopithecus_nigroviridis_A:0.0064176):0.00675501):0.000989	((((Semnopithecus_entellus_A:0.0	Trachypithecus_francoisi_A:0.0):0.01098285	Pygathrix_nemaeus_A:0.00208979):0.000233	(Piliocolobus_tephrosceles_A:0.000031	Colobus_angolensis_palliatus_A:0.01737999):0.00194356):0.000594	(Nasalis_larvatus_A:0.00216518	Rhinopithecus_bieti_A:0.00214983):0.00375546):0.000936):0.00676585	((((Pan_paniscus_A:0.0	(Gorilla_gorilla_gorilla_A:0.0	Pan_troglodytes_A:0.0):0.0):0.000035	homo_sapien_A:0.00212053):0.00642523	Pongo_abelii_A:0.01320957):0.00829566	(Hylobates_moloch_A:0.00674543	Nomascus_leucogenys_A:0.00628441):0.00270636):0.00986258):0.01578989	((((((((Cebus_albifrons_A:0.00219923	Cebus_capucinus_imitator_A:0.0):0.0021448	Sapajus_apella_A:0.000035):0.00210915	Saimiri_boliviensis_A:0.00222379):0.00212726	Aotus_nancymaae_A:0.00225476):0.000834	(Ateles_geoffroyi_A:0.00887632	Alouatta_palliata_A:0.01985698):0.00358007):0.000987	Plecturocebus_donacophilus_A:0.01394761):0.000330	(Saguinus_imperator_A:0.01693021	(Callithrix_jacchus_A:0.00775628	Callithrix_pygmaea_A:0.01668931):0.01101316):0.00311022):0.000735	Pithecia_pithecia_A:0.01077695):0.02648008):0.02558333	Carlito_syrichta_A:0.18429316):0.22356365	((((((((((Cebus_capucinus_imitator_F:0.000725	Cebus_albifrons_F:0.00133553):0.00143487	Sapajus_apella_F:0.00309445):0.01427146	(Plecturocebus_donacophilus_F:0.01166968	Pithecia_pithecia_F:0.01973475):0.00849407):0.01286609	(Alouatta_palliata_F:0.01501976	Ateles_geoffroyi_F:0.0142085):0.00756696):0.00243934	Saguinus_imperator_F:0.02279633):0.00449518	(Callithrix_jacchus_F:0.000283	Callithrix_pygmaea_F:0.0121952):0.01281599):0.00732866	Saimiri_boliviensis_F:0.02693331):0.00612833	Aotus_nancymaae_F:0.02518924):0.04093995	((Erythrocebus_patas_F:0.00523726	(((Chlorocebus_sabaeus_F:0.01153426	'Allen's_swamp_monkey_F':0.0):0.00385622	Cercopithecus_mona_F:0.00446884):0.0038422	Cercopithecus_neglectus_F:0.000548):0.00811673):0.00447352	(((Macaca_mulatta_F:0.0	(Macaca_nemestrina_F:0.0	(((((Cercocebus_atys_F:0.00220919	(Mandrillus_leucophaeus_F:0.00322645	Mandrillus_sphinx_F:0.0):0.00608111):0.00547578	Papio_anubis_F:0.00172177):0.000992	Macaca_fascicularis_F:0.0):0.000403	Macaca_fuscata_F:0.0):0.000205	Theropithecus_gelada_F:0.0):0.000105):0.000053):0.00856127	(((((homo_sapien_F:0.00375626	Gorilla_gorilla_gorilla_F:0.000376):0.000705	Pongo_abelii_F:0.0156472):0.00636811	Pan_troglodytes_F:0.0):0.000704	Pan_paniscus_F:0.0):0.00841031	(Nomascus_leucogenys_F:0.00131556	Hylobates_moloch_F:0.000746):0.00602932):0.00847871):0.00153648	(((((Trachypithecus_francoisi_F:0.0	(Pygathrix_nemaeus_F:0.000732	Rhinopithecus_bieti_F:0.00547889):0.00209914):0.000530	Semnopithecus_entellus_F:0.00361372):0.00126306	Piliocolobus_tephrosceles_F:0.000516):0.0068272	Nasalis_larvatus_F:0.0):0.00702189	Colobus_angolensis_palliatus_F:0.00431213):0.00990103):0.00224803):0.02888944):0.12425458	Carlito_syrichta_F:0.07768057):0.21972593):0.32396052	((((((((((Chlorocebus_sabaeus_B:0.0019492	(Allenopithecus_nigroviridis_B:0.0	((Cercopithecus_neglectus_B:0.00211967	Cercopithecus_mona_B:0.00359738):0.00547094	Erythrocebus_patas_B:0.0):0.000616):0.00187252):0.0021887	((Pongo_abelii_B:0.00793766	((homo_sapien_B:0.0	(Pan_paniscus_B:0.00135382	Pan_troglodytes_B:0.00245572):0.00478549):0.00175	Gorilla_gorilla_gorilla_B:0.00400522):0.00169108):0.01336112	(((Nasalis_larvatus_B:0.0	Pygathrix_nemaeus_B:0.0):0.000670	(Semnopithecus_entellus_B:0.0	Trachypithecus_francoisi_B:0.0):0.00123089):0.00133752	Rhinopithecus_bieti_B:0.00610258):0.00783102):0.00314911):0.000417	(((((((Macaca_fuscata_B:0.00758589	Macaca_nemestrina_B:0.0):0.00192149	Macaca_fascicularis_B:0.0):0.000978	Mandrillus_sphinx_B:0.0):0.000493	Papio_anubis_B:0.0):0.000251	Macaca_mulatta_B:0.0):0.000645	Cercocebus_atys_B:0.0012561):0.00142285	Theropithecus_gelada_B:0.0021865):0.00131673):0.000418	Piliocolobus_tephrosceles_B:0.00327402):0.000896	Mandrillus_leucophaeus_B:0.00340615):0.01849982	Colobus_angolensis_palliatus_B:0.0):0.02006356	(Nomascus_leucogenys_B:0.0	Hylobates_moloch_B:0.0):0.01320334):0.01256654	((Alouatta_palliata_B:0.0210918	(((Cebus_albifrons_B:0.01497936	Sapajus_apella_B:0.00627019):0.00862961	Cebus_capucinus_imitator_B:0.0):0.01041808	(Callithrix_pygmaea_B:0.000202	(((Saimiri_boliviensis_B:0.0	(Aotus_nancymaae_B:0.01934662	Plecturocebus_donacophilus_B:0.00193589):0.00701163):0.00706977	Ateles_geoffroyi_B:0.01398952):0.00337916	(Callithrix_jacchus_B:0.00795489	Saguinus_imperator_B:0.0):0.00858643):0.00272058):0.00922049):0.00380887):0.00294712	Pithecia_pithecia_B:0.00528869):0.01828701):0.02050866	Carlito_syrichta_B:0.10055428):0.42966448	Mussel_il17:1.0763906):0.07080718):0.12501798	(Carlito_syrichta_D:0.30880998	((((((((((((((((((((((((Papio_anubis_D:0.0	(((((Cercopithecus_mona_D:0.0017075	Allenopithecus_nigroviridis_D:0.0):0.000042	Macaca_fascicularis_D:0.0):0.000021	Macaca_nemestrina_D:0.0):0.000011	Cercocebus_atys_D:0.0):0.000005	Macaca_fuscata_D:0.0):0.000003):0.000664	Theropithecus_gelada_D:0.000959):0.00150536	Chlorocebus_sabaeus_D:0.00487356):0.00185066	(((Pygathrix_nemaeus_D:0.00717065	Trachypithecus_francoisi_D:0.01699004):0.02012207	(Callithrix_jacchus_D:0.00684716	((Cebus_albifrons_D:0.00151699	Cebus_capucinus_imitator_D:0.000106):0.00277212	Sapajus_apella_D:0.00366222):0.00432809):0.00184265):0.00346414	Plecturocebus_donacophilus_D:0.00556934):0.00875498):0.00487977	Macaca_mulatta_D:0.0):0.00814083	Pongo_abelii_D:0.01028634):0.00341946	Nomascus_leucogenys_D:0.01045581):0.00561948	Callithrix_pygmaea_D:0.00876781):0.00587875	Pan_troglodytes_D:0.0):0.000875	Pan_paniscus_D:0.000877):0.00139831	Hylobates_moloch_D:0.000413):0.00873967	Gorilla_gorilla_gorilla_D:0.000278):0.00852207	homo_sapien_D:0.01152359):0.01104391	Alouatta_palliata_D:0.01861312):0.01714659	Ateles_geoffroyi_D:0.0):0.01787662	Semnopithecus_entellus_D:0.02530117):0.02988803	Saguinus_imperator_D:0.0):0.0458393	Pithecia_pithecia_D:0.0):0.0406784	Mandrillus_sphinx_D:0.0):0.01863631	Mandrillus_leucophaeus_D:0.0):0.00937329	Erythrocebus_patas_D:0.0):0.02133209	Saimiri_boliviensis_D:0.00160933):0.03939733	Nasalis_larvatus_D:0.000173):0.01003863	Piliocolobus_tephrosceles_D:0.01000676):0.03923989):0.45043915):0.12057528	((((((((((Alouatta_palliata_C:0.00708486	Ateles_geoffroyi_C:0.02110984):0.01228927	Pithecia_pithecia_C:0.01310134):0.00622963	Aotus_nancymaae_C:0.01425924):0.00790008	Plecturocebus_donacophilus_C:0.00844539):0.01318295	(Callithrix_pygmaea_C:0.0	Callithrix_jacchus_C:0.01140044):0.00791507):0.00150932	Saguinus_imperator_C:0.00313761):0.01384746	Saimiri_boliviensis_C:0.01609888):0.01090608	((Cebus_capucinus_imitator_C:0.00155204	Sapajus_apella_C:0.01043484):0.00519114	Cebus_albifrons_C:0.0):0.00758027):0.03379854	(((Colobus_angolensis_palliatus_C:0.01178264	((((((((Macaca_mulatta_C:0.0	Macaca_fascicularis_C:0.0):0.000697	Macaca_fuscata_C:0.000994):0.00119134	((Cercocebus_atys_C:0.00329664	(Allenopithecus_nigroviridis_C:0.0	(Pygathrix_nemaeus_C:0.02460763	Mandrillus_leucophaeus_C:0.01192067):0.00324013):0.00582164):0.00202631	Mandrillus_sphinx_C:0.0):0.00633085):0.00219759	Macaca_nemestrina_C:0.00378955):0.00397323	(Papio_anubis_C:0.000802	Theropithecus_gelada_C:0.000890):0.0026623):0.00254403	((Rhinopithecus_bieti_C:0.00548168	(Chlorocebus_sabaeus_C:0.00271978	Erythrocebus_patas_C:0.000670):0.00366705):0.000728	Piliocolobus_tephrosceles_C:0.0148827):0.00297842):0.00308278	Cercopithecus_mona_C:0.00497584):0.00308049	Cercopithecus_neglectus_C:0.00210613):0.00682575):0.00233133	(Trachypithecus_francoisi_C:0.000774	Semnopithecus_entellus_C:0.000918):0.00619313):0.01631005	(((Hylobates_moloch_C:0.00176802	Nomascus_leucogenys_C:0.00161895):0.01315039	Pongo_abelii_C:0.01821404):0.01406515	(((Gorilla_gorilla_gorilla_C:0.01146498	homo_sapien_C:0.00392943):0.01004642	Pan_paniscus_C:0.0):0.00270426	Pan_troglodytes_C:0.0):0.01547135):0.01831968):0.03255151):0.07071144	Carlito_syrichta_C:0.10243513):0.26393131):0.82733213	silvery_gibbon_E:0.0217162):0.01124719	(((proboscis_monkey_E:0.00463106	black_snubnosed_monkey_E:0.00690792):0.00238605	Red_shanked_douc_langur_E:0.00283741):0.00358965	(Francoiss_langur_E:0.0	Hanuman_langur_E:0.0):0.00246525):0.03409514):0.0041741	(Angolan_colobus_E:0.0	Ugandan_red_Colobus_E:0.01305471):0.01609467):0.01685074	((Mas_night_monkey_E:0.01156122	blackhanded_spider_monkey_E:0.00886113):0.0017308	(Bolivian_squirrel_monkey_1_E:0.0	Bolivian_squirrel_monkey_2_E:0.0):0.0136682):0.01153272):0.01406618	northern_whitecheeked_gibbon_E:0.0):0.01292038	Sumatran_orangutan_E:0.02230005):0.00352858	((((((green_monkey_E:0.01574949	Allens_swamp_monkey_E:0.00354521):0.0148005	Mona_monkey_E:0.0):0.00300703	DeBrazzas_monkey_E:0.00298048):0.0040245	(red_guenon_E:0.00321676	(olive_baboon_E:0.000824	gelada_E:0.00108049):0.01012527):0.00302587):0.01413306	((((pigtailed_macaque_E:0.0	((Rhesus_monkey_E:0.0	crabeating_macaque_E:0.0):0.000351	Japanese_macaque_E:0.00157584):0.00945501):0.00413286	sooty_mangabey_E:0.00755112):0.00218752	(mandrill_1_E:0.0	mandrill_2_E:0.0):0.00354785):0.00219722	drill_E:0.00634572):0.01495309):0.00975805	(western_lowland_gorilla_E:0.01548606	((pygmy_chimpanzee_E:0.0	chimpanzee_E:0.0):0.0057407	Human_E:0.00393078):0.00112125):0.00763171):0.00190703):0.01865691	whitefaced_saki_E:0.0):0.02016399	Bolivian_titi_E:0.02083372):0.01085251	mantled_howler_monkey_E:0.00684199):0.01824027	(whitefaced_sapajou_E:0.0	(whitefronted_capuchin_E:0.0	Tufted_capuchin_E:0.00345249):0.000812):0.01045765):0.00769893	tamarin_E:0.00453971):0.00464704	pygmy_marmoset_E:0.00638268	whitetuftedear_marmoset_E:0.00471087);
(((((((((((((((((((((((((((((((((((Macaca_fuscata_A:0.00212335	Macaca_fascicularis_A:0.0):0.000005	Macaca_mulatta_A:0.0):0.000012	(Macaca_nemestrina_A:0.00522436	(Mandrillus_leucophaeus_A:0.0	(Cercocebus_atys_A:0.0	Mandrillus_sphinx_A:0.0):0.0):0.00114851):0.00312581):0.000023	(Erythrocebus_patas_A:0.0	(((Cercopithecus_neglectus_A:0.00640868	Cercopithecus_mona_A:0.0):0.000011	Chlorocebus_sabaeus_A:0.00212136):0.000001	Allenopithecus_nigroviridis_A:0.0021216):0.000007):0.00210458):0.000176	(Theropithecus_gelada_A:0.0	Papio_anubis_A:0.0):0.00193052):0.00219074	(((Semnopithecus_entellus_A:0.0	Trachypithecus_francoisi_A:0.0):0.00431682	Pygathrix_nemaeus_A:0.00206624):0.000659	(Rhinopithecus_bieti_A:0.00217338	Nasalis_larvatus_A:0.00633169):0.00147091):0.00837277):0.00147882	(Colobus_angolensis_palliatus_A:0.00428857	Piliocolobus_tephrosceles_A:0.0020843):0.00273648):0.00321099	((homo_sapien_A:0.01280839	(Gorilla_gorilla_gorilla_A:0.0	(Pan_paniscus_A:0.0	Pan_troglodytes_A:0.0):0.0):0.000040):0.00205876	Pongo_abelii_A:0.00855406):0.00511756):0.00325311	(Hylobates_moloch_A:0.00632946	Nomascus_leucogenys_A:0.00432269):0.00594138):0.00288401	(Pithecia_pithecia_A:0.01197899	(((((Alouatta_palliata_A:0.0175999	Ateles_geoffroyi_A:0.00878872):0.00185063	Aotus_nancymaae_A:0.00243729):0.00202752	((Sapajus_apella_A:0.0	(Cebus_capucinus_imitator_A:0.0	Cebus_albifrons_A:0.00655626):0.000032):0.01173715	Saimiri_boliviensis_A:0.00793711):0.01365676):0.000910	((Callithrix_jacchus_A:0.00561481	Callithrix_pygmaea_A:0.00741503):0.00994834	Saguinus_imperator_A:0.0086638):0.00573666):0.000965	Plecturocebus_donacophilus_A:0.00676417):0.00226143):0.01953125):0.05122645	Carlito_syrichta_A:0.15450828):0.21964055	((((((Macaca_mulatta_F:0.0	(((((('Allen's_swamp_monkey_F':0.0	((Chlorocebus_sabaeus_F:0.00565361	Cercopithecus_neglectus_F:0.00244677):0.00243006	Erythrocebus_patas_F:0.0):0.000937):0.000476	((Colobus_angolensis_palliatus_F:0.000318	Piliocolobus_tephrosceles_F:0.0016969):0.00396798	((Trachypithecus_francoisi_F:0.0	(Pygathrix_nemaeus_F:0.0	Rhinopithecus_bieti_F:0.00997167):0.00546174):0.000940	Semnopithecus_entellus_F:0.0011478):0.00415329):0.00371945):0.00153884	((((Cercocebus_atys_F:0.00541959	Mandrillus_leucophaeus_F:0.00454336):0.00148482	Mandrillus_sphinx_F:0.0):0.00516282	Papio_anubis_F:0.0):0.00105496	Theropithecus_gelada_F:0.0):0.00211105):0.00282267	Macaca_nemestrina_F:0.0):0.000357	Macaca_fuscata_F:0.0):0.000182	Macaca_fascicularis_F:0.0):0.000093):0.00740249	Cercopithecus_mona_F:0.01044184):0.00461614	((((homo_sapien_F:0.000660	Pongo_abelii_F:0.01570179):0.00258942	((Pan_troglodytes_F:0.0	Pan_paniscus_F:0.0):0.00681369	Gorilla_gorilla_gorilla_F:0.00316135):0.00108018):0.00899981	Nomascus_leucogenys_F:0.00730287):0.00270505	Hylobates_moloch_F:0.0):0.01769991):0.01560451	Nasalis_larvatus_F:0.000888):0.02565492	(((((((Cebus_albifrons_F:0.0	Cebus_capucinus_imitator_F:0.0):0.000288	Sapajus_apella_F:0.00172747):0.01234813	(((Plecturocebus_donacophilus_F:0.00430455	Alouatta_palliata_F:0.01414017):0.00359005	(Callithrix_pygmaea_F:0.00707751	Callithrix_jacchus_F:0.0):0.01242988):0.000781	Ateles_geoffroyi_F:0.01812612):0.00651933):0.0031189	Pithecia_pithecia_F:0.00298985):0.00827495	Aotus_nancymaae_F:0.02988471):0.00567739	Saguinus_imperator_F:0.02165501):0.00459481	Saimiri_boliviensis_F:0.02450274):0.04850332):0.09131821	Carlito_syrichta_F:0.11208174):0.22885235):0.10387443	Mussel_il17:1.10897622):0.3303253	((((((((((((((((pigtailed_macaque_E:0.0	(Japanese_macaque_E:0.0012683	(crabeating_macaque_E:0.0	Rhesus_monkey_E:0.0):0.000681):0.00406419):0.00813606	sooty_mangabey_E:0.00171214):0.000258	(drill_E:0.000391	(mandrill_1_E:0.0	mandrill_2_E:0.0):0.01536979):0.00712515):0.00740157	((olive_baboon_E:0.00296928	red_guenon_E:0.01468154):0.00265759	gelada_E:0.0):0.00388858):0.01019458	Allens_swamp_monkey_E:0.02283128):0.00296312	Mona_monkey_E:0.00626977):0.00188008	Angolan_colobus_E:0.00738149):0.00368592	DeBrazzas_monkey_E:0.00209578):0.00151791	green_monkey_E:0.000021):0.01897919	(((Human_E:0.00761357	(pygmy_chimpanzee_E:0.0	chimpanzee_E:0.0):0.000230):0.00180824	western_lowland_gorilla_E:0.01763594):0.0108821	Sumatran_orangutan_E:0.02716626):0.00313782):0.00556437	northern_whitecheeked_gibbon_E:0.0):0.00444421	silvery_gibbon_E:0.00150455):0.01451465	Ugandan_red_Colobus_E:0.03024356):0.0066309	((((proboscis_monkey_E:0.01309688	Red_shanked_douc_langur_E:0.0):0.00997269	Francoiss_langur_E:0.0):0.00263771	Hanuman_langur_E:0.0):0.00689691	black_snubnosed_monkey_E:0.0049189):0.01961872):0.00676048	((((Tufted_capuchin_E:0.0	(whitefaced_sapajou_E:0.0	whitefronted_capuchin_E:0.0):0.0):0.01369436	((((tamarin_E:0.01130651	(whitetuftedear_marmoset_E:0.00181076	pygmy_marmoset_E:0.00373458):0.01055624):0.00504129	(Bolivian_titi_E:0.01182313	whitefaced_saki_E:0.02682875):0.00823317):0.000466	blackhanded_spider_monkey_E:0.01212619):0.00360548	mantled_howler_monkey_E:0.01467718):0.00661152):0.00507387	(Bolivian_squirrel_monkey_1_E:0.0	Bolivian_squirrel_monkey_2_E:0.0):0.00297195):0.00792573	Mas_night_monkey_E:0.00781218):0.03170132):0.64553074	(((((((((homo_sapien_C:0.0	Gorilla_gorilla_gorilla_C:0.02419925):0.00304823	(Pan_troglodytes_C:0.0	Pan_paniscus_C:0.0):0.00579159):0.02304478	((Hylobates_moloch_C:0.000728	Nomascus_leucogenys_C:0.000966):0.01182665	Pongo_abelii_C:0.02837021):0.00770708):0.01201083	(((((Piliocolobus_tephrosceles_C:0.02091664	Colobus_angolensis_palliatus_C:0.0072982):0.00107299	((Allenopithecus_nigroviridis_C:0.00508186	Cercopithecus_mona_C:0.00514857):0.00113239	((((((Mandrillus_sphinx_C:0.0	Mandrillus_leucophaeus_C:0.01049035):0.00160038	Cercocebus_atys_C:0.00527308):0.00329763	Papio_anubis_C:0.0):0.00176862	Theropithecus_gelada_C:0.0):0.00371795	(Erythrocebus_patas_C:0.0	Chlorocebus_sabaeus_C:0.00224602):0.00140529):0.000363	Cercopithecus_neglectus_C:0.00315639):0.00192163):0.00438696):0.00767079	((Macaca_fuscata_C:0.000875	(Macaca_mulatta_C:0.0	Macaca_fascicularis_C:0.00341149):0.000824):0.00271121	Macaca_nemestrina_C:0.0083345):0.00653631):0.01095167	(Pygathrix_nemaeus_C:0.00570423	Rhinopithecus_bieti_C:0.00625034):0.00314589):0.00171488	(Semnopithecus_entellus_C:0.00403331	Trachypithecus_francoisi_C:0.00106226):0.00263993):0.02591528):0.0399074	Carlito_syrichta_C:0.13259376):0.03135185	(((Cebus_albifrons_C:0.0	(Sapajus_apella_C:0.01843725	Cebus_capucinus_imitator_C:0.0):0.000618):0.01810223	(Saguinus_imperator_C:0.02476334	((Alouatta_palliata_C:0.00563212	Ateles_geoffroyi_C:0.03272527):0.0251792	Pithecia_pithecia_C:0.01069393):0.00986585):0.00416876):0.00617002	Aotus_nancymaae_C:0.01734432):0.00346452):0.000628	Saimiri_boliviensis_C:0.03685103):0.00288028	Plecturocebus_donacophilus_C:0.02595125):0.00844226	(Callithrix_pygmaea_C:0.0	Callithrix_jacchus_C:0.00699109):0.01027742):0.25400026):0.03712485):0.20366132	(((((((((Alouatta_palliata_B:0.01248578	(Ateles_geoffroyi_B:0.01675647	Aotus_nancymaae_B:0.01975847):0.00775196):0.00592533	Plecturocebus_donacophilus_B:0.0042316):0.00580913	((Cebus_capucinus_imitator_B:0.0	Cebus_albifrons_B:0.0):0.00164513	Sapajus_apella_B:0.000231):0.00484069):0.00755419	(Callithrix_pygmaea_B:0.00182792	Callithrix_jacchus_B:0.00571939):0.0039948):0.0123369	Saguinus_imperator_B:0.0):0.01044577	Pithecia_pithecia_B:0.00683289):0.00475944	Saimiri_boliviensis_B:0.00593306):0.01310467	((((Mandrillus_sphinx_B:0.0	(Macaca_nemestrina_B:0.0	(Papio_anubis_B:0.0	(Macaca_fascicularis_B:0.0	(Macaca_mulatta_B:0.0	(Theropithecus_gelada_B:0.0	Mandrillus_leucophaeus_B:0.0):0.0):0.0):0.0):0.0):0.0):0.000493	Cercocebus_atys_B:0.00326653):0.000662	(((((Cercopithecus_mona_B:0.000005	Cercopithecus_neglectus_B:0.00563432):0.000424	(Macaca_fuscata_B:0.00570477	Allenopithecus_nigroviridis_B:0.00564051):0.00143135):0.00286905	(Carlito_syrichta_B:0.08038655	(((homo_sapien_B:0.0	(((Pan_paniscus_B:0.0	Pongo_abelii_B:0.01813909):0.00597792	Pan_troglodytes_B:0.0):0.00354595	Gorilla_gorilla_gorilla_B:0.00213717):0.00110431):0.00782773	Nomascus_leucogenys_B:0.0):0.00271955	Hylobates_moloch_B:0.0):0.01015157):0.0117137):0.000859	(((Pygathrix_nemaeus_B:0.00429085	Rhinopithecus_bieti_B:0.00513617):0.00247846	Nasalis_larvatus_B:0.0):0.00363637	(Trachypithecus_francoisi_B:0.0	Semnopithecus_entellus_B:0.0):0.00203586):0.00520175):0.00200993	(Chlorocebus_sabaeus_B:0.000439	Erythrocebus_patas_B:0.00143758):0.00191025):0.00355075):0.0031084	Piliocolobus_tephrosceles_B:0.00616771):0.00802634):0.00704469	Colobus_angolensis_palliatus_B:0.00608724):0.31424407):0.20645603	Carlito_syrichta_D:0.10102373):0.22049857	Semnopithecus_entellus_D:0.0):0.02861508	Nasalis_larvatus_D:0.00479023):0.00869551	(Mandrillus_sphinx_D:0.0	(Erythrocebus_patas_D:0.0	Mandrillus_leucophaeus_D:0.0):0.0):0.00420292):0.01395498	Piliocolobus_tephrosceles_D:0.00395727):0.02581992	Pithecia_pithecia_D:0.0):0.04274984	Saimiri_boliviensis_D:0.0):0.03430499	Saguinus_imperator_D:0.0):0.03422986	Alouatta_palliata_D:0.0):0.02511309	Ateles_geoffroyi_D:0.0):0.07250477	((Papio_anubis_D:0.0	(Theropithecus_gelada_D:0.0	((((((Cercopithecus_mona_D:0.00230117	Chlorocebus_sabaeus_D:0.00436273):0.000677	Allenopithecus_nigroviridis_D:0.000773):0.00160966	Macaca_fuscata_D:0.0):0.000162	Cercocebus_atys_D:0.0):0.000081	Macaca_fascicularis_D:0.0):0.000041	Macaca_nemestrina_D:0.0):0.000021):0.000010):0.00358384	Macaca_mulatta_D:0.0):0.00797743):0.00237131	Trachypithecus_francoisi_D:0.02231792):0.01315466	Nomascus_leucogenys_D:0.00209546):0.00376478	(Gorilla_gorilla_gorilla_D:0.000132	(((homo_sapien_D:0.0	(Pan_troglodytes_D:0.0	Hylobates_moloch_D:0.0):0.0):0.000766	Pan_paniscus_D:0.000887):0.000544	Pongo_abelii_D:0.00605474):0.0027517):0.00464925):0.00695101	Pygathrix_nemaeus_D:0.00928377):0.0347335	Callithrix_pygmaea_D:0.00263394):0.000093	Callithrix_jacchus_D:0.000658):0.01030047	Plecturocebus_donacophilus_D:0.00657044):0.00184644	Cebus_capucinus_imitator_D:0.0):0.00216564	Cebus_albifrons_D:0.0059662	Sapajus_apella_D:0.0);
(((((((((((((((((((((((((Erythrocebus_patas_A:0.0	((Cercopithecus_mona_A:0.00212539	Cercopithecus_neglectus_A:0.00419378):0.00422231	Chlorocebus_sabaeus_A:0.00210596):0.000004):0.000146	Allenopithecus_nigroviridis_A:0.00195826):0.00390769	((((Trachypithecus_francoisi_A:0.0	Semnopithecus_entellus_A:0.0):0.00211709	Pygathrix_nemaeus_A:0.0):0.000017	Rhinopithecus_bieti_A:0.00208543):0.000316	Nasalis_larvatus_A:0.01025562):0.01496512):0.00209715	(((Cercocebus_atys_A:0.0	(Mandrillus_sphinx_A:0.0	(Macaca_nemestrina_A:0.0106152	Mandrillus_leucophaeus_A:0.0):0.000012):0.000006):0.0085364	(Macaca_fascicularis_A:0.0	(Macaca_fuscata_A:0.00213529	Macaca_mulatta_A:0.0):0.000019):0.00419739):0.00115056	(Theropithecus_gelada_A:0.0	Papio_anubis_A:0.0):0.00521787):0.00519305):0.00169681	((homo_sapien_A:0.00204807	(Pan_paniscus_A:0.0	(Pan_troglodytes_A:0.0	Gorilla_gorilla_gorilla_A:0.0):0.0):0.000053):0.01058795	Pongo_abelii_A:0.00642299):0.00700619):0.00156693	(((Nomascus_leucogenys_A:0.00911235	Hylobates_moloch_A:0.00794687):0.00408668	(Colobus_angolensis_palliatus_A:0.00884782	Piliocolobus_tephrosceles_A:0.0060469):0.00707511):0.00230595	((((((Saguinus_imperator_A:0.01525257	(Callithrix_jacchus_A:0.00194415	Callithrix_pygmaea_A:0.01083589):0.00416046):0.00707261	Aotus_nancymaae_A:0.00157928):0.000710	((((Cebus_albifrons_A:0.00217175	Cebus_capucinus_imitator_A:0.0):0.00209238	Sapajus_apella_A:0.000023):0.0039617	Saimiri_boliviensis_A:0.01312549):0.00252846	Alouatta_palliata_A:0.01049693):0.00222164):0.00135729	Ateles_geoffroyi_A:0.01440804):0.000876	Plecturocebus_donacophilus_A:0.00656947):0.00193176	Pithecia_pithecia_A:0.00419751):0.01545216):0.00274773):0.06047449	Carlito_syrichta_A:0.13720827):0.23555506	((((((((((((Colobus_angolensis_palliatus_F:0.00915164	(((Trachypithecus_francoisi_F:0.0	Semnopithecus_entellus_F:0.0):0.000709	Piliocolobus_tephrosceles_F:0.00125928):0.00223977	((Rhinopithecus_bieti_F:0.00519599	Nasalis_larvatus_F:0.0):0.00379112	Pygathrix_nemaeus_F:0.00334064):0.00159943):0.00173035):0.00307129	((Cercocebus_atys_F:0.00273226	Mandrillus_leucophaeus_F:0.00318787):0.00160854	Mandrillus_sphinx_F:0.0):0.00542777):0.0012959	Papio_anubis_F:0.00307547):0.00168078	Theropithecus_gelada_F:0.0):0.0037368	(Cercopithecus_neglectus_F:0.00116469	(Cercopithecus_mona_F:0.00444851	(Erythrocebus_patas_F:0.0	(Chlorocebus_sabaeus_F:0.00673161	'Allen's_swamp_monkey_F':0.0):0.000413):0.00148489):0.000969):0.00152639):0.00612033	Macaca_fascicularis_F:0.0):0.000583	Macaca_nemestrina_F:0.0):0.000297	Macaca_fuscata_F:0.0):0.000152	Macaca_mulatta_F:0.0):0.01067524	((((homo_sapien_F:0.00993684	Gorilla_gorilla_gorilla_F:0.0):0.00301288	Pongo_abelii_F:0.01679634):0.00420274	(Hylobates_moloch_F:0.0	Nomascus_leucogenys_F:0.0):0.00193632):0.01028973	(Pan_troglodytes_F:0.0	Pan_paniscus_F:0.0):0.00717472):0.01054253):0.0398325	(((((Callithrix_pygmaea_F:0.00209289	Callithrix_jacchus_F:0.00580744):0.02108678	(((Ateles_geoffroyi_F:0.01948046	Alouatta_palliata_F:0.01361688):0.000387	Plecturocebus_donacophilus_F:0.01714506):0.01137442	Saguinus_imperator_F:0.01531357):0.00570857):0.00467764	((Cebus_capucinus_imitator_F:0.00211638	(Cebus_albifrons_F:0.0023985	Sapajus_apella_F:0.00351869):0.00131993):0.02965353	Pithecia_pithecia_F:0.01098158):0.00672001):0.00710559	Aotus_nancymaae_F:0.02033623):0.01182162	Saimiri_boliviensis_F:0.01765519):0.03078228):0.09440308	Carlito_syrichta_F:0.09313723):0.30589528):0.09253697	Mussel_il17:1.11933513):0.34446687	(((((((Allenopithecus_nigroviridis_B:0.000188	(Cercopithecus_neglectus_B:0.00409542	Cercopithecus_mona_B:0.00146275):0.00835152):0.003709	Chlorocebus_sabaeus_B:0.0):0.00107531	Erythrocebus_patas_B:0.000777):0.00537692	(((((Rhinopithecus_bieti_B:0.00445364	Nasalis_larvatus_B:0.0):0.00113517	(Trachypithecus_francoisi_B:0.0	Semnopithecus_entellus_B:0.0):0.000718):0.00204517	Pygathrix_nemaeus_B:0.000354):0.00839494	((((Mandrillus_sphinx_B:0.0	(Macaca_fuscata_B:0.0	(Cercocebus_atys_B:0.0	(Papio_anubis_B:0.0	(Macaca_nemestrina_B:0.0	Macaca_mulatta_B:0.0):0.0):0.0):0.0):0.0):0.000815	Theropithecus_gelada_B:0.00103317):0.00112499	Macaca_fascicularis_B:0.00248221):0.000516	Mandrillus_leucophaeus_B:0.00292496):0.00372464):0.00120364	Piliocolobus_tephrosceles_B:0.00243351):0.0030801):0.00169712	(((((((((((Cebus_albifrons_B:0.0	Carlito_syrichta_B:0.11474344):0.0237428	Aotus_nancymaae_B:0.0):0.01444728	Callithrix_jacchus_B:0.0):0.00585319	Callithrix_pygmaea_B:0.0):0.00631472	Saguinus_imperator_B:0.0):0.00667149	(Alouatta_palliata_B:0.02414055	Ateles_geoffroyi_B:0.01220432):0.00328555):0.00206404	Plecturocebus_donacophilus_B:0.01428432):0.00254979	Cebus_capucinus_imitator_B:0.00468239):0.00137033	Sapajus_apella_B:0.00329406):0.00571809	Pithecia_pithecia_B:0.01101891):0.00243267	(Saimiri_boliviensis_B:0.00784258	(((((Pongo_abelii_B:0.00891487	Pan_paniscus_B:0.00224038):0.00167507	Pan_troglodytes_B:0.000701):0.00691375	homo_sapien_B:0.0):0.000767	Gorilla_gorilla_gorilla_B:0.00289952):0.00228712	(Hylobates_moloch_B:0.0	Nomascus_leucogenys_B:0.0):0.0069708):0.01277502):0.00148414):0.00729637):0.00801179	Colobus_angolensis_palliatus_B:0.00481801):0.26390231	(((((((((((((((((Callithrix_pygmaea_D:0.00723825	((Macaca_mulatta_D:0.01337178	((Cebus_albifrons_D:0.0	Sapajus_apella_D:0.00702597):0.00197823	Cebus_capucinus_imitator_D:0.0):0.00209332):0.0068948	Pongo_abelii_D:0.01788381):0.00757362):0.00826513	Gorilla_gorilla_gorilla_D:0.0144993):0.00518676	Ateles_geoffroyi_D:0.02514355):0.00497751	Callithrix_jacchus_D:0.00264624):0.02204331	Alouatta_palliata_D:0.00110886):0.01099821	Saguinus_imperator_D:0.00306902):0.00547733	Plecturocebus_donacophilus_D:0.00782255):0.01279108	(((Hylobates_moloch_D:0.0	((((Macaca_fascicularis_D:0.0	(Cercocebus_atys_D:0.0	(Papio_anubis_D:0.0	(Macaca_nemestrina_D:0.0	Macaca_fuscata_D:0.0):0.0):0.0):0.0):0.000687	Theropithecus_gelada_D:0.000976):0.00109102	(Cercopithecus_mona_D:0.0	(Chlorocebus_sabaeus_D:0.0	Allenopithecus_nigroviridis_D:0.0):0.0):0.000455):0.00859708	(Pan_paniscus_D:0.0	Pan_troglodytes_D:0.0):0.00640131):0.000605):0.00432514	homo_sapien_D:0.000485):0.00626101	Nomascus_leucogenys_D:0.000657):0.00465113):0.01407172	Saimiri_boliviensis_D:0.01136608):0.01564494	((Trachypithecus_francoisi_D:0.03236626	Semnopithecus_entellus_D:0.0):0.02143951	Pygathrix_nemaeus_D:0.00171704):0.01136854):0.02497469	Nasalis_larvatus_D:0.0):0.0188906	Piliocolobus_tephrosceles_D:0.0):0.01331277	Mandrillus_leucophaeus_D:0.0):0.00225123	Mandrillus_sphinx_D:0.0):0.00113236	Erythrocebus_patas_D:0.0):0.03980069	Pithecia_pithecia_D:0.0):0.17584053	Carlito_syrichta_D:0.13314226):0.39294228):0.08398842):0.23477895	(((((((((Trachypithecus_francoisi_C:0.00281118	Semnopithecus_entellus_C:0.00398009):0.00891419	(((((Mandrillus_sphinx_C:0.0	((Allenopithecus_nigroviridis_C:0.00594059	((Theropithecus_gelada_C:0.00390135	Papio_anubis_C:0.00118344):0.00433375	Mandrillus_leucophaeus_C:0.00787776):0.00798051):0.00680285	Cercocebus_atys_C:0.0):0.00196605):0.00549054	(((Macaca_fascicularis_C:0.0	Macaca_mulatta_C:0.00216641):0.00165225	Macaca_fuscata_C:0.000038):0.00461745	Macaca_nemestrina_C:0.00544879):0.0036075):0.00757167	(Piliocolobus_tephrosceles_C:0.02668084	Cercopithecus_mona_C:0.000969):0.00366062):0.00300161	Cercopithecus_neglectus_C:0.00324839):0.00550521	(Chlorocebus_sabaeus_C:0.00363198	Erythrocebus_patas_C:0.00145281):0.0026313):0.00796062):0.00382415	Colobus_angolensis_palliatus_C:0.00562678):0.00370966	Pygathrix_nemaeus_C:0.00409787):0.00614112	Rhinopithecus_bieti_C:0.00271459):0.03084078	((Hylobates_moloch_C:0.0010314	Nomascus_leucogenys_C:0.00745413):0.01424665	Pongo_abelii_C:0.01087822):0.00426566):0.01713811	(((Pan_troglodytes_C:0.0	Pan_paniscus_C:0.0):0.00212278	Gorilla_gorilla_gorilla_C:0.02192984):0.01144883	homo_sapien_C:0.0):0.0156229):0.03824603	(((((Plecturocebus_donacophilus_C:0.01172244	Pithecia_pithecia_C:0.01428859):0.00614691	(Saguinus_imperator_C:0.00111577	(Callithrix_pygmaea_C:0.0	((Alouatta_palliata_C:0.0	Ateles_geoffroyi_C:0.04670059):0.0411713	Callithrix_jacchus_C:0.00590464):0.000519):0.00534937):0.02295114):0.0041552	Aotus_nancymaae_C:0.00890757):0.00979676	Saimiri_boliviensis_C:0.01600955):0.00814626	((Sapajus_apella_C:0.01078961	Cebus_capucinus_imitator_C:0.00121783):0.00131313	Cebus_albifrons_C:0.0):0.0088965):0.05082516):0.07648116	Carlito_syrichta_C:0.08651467):0.20295619):0.71890947	(((((Bolivian_titi_E:0.02416941	(blackhanded_spider_monkey_E:0.01517676	mantled_howler_monkey_E:0.01241345):0.00659139):0.00518673	(((pygmy_marmoset_E:0.00548467	whitetuftedear_marmoset_E:0.00719607):0.0075621	tamarin_E:0.0089114):0.00822803	(whitefaced_sapajou_E:0.0	(Tufted_capuchin_E:0.00426164	whitefronted_capuchin_E:0.0):0.000331):0.01565033):0.00518996):0.00156873	Mas_night_monkey_E:0.00360092):0.01014702	whitefaced_saki_E:0.02974811):0.01915204	(Bolivian_squirrel_monkey_2_E:0.0	Bolivian_squirrel_monkey_1_E:0.0):0.00492769):0.02744179):0.05156019	(((black_snubnosed_monkey_E:0.00536727	(Red_shanked_douc_langur_E:0.01530376	proboscis_monkey_E:0.0):0.01008966):0.00827968	Hanuman_langur_E:0.00585192):0.00252535	Francoiss_langur_E:0.00309445):0.00579776):0.01938168	(Angolan_colobus_E:0.01128728	Ugandan_red_Colobus_E:0.0):0.01411919):0.00293103	((western_lowland_gorilla_E:0.01867092	(Human_E:0.00737728	(chimpanzee_E:0.0	pygmy_chimpanzee_E:0.0):0.00211067):0.00801519):0.00692262	Sumatran_orangutan_E:0.02246637):0.00600602):0.00454005	Allens_swamp_monkey_E:0.01703528):0.00227604	Mona_monkey_E:0.00929508):0.0092926	(((silvery_gibbon_E:0.0	northern_whitecheeked_gibbon_E:0.01130097):0.02358582	((green_monkey_E:0.0	DeBrazzas_monkey_E:0.00957037):0.01460488	red_guenon_E:0.0):0.0080021):0.00260807	(olive_baboon_E:0.0	gelada_E:0.0):0.01140817):0.00156258):0.00361979	drill_E:0.00382234):0.00552088	Rhesus_monkey_E:0.0):0.0011078	crabeating_macaque_E:0.0):0.00220609	Japanese_macaque_E:0.0):0.00436536	pigtailed_macaque_E:0.0):0.01159691	sooty_mangabey_E:0.00106891):0.01231621	mandrill_1_E:0.0	mandrill_2_E:0.0);
((((((((((((((((((((((((((((((((((((((((Callithrix_pygmaea_A:0.00648537	Callithrix_jacchus_A:0.00465095):0.00575256	Saguinus_imperator_A:0.00986788):0.00217164	Aotus_nancymaae_A:0.00457731):0.00115806	(((Cebus_capucinus_imitator_A:0.0	Cebus_albifrons_A:0.00225113):0.00217765	Sapajus_apella_A:0.000031):0.00469755	Saimiri_boliviensis_A:0.00414557):0.00547687):0.00297179	Alouatta_palliata_A:0.01839634):0.000908	Ateles_geoffroyi_A:0.00707077):0.00724176	(Plecturocebus_donacophilus_A:0.01178552	Pithecia_pithecia_A:0.01062248):0.00319632):0.01224626	(((homo_sapien_A:0.00202401	(Pan_troglodytes_A:0.0	(Gorilla_gorilla_gorilla_A:0.0	Pan_paniscus_A:0.0):0.0):0.000169):0.0154205	Pongo_abelii_A:0.01323586):0.00655319	(Nomascus_leucogenys_A:0.00426502	Hylobates_moloch_A:0.00232843):0.00681395):0.00216274):0.00804043	((Cercocebus_atys_A:0.0	(Mandrillus_leucophaeus_A:0.0	Mandrillus_sphinx_A:0.0):0.0):0.00234708	Macaca_nemestrina_A:0.01315529):0.00759048):0.00118145	((Macaca_mulatta_A:0.0	(Macaca_fuscata_A:0.0	Macaca_fascicularis_A:0.0):0.0):0.00221744	Theropithecus_gelada_A:0.0):0.000169):0.000631	Papio_anubis_A:0.00142565):0.00347388	((Erythrocebus_patas_A:0.0	(Chlorocebus_sabaeus_A:0.00224004	Allenopithecus_nigroviridis_A:0.0):0.000026):0.000096	(Cercopithecus_neglectus_A:0.0044241	Cercopithecus_mona_A:0.0):0.002104):0.00409511):0.000263	((Nasalis_larvatus_A:0.00681234	Rhinopithecus_bieti_A:0.00199841):0.00438633	(Pygathrix_nemaeus_A:0.00220917	(Semnopithecus_entellus_A:0.0	Trachypithecus_francoisi_A:0.0):0.00218646):0.000146):0.00449188):0.00147845	(Piliocolobus_tephrosceles_A:0.000034	Colobus_angolensis_palliatus_A:0.00215728):0.00276185):0.04170298	Carlito_syrichta_A:0.14109678):0.27096136	(((((((((((((Cercopithecus_neglectus_F:0.0	Chlorocebus_sabaeus_F:0.0206953):0.00352953	'Allen's_swamp_monkey_F':0.0):0.00189047	Erythrocebus_patas_F:0.00446302):0.00222408	Cercopithecus_mona_F:0.00307735):0.00497979	((((Rhinopithecus_bieti_F:0.00643798	Pygathrix_nemaeus_F:0.0):0.00473858	Trachypithecus_francoisi_F:0.0):0.000598	Semnopithecus_entellus_F:0.00362635):0.00115178	(Colobus_angolensis_palliatus_F:0.000173	Piliocolobus_tephrosceles_F:0.00191798):0.000635):0.00591366):0.00452575	(Mandrillus_leucophaeus_F:0.00523477	Mandrillus_sphinx_F:0.0):0.00771057):0.00239405	Cercocebus_atys_F:0.000159):0.00417413	(Macaca_fuscata_F:0.0	(Macaca_nemestrina_F:0.0	(Macaca_mulatta_F:0.0	Macaca_fascicularis_F:0.0):0.0):0.0):0.0018146):0.000288	(Theropithecus_gelada_F:0.0	Papio_anubis_F:0.0):0.00192429):0.01228881	Nasalis_larvatus_F:0.01205323):0.01157499	((Hylobates_moloch_F:0.0	Nomascus_leucogenys_F:0.00288311):0.00267498	(((homo_sapien_F:0.01084614	Pongo_abelii_F:0.01047906):0.00531141	Gorilla_gorilla_gorilla_F:0.00110894):0.00450387	(Pan_paniscus_F:0.0	Pan_troglodytes_F:0.0):0.00474196):0.01210083):0.01122345):0.01999563	((((((Callithrix_jacchus_F:0.00172526	Callithrix_pygmaea_F:0.00668157):0.01571505	((Cebus_capucinus_imitator_F:0.000718	(Sapajus_apella_F:0.0	Cebus_albifrons_F:0.0):0.00137321):0.01609122	(Plecturocebus_donacophilus_F:0.00552281	Pithecia_pithecia_F:0.00930879):0.00275602):0.00732729):0.00237905	(Ateles_geoffroyi_F:0.01217744	Alouatta_palliata_F:0.0152128):0.00734586):0.00709559	Saguinus_imperator_F:0.01220197):0.00446396	Aotus_nancymaae_F:0.02051287):0.00250307	Saimiri_boliviensis_F:0.02035246):0.03851483):0.06661029	Carlito_syrichta_F:0.08760203):0.23669539):0.24784902	Mussel_il17:1.14558921):0.18616813	((((((((((((((((((((Mandrillus_leucophaeus_C:0.005523	((Piliocolobus_tephrosceles_C:0.0208078	Theropithecus_gelada_C:0.000402):0.00199255	Papio_anubis_C:0.000907):0.00491334):0.0050767	Cercocebus_atys_C:0.00169725):0.0038899	Mandrillus_sphinx_C:0.0):0.01705674	Erythrocebus_patas_C:0.0):0.0071937	Chlorocebus_sabaeus_C:0.0):0.00939568	(Trachypithecus_francoisi_C:0.0	Semnopithecus_entellus_C:0.0):0.00822358):0.00584804	Cercopithecus_mona_C:0.000010):0.00595959	Allenopithecus_nigroviridis_C:0.00753832):0.00764499	Colobus_angolensis_palliatus_C:0.00222097):0.01697584	(((Gorilla_gorilla_gorilla_C:0.01345344	(Pan_troglodytes_C:0.0	Pan_paniscus_C:0.0):0.00693127):0.00915943	homo_sapien_C:0.0):0.02342884	Nomascus_leucogenys_C:0.02679302):0.01794259):0.00650637	Rhinopithecus_bieti_C:0.0):0.00758003	Macaca_fascicularis_C:0.00364854):0.00466675	Macaca_mulatta_C:0.0):0.00383773	Macaca_fuscata_C:0.0):0.01118813	Cercopithecus_neglectus_C:0.00425066):0.00601202	Pygathrix_nemaeus_C:0.01856243):0.01293297	Macaca_nemestrina_C:0.0):0.01597151	(Pongo_abelii_C:0.01882338	Hylobates_moloch_C:0.00735326):0.01874321):0.03587411	(((((Sapajus_apella_C:0.01618948	(Cebus_albifrons_C:0.0	Cebus_capucinus_imitator_C:0.0):0.00245675):0.02280681	((Pithecia_pithecia_C:0.000038	Plecturocebus_donacophilus_C:0.04592338):0.01237289	((Callithrix_jacchus_C:0.00614726	Saguinus_imperator_C:0.01662215):0.00237619	Callithrix_pygmaea_C:0.00472056):0.02933126):0.00565166):0.00447432	Aotus_nancymaae_C:0.02037498):0.00224574	Saimiri_boliviensis_C:0.03162214):0.00860836	(Ateles_geoffroyi_C:0.04053179	Alouatta_palliata_C:0.000833):0.02381353):0.0157246):0.10910917	Carlito_syrichta_C:0.06714845):0.37913227):0.10471393	((((((((((((Nomascus_leucogenys_B:0.00387455	((Gorilla_gorilla_gorilla_B:0.0	(homo_sapien_B:0.0	(Pan_paniscus_B:0.0	Pongo_abelii_B:0.01486389):0.000005):0.000003):0.00659007	Pan_troglodytes_B:0.0):0.00544323):0.00171068	Hylobates_moloch_B:0.000929):0.02321912	Aotus_nancymaae_B:0.01733815):0.00440973	Plecturocebus_donacophilus_B:0.00221298):0.0102604	Ateles_geoffroyi_B:0.01187136):0.00111787	Alouatta_palliata_B:0.01323499):0.00481896	((Saguinus_imperator_B:0.00752271	Callithrix_pygmaea_B:0.0):0.00247406	Callithrix_jacchus_B:0.0):0.00646114):0.00492357	Pithecia_pithecia_B:0.00845104):0.00672866	Saimiri_boliviensis_B:0.00326398):0.00616738	((Cebus_albifrons_B:0.00940582	Cebus_capucinus_imitator_B:0.0):0.01046709	Sapajus_apella_B:0.000639):0.02050736):0.00961814	((((((((((((Mandrillus_sphinx_B:0.00154069	(Erythrocebus_patas_B:0.0	((Allenopithecus_nigroviridis_B:0.0	(Cercopithecus_mona_B:0.0	(Carlito_syrichta_B:0.12938228	Cercopithecus_neglectus_B:0.00334424):0.01175632):0.00948228):0.00497364	Chlorocebus_sabaeus_B:0.0):0.00157317):0.01048562):0.00222565	Macaca_fuscata_B:0.0):0.00247898	Cercocebus_atys_B:0.0):0.00126566	Macaca_mulatta_B:0.0):0.000639	Macaca_fascicularis_B:0.0):0.000322	Mandrillus_leucophaeus_B:0.0):0.000163	Papio_anubis_B:0.0):0.000082	Macaca_nemestrina_B:0.0):0.00163392	Theropithecus_gelada_B:0.00204956):0.00786751	((((Rhinopithecus_bieti_B:0.00440849	Nasalis_larvatus_B:0.0):0.00205402	Semnopithecus_entellus_B:0.0):0.000108	Trachypithecus_francoisi_B:0.0):0.00292526	Piliocolobus_tephrosceles_B:0.01098807):0.00519312):0.01226474	Pygathrix_nemaeus_B:0.0):0.00763837	Colobus_angolensis_palliatus_B:0.00664429):0.0157498):0.31971581	(((Bolivian_titi_E:0.0236759	whitefaced_saki_E:0.01189293):0.0183954	(((blackhanded_spider_monkey_E:0.00813513	((((Bolivian_squirrel_monkey_1_E:0.0	Bolivian_squirrel_monkey_2_E:0.0):0.01316266	((whitefaced_sapajou_E:0.0	whitefronted_capuchin_E:0.0):0.00400323	Tufted_capuchin_E:0.0):0.01630996):0.00191649	tamarin_E:0.00515074):0.000901	Mas_night_monkey_E:0.00277954):0.00707157):0.00664177	(pygmy_marmoset_E:0.01007856	whitetuftedear_marmoset_E:0.00447034):0.00306562):0.00792766	mantled_howler_monkey_E:0.0080782):0.00361268):0.01090876	(((((((northern_whitecheeked_gibbon_E:0.01310413	silvery_gibbon_E:0.0):0.0129358	((chimpanzee_E:0.0	(Human_E:0.0	pygmy_chimpanzee_E:0.0):0.0):0.02200381	western_lowland_gorilla_E:0.0050473):0.00394848):0.00282863	Sumatran_orangutan_E:0.01456054):0.00977413	(((((Hanuman_langur_E:0.0	Francoiss_langur_E:0.01154965):0.01036551	(black_snubnosed_monkey_E:0.0	(Red_shanked_douc_langur_E:0.01929491	proboscis_monkey_E:0.00172449):0.01213263):0.00850396):0.00833255	(((((((Japanese_macaque_E:0.00264291	Rhesus_monkey_E:0.0):0.000376	crabeating_macaque_E:0.0):0.00222312	pigtailed_macaque_E:0.0):0.00503945	drill_E:0.00258387):0.00334966	(red_guenon_E:0.00216156	Allens_swamp_monkey_E:0.01497432):0.01285032):0.00396768	Ugandan_red_Colobus_E:0.00899874):0.00297531	olive_baboon_E:0.0105386):0.00386547):0.00404968	(DeBrazzas_monkey_E:0.00105154	Mona_monkey_E:0.000832):0.0020273):0.00403623	green_monkey_E:0.0):0.00910432):0.00785024	(sooty_mangabey_E:0.00513451	(mandrill_1_E:0.0	mandrill_2_E:0.0):0.00819961):0.00375598):0.00473221	gelada_E:0.00874296):0.00685809	Angolan_colobus_E:0.01013499):0.04264007):0.83488629):0.09894451):0.38470358	Carlito_syrichta_D:0.16301792):0.0970096	Piliocolobus_tephrosceles_D:0.0):0.01352221	Nasalis_larvatus_D:0.0):0.01306355	Mandrillus_sphinx_D:0.0):0.00121795	Erythrocebus_patas_D:0.0):0.00242149	Mandrillus_leucophaeus_D:0.0):0.02563805	Semnopithecus_entellus_D:0.00821492):0.03272239	Saimiri_boliviensis_D:0.0):0.03988492	Pithecia_pithecia_D:0.0):0.0660436	Saguinus_imperator_D:0.0):0.02174104	(Ateles_geoffroyi_D:0.00980712	Alouatta_palliata_D:0.0):0.01559101):0.02550871	Trachypithecus_francoisi_D:0.0):0.01723425	Pygathrix_nemaeus_D:0.00183098):0.00688993	(Cercopithecus_mona_D:0.000403	(Chlorocebus_sabaeus_D:0.0	((Macaca_fuscata_D:0.0	(Cercocebus_atys_D:0.0	(Papio_anubis_D:0.0	(Macaca_fascicularis_D:0.0	((Allenopithecus_nigroviridis_D:0.01369761	Macaca_nemestrina_D:0.0):0.00281468	Macaca_mulatta_D:0.0):0.00141351):0.000710):0.000357):0.000179):0.000797	Theropithecus_gelada_D:0.000823):0.01046214):0.00454476):0.00980865):0.00814898	((((Cebus_capucinus_imitator_D:0.0	(Sapajus_apella_D:0.006433	Cebus_albifrons_D:0.0):0.00160116):0.00391818	Callithrix_jacchus_D:0.00259391):0.00635994	Callithrix_pygmaea_D:0.0):0.01408729	Plecturocebus_donacophilus_D:0.00129697):0.02036312):0.02695586	homo_sapien_D:0.0):0.01121308	Gorilla_gorilla_gorilla_D:0.000939):0.00272574	Hylobates_moloch_D:0.0):0.00616942	Pan_paniscus_D:0.0):0.0034462	Pan_troglodytes_D:0.0):0.00947646	Nomascus_leucogenys_D:0.0	Pongo_abelii_D:0.02546737);
(((((((((((((((((((((((((((((Francoiss_langur_E:0.00399776	Hanuman_langur_E:0.0):0.00178762	(black_snubnosed_monkey_E:0.00200632	proboscis_monkey_E:0.0018547):0.000152):0.00128136	Red_shanked_douc_langur_E:0.01619644):0.01907623	((gelada_E:0.0	olive_baboon_E:0.0):0.01430775	(Allens_swamp_monkey_E:0.02474854	red_guenon_E:0.00648035):0.00629069):0.00185072):0.00196428	(((green_monkey_E:0.00646006	Mona_monkey_E:0.00514844):0.00309039	DeBrazzas_monkey_E:0.00823375):0.00365008	(Angolan_colobus_E:0.01053228	Ugandan_red_Colobus_E:0.00110727):0.00792995):0.00184921):0.00765935	(pigtailed_macaque_E:0.0	((((mandrill_1_E:0.0	mandrill_2_E:0.0):0.01138928	sooty_mangabey_E:0.00420652):0.00217073	drill_E:0.00845185):0.0061862	(crabeating_macaque_E:0.0	(Japanese_macaque_E:0.00194799	Rhesus_monkey_E:0.0):0.000007):0.00194473):0.000096):0.01430805):0.006301	(((chimpanzee_E:0.0	pygmy_chimpanzee_E:0.0):0.00645434	Human_E:0.00721838):0.00904331	(Sumatran_orangutan_E:0.02822272	western_lowland_gorilla_E:0.01749131):0.00558625):0.00524524):0.00133709	(northern_whitecheeked_gibbon_E:0.00561725	silvery_gibbon_E:0.00606764):0.01054538):0.0166235	((((((((Bolivian_squirrel_monkey_1_E:0.0	Bolivian_squirrel_monkey_2_E:0.0):0.01067366	((whitefronted_capuchin_E:0.0	whitefaced_sapajou_E:0.0):0.00903119	Tufted_capuchin_E:0.000177):0.00950251):0.00330032	tamarin_E:0.01739231):0.00200835	(pygmy_marmoset_E:0.00879904	whitetuftedear_marmoset_E:0.00224083):0.00180582):0.00257083	(Mas_night_monkey_E:0.00485238	mantled_howler_monkey_E:0.01362176):0.00116971):0.004372	blackhanded_spider_monkey_E:0.00551384):0.00442024	whitefaced_saki_E:0.00772214):0.000640	Bolivian_titi_E:0.02033601):0.00944324):0.59450426	((((((Pygathrix_nemaeus_C:0.00702083	Piliocolobus_tephrosceles_C:0.01531572):0.00176333	Colobus_angolensis_palliatus_C:0.00792554):0.00501392	(Trachypithecus_francoisi_C:0.00157691	Semnopithecus_entellus_C:0.00181293):0.00326658):0.00442676	(((((((((((((Macaca_nemestrina_C:0.0106955	Macaca_fascicularis_C:0.0):0.00178153	Macaca_fuscata_C:0.0016214):0.00277104	Macaca_mulatta_C:0.0):0.00766399	Erythrocebus_patas_C:0.00205597):0.00105174	Chlorocebus_sabaeus_C:0.0):0.01219277	Allenopithecus_nigroviridis_C:0.00705947):0.00610414	Cercopithecus_mona_C:0.00500005):0.00735503	Cercopithecus_neglectus_C:0.0):0.00545651	Papio_anubis_C:0.000955):0.000995	Cercocebus_atys_C:0.0):0.000866	Mandrillus_sphinx_C:0.000831):0.00350971	Mandrillus_leucophaeus_C:0.0):0.00694682	Theropithecus_gelada_C:0.000674):0.00992229):0.00508254	Rhinopithecus_bieti_C:0.000378):0.00630422	((((homo_sapien_C:0.0031653	(Pan_paniscus_C:0.0	Pan_troglodytes_C:0.0):0.00880108):0.00903054	Gorilla_gorilla_gorilla_C:0.01224942):0.00426147	((Hylobates_moloch_C:0.00602198	Nomascus_leucogenys_C:0.0):0.01995979	Pongo_abelii_C:0.0):0.01804856):0.02109199	((((Aotus_nancymaae_C:0.02000911	(((((Cebus_albifrons_C:0.00410864	(Sapajus_apella_C:0.01597302	Cebus_capucinus_imitator_C:0.0):0.0031743):0.02735061	Saimiri_boliviensis_C:0.01020411):0.02796902	Plecturocebus_donacophilus_C:0.0087044):0.00723361	(Saguinus_imperator_C:0.00695003	(Callithrix_pygmaea_C:0.01983362	Callithrix_jacchus_C:0.0):0.00895662):0.01474879):0.00616328	Pithecia_pithecia_C:0.0):0.00602745):0.000464	Alouatta_palliata_C:0.0329556):0.01655445	Ateles_geoffroyi_C:0.01845012):0.02191847	Carlito_syrichta_C:0.1326692):0.01384735):0.02288537):0.32484164):0.22468168	((((((((Rhinopithecus_bieti_A:0.00103511	((((Trachypithecus_francoisi_A:0.0	Semnopithecus_entellus_A:0.0):0.00165027	Pygathrix_nemaeus_A:0.0026416):0.00723808	(((Pongo_abelii_A:0.01250981	((Pan_troglodytes_A:0.0	Pan_paniscus_A:0.0):0.000791	homo_sapien_A:0.00782971):0.00861893):0.000862	(Hylobates_moloch_A:0.00431696	Nomascus_leucogenys_A:0.00428067):0.00551767):0.00347464	Piliocolobus_tephrosceles_A:0.0086816):0.00271007):0.00369821	Nasalis_larvatus_A:0.0):0.00379906):0.01161358	(((((Cercocebus_atys_A:0.0	((((Theropithecus_gelada_A:0.0	Papio_anubis_A:0.00715679):0.00256683	Macaca_nemestrina_A:0.01265181):0.00168381	Mandrillus_sphinx_A:0.0):0.000329	Mandrillus_leucophaeus_A:0.0):0.000165):0.00681441	((Cercopithecus_neglectus_A:0.00424682	(Erythrocebus_patas_A:0.0	(Cercopithecus_mona_A:0.0	Chlorocebus_sabaeus_A:0.0):0.0):0.00220487):0.0044594	Allenopithecus_nigroviridis_A:0.0):0.00339539):0.00491601	Macaca_mulatta_A:0.0):0.000844	Macaca_fuscata_A:0.0):0.000424	Macaca_fascicularis_A:0.0):0.00842226):0.00637165	Gorilla_gorilla_gorilla_A:0.01727949):0.00563155	Colobus_angolensis_palliatus_A:0.00612634):0.02449756	((((Pithecia_pithecia_A:0.00914279	(((Saguinus_imperator_A:0.000968	(Callithrix_pygmaea_A:0.00383588	Callithrix_jacchus_A:0.00266121):0.003287):0.01083141	Aotus_nancymaae_A:0.00232605):0.000542	((Sapajus_apella_A:0.0	(Cebus_albifrons_A:0.00326011	Cebus_capucinus_imitator_A:0.0):0.01009264):0.00437003	Saimiri_boliviensis_A:0.01953407):0.00650351):0.01029264):0.00824593	Plecturocebus_donacophilus_A:0.01533554):0.01130403	Alouatta_palliata_A:0.01803746):0.00897298	Ateles_geoffroyi_A:0.01655499):0.007223):0.10299771	Carlito_syrichta_A:0.14548219):0.41669113	(((((((((Papio_anubis_F:0.0	Theropithecus_gelada_F:0.0):0.00118569	(((Cercocebus_atys_F:0.00288854	Mandrillus_sphinx_F:0.0):0.000431	Mandrillus_leucophaeus_F:0.0):0.00358059	(Macaca_mulatta_F:0.0	(Macaca_nemestrina_F:0.0	(Macaca_fuscata_F:0.0	Macaca_fascicularis_F:0.0):0.0):0.0):0.000495):0.00407902):0.00969258	((((Pygathrix_nemaeus_F:0.0	(Semnopithecus_entellus_F:0.0	Trachypithecus_francoisi_F:0.0):0.0):0.000738	Rhinopithecus_bieti_F:0.00333494):0.000175	Nasalis_larvatus_F:0.0):0.00453592	Piliocolobus_tephrosceles_F:0.00172954):0.00557426):0.00220558	((((((Pan_paniscus_F:0.0	Pan_troglodytes_F:0.0):0.00843744	homo_sapien_F:0.00596685):0.00100043	Gorilla_gorilla_gorilla_F:0.00294237):0.00327669	Pongo_abelii_F:0.01525231):0.01408299	Hylobates_moloch_F:0.0):0.00539557	Nomascus_leucogenys_F:0.0):0.01555434):0.00516456	Colobus_angolensis_palliatus_F:0.000871):0.01286587	(((('Allen's_swamp_monkey_F':0.0	Erythrocebus_patas_F:0.00596096):0.00535944	Chlorocebus_sabaeus_F:0.0):0.01607171	Cercopithecus_mona_F:0.000294):0.0136967	Cercopithecus_neglectus_F:0.0):0.01802762):0.04691517	((((((((Alouatta_palliata_F:0.0102067	Ateles_geoffroyi_F:0.01427198):0.00272141	Saguinus_imperator_F:0.03248863):0.00310574	(Callithrix_jacchus_F:0.0	Callithrix_pygmaea_F:0.01031894):0.00798686):0.00656199	Plecturocebus_donacophilus_F:0.00753621):0.01373493	Pithecia_pithecia_F:0.0):0.00835977	Aotus_nancymaae_F:0.02719619):0.01024475	Sapajus_apella_F:0.00254035):0.00375359	(Cebus_albifrons_F:0.0	Cebus_capucinus_imitator_F:0.0):0.00149647):0.05591808):0.02301132	Saimiri_boliviensis_F:0.01203509):0.16188654	Carlito_syrichta_F:0.10319115):0.1381529):0.2756679	Mussel_il17:0.85801466):0.34995407):0.17987794	((((((((((((((Cercocebus_atys_B:0.00641374	Pygathrix_nemaeus_B:0.00459836):0.000592	Macaca_fuscata_B:0.0):0.000236	Mandrillus_leucophaeus_B:0.0):0.000119	Papio_anubis_B:0.0):0.000060	Macaca_nemestrina_B:0.0):0.000030	Theropithecus_gelada_B:0.0):0.000015	Macaca_mulatta_B:0.0):0.000060	Macaca_fascicularis_B:0.00176128):0.000520	Mandrillus_sphinx_B:0.00307144):0.00151724	((((((Cercopithecus_mona_B:0.00112462	Cercopithecus_neglectus_B:0.00435237):0.00476859	(Erythrocebus_patas_B:0.0	Chlorocebus_sabaeus_B:0.0):0.00190867):0.000763	Allenopithecus_nigroviridis_B:0.00102053):0.00199138	(Rhinopithecus_bieti_B:0.000006	((Semnopithecus_entellus_B:0.0	Trachypithecus_francoisi_B:0.0):0.00239525	Nasalis_larvatus_B:0.0012544):0.00325414):0.00561351):0.0023687	Piliocolobus_tephrosceles_B:0.000696):0.00204586	Colobus_angolensis_palliatus_B:0.00960338):0.00438835):0.01252032	(((((Nomascus_leucogenys_B:0.0	Hylobates_moloch_B:0.0):0.0129586	Gorilla_gorilla_gorilla_B:0.00367879):0.00474188	homo_sapien_B:0.0):0.00266587	Pan_paniscus_B:0.0):0.00136153	Pan_troglodytes_B:0.0):0.00917015):0.00486493	Pongo_abelii_B:0.00264295):0.0109558	((((((((Cebus_albifrons_B:0.0	Cebus_capucinus_imitator_B:0.0):0.00690643	((Saimiri_boliviensis_B:0.0233642	Aotus_nancymaae_B:0.0031552):0.01315081	Alouatta_palliata_B:0.01693253):0.0042301):0.00211623	Sapajus_apella_B:0.0061566):0.00649192	Saguinus_imperator_B:0.000835):0.000678	Callithrix_pygmaea_B:0.00581967):0.000693	Callithrix_jacchus_B:0.00143297):0.00425521	(Pithecia_pithecia_B:0.00678062	Ateles_geoffroyi_B:0.01356484):0.00161382):0.00513376	Plecturocebus_donacophilus_B:0.00946127):0.00932881):0.08939802	Carlito_syrichta_B:0.04291446):0.24245113):0.37717407	Carlito_syrichta_D:0.28060622):0.0392777	Semnopithecus_entellus_D:0.0):0.01624249	Nasalis_larvatus_D:0.0):0.04171705	Mandrillus_leucophaeus_D:0.0):0.0019681	Erythrocebus_patas_D:0.0):0.00390568	Mandrillus_sphinx_D:0.0):0.02372574	Pithecia_pithecia_D:0.0):0.03649774	Piliocolobus_tephrosceles_D:0.0):0.04511417	Gorilla_gorilla_gorilla_D:0.01301835):0.01076167	(((((((Macaca_fuscata_D:0.0	(Cercocebus_atys_D:0.0	(Theropithecus_gelada_D:0.0	(Chlorocebus_sabaeus_D:0.0	(Macaca_nemestrina_D:0.0	(Macaca_fascicularis_D:0.0	Papio_anubis_D:0.0):0.0):0.0):0.0):0.0):0.0):0.0058129	(((homo_sapien_D:0.0015299	((Pan_paniscus_D:0.00330307	Pan_troglodytes_D:0.0):0.00364581	Hylobates_moloch_D:0.0):0.00175765):0.0014884	Pongo_abelii_D:0.01812781):0.00512211	Nomascus_leucogenys_D:0.000767):0.01265181):0.00146547	Pygathrix_nemaeus_D:0.00637604):0.00401442	Allenopithecus_nigroviridis_D:0.0):0.00302474	Macaca_mulatta_D:0.000275):0.00970468	Trachypithecus_francoisi_D:0.01381184):0.00500752	Cercopithecus_mona_D:0.0):0.01322969):0.01955925	Saimiri_boliviensis_D:0.00817317):0.01679819	Ateles_geoffroyi_D:0.0):0.01840258	Alouatta_palliata_D:0.0):0.01443566	Saguinus_imperator_D:0.0):0.02529006	Plecturocebus_donacophilus_D:0.000015):0.01229655	(Sapajus_apella_D:0.0026858	(Cebus_capucinus_imitator_D:0.0	Cebus_albifrons_D:0.0):0.0038797):0.00527058):0.01408745	Callithrix_jacchus_D:0.00139635	Callithrix_pygmaea_D:0.00188235);
(((((((((((((((((((((((((Gorilla_gorilla_gorilla_A:0.00217607	((Pongo_abelii_A:0.01318648	Pan_paniscus_A:0.0):0.000010	Pan_troglodytes_A:0.0):0.000010):0.000026	homo_sapien_A:0.00215622):0.00450884	(Hylobates_moloch_A:0.00647245	Nomascus_leucogenys_A:0.00671868):0.00206445):0.00375961	((((Piliocolobus_tephrosceles_A:0.00421033	Colobus_angolensis_palliatus_A:0.00675857):0.00261821	((Nasalis_larvatus_A:0.01061202	Rhinopithecus_bieti_A:0.000337):0.00294757	((Semnopithecus_entellus_A:0.0	Trachypithecus_francoisi_A:0.0):0.00222401	Pygathrix_nemaeus_A:0.00214282):0.00112087):0.00377712):0.00417935	(Allenopithecus_nigroviridis_A:0.00206779	(((Cercopithecus_neglectus_A:0.00875298	Cercopithecus_mona_A:0.000012):0.00215722	Chlorocebus_sabaeus_A:0.00219227):0.000037	Erythrocebus_patas_A:0.0):0.000114):0.00690821):0.00371595	(((Macaca_mulatta_A:0.0	(Macaca_fuscata_A:0.0	Macaca_fascicularis_A:0.0):0.0):0.00314894	((Mandrillus_leucophaeus_A:0.0	(Cercocebus_atys_A:0.0	Mandrillus_sphinx_A:0.0):0.0):0.00355324	Macaca_nemestrina_A:0.01184681):0.00270229):0.00114082	(Papio_anubis_A:0.0	Theropithecus_gelada_A:0.0):0.00299353):0.00292769):0.00400967):0.00747582	(((((((Cebus_capucinus_imitator_A:0.0	Cebus_albifrons_A:0.0):0.00451006	Sapajus_apella_A:0.0):0.00634049	Saimiri_boliviensis_A:0.01157822):0.00274261	((Saguinus_imperator_A:0.0019653	(Callithrix_jacchus_A:0.0	Callithrix_pygmaea_A:0.02039362):0.00464413):0.00364027	Aotus_nancymaae_A:0.00766329):0.00159011):0.000899	(Alouatta_palliata_A:0.02024361	Ateles_geoffroyi_A:0.02066184):0.00159579):0.00494213	Plecturocebus_donacophilus_A:0.01104494):0.00110687	Pithecia_pithecia_A:0.01422228):0.01347195):0.06856408	Carlito_syrichta_A:0.10970142):0.30730222	((((((Hylobates_moloch_F:0.0	(Gorilla_gorilla_gorilla_F:0.00339147	((Pan_troglodytes_F:0.0	Pan_paniscus_F:0.0):0.000866	(homo_sapien_F:0.00612652	Pongo_abelii_F:0.02296098):0.0055127):0.00377836):0.0110376):0.0018131	Nomascus_leucogenys_F:0.00657321):0.01610238	(((((Macaca_fuscata_F:0.0	(((((Cercocebus_atys_F:0.0	(Mandrillus_sphinx_F:0.0	Mandrillus_leucophaeus_F:0.00282044):0.00444862):0.00209712	((Chlorocebus_sabaeus_F:0.00385377	(Erythrocebus_patas_F:0.00458832	(Cercopithecus_neglectus_F:0.0	Cercopithecus_mona_F:0.0):0.0037626):0.000348):0.00129978	'Allen's_swamp_monkey_F':0.0):0.00420119):0.00117373	Macaca_nemestrina_F:0.0):0.000609	Macaca_fascicularis_F:0.0):0.000320	Macaca_mulatta_F:0.0):0.000163):0.00163349	Papio_anubis_F:0.0046204):0.00138137	(((Pygathrix_nemaeus_F:0.0	Rhinopithecus_bieti_F:0.01928252):0.00437066	Trachypithecus_francoisi_F:0.0):0.0014033	Semnopithecus_entellus_F:0.0027946):0.00401022):0.000155	(Piliocolobus_tephrosceles_F:0.000481	Colobus_angolensis_palliatus_F:0.00367204):0.00313405):0.00188163	Theropithecus_gelada_F:0.0):0.01310318):0.00671446	Nasalis_larvatus_F:0.0):0.0379131	(((((Plecturocebus_donacophilus_F:0.03150361	Pithecia_pithecia_F:0.00367285):0.01889189	((Cebus_albifrons_F:0.000270	Sapajus_apella_F:0.00180391):0.000990	Cebus_capucinus_imitator_F:0.000885):0.01857768):0.00867582	(Saimiri_boliviensis_F:0.02125622	((Callithrix_jacchus_F:0.0	Callithrix_pygmaea_F:0.01521046):0.02544672	Saguinus_imperator_F:0.01545957):0.02194136):0.0054722):0.00621171	(Ateles_geoffroyi_F:0.01176613	Alouatta_palliata_F:0.01936693):0.00872841):0.0073062	Aotus_nancymaae_F:0.02551961):0.03663417):0.05376955	Carlito_syrichta_F:0.09059852):0.1965459):0.08759081	Mussel_il17:1.16469805):0.37581614	((((((((((Carlito_syrichta_B:0.12186921	((Nomascus_leucogenys_B:0.00218367	((Gorilla_gorilla_gorilla_B:0.000488	((Pan_paniscus_B:0.0	Pan_troglodytes_B:0.0):0.00500983	homo_sapien_B:0.0):0.00137071):0.00353243	Pongo_abelii_B:0.008588):0.00554603):0.00406426	Hylobates_moloch_B:0.0):0.00594446):0.03052231	(Plecturocebus_donacophilus_B:0.0	Aotus_nancymaae_B:0.02405983):0.00504096):0.00550678	(Alouatta_palliata_B:0.01071986	Ateles_geoffroyi_B:0.01003784):0.00197644):0.00711429	Saguinus_imperator_B:0.00587898):0.00286337	(Cebus_albifrons_B:0.01806221	Cebus_capucinus_imitator_B:0.0):0.01722707):0.00193942	Pithecia_pithecia_B:0.00588091):0.00744693	Saimiri_boliviensis_B:0.00279543):0.01047045	(Callithrix_jacchus_B:0.00489081	Callithrix_pygmaea_B:0.000685):0.011394):0.0046912	Sapajus_apella_B:0.01290246):0.00792566	((((((((((((((Cercopithecus_neglectus_B:0.00808651	Cercopithecus_mona_B:0.0):0.00221688	Mandrillus_sphinx_B:0.01467677):0.00603311	Allenopithecus_nigroviridis_B:0.0):0.00376895	Macaca_fuscata_B:0.0):0.000389	Macaca_mulatta_B:0.0):0.000197	Cercocebus_atys_B:0.0):0.000099	Papio_anubis_B:0.0):0.000050	Macaca_nemestrina_B:0.0):0.000648	(((Nasalis_larvatus_B:0.00121881	Rhinopithecus_bieti_B:0.00248834):0.000655	(Trachypithecus_francoisi_B:0.0	Semnopithecus_entellus_B:0.0):0.00264288):0.000853	Pygathrix_nemaeus_B:0.000699):0.00732421):0.000241	Macaca_fascicularis_B:0.00106359):0.00117685	Mandrillus_leucophaeus_B:0.00244795):0.000609	Theropithecus_gelada_B:0.00286551):0.00199305	(Piliocolobus_tephrosceles_B:0.0060885	Colobus_angolensis_palliatus_B:0.00322532):0.00219777):0.00265998	(Erythrocebus_patas_B:0.0018275	Chlorocebus_sabaeus_B:0.00188309):0.00259734):0.01816143):0.2454169):0.03430553	(((((((((((((((((((Pongo_abelii_D:0.01918674	Hylobates_moloch_D:0.0):0.00633457	homo_sapien_D:0.0):0.0033004	Nomascus_leucogenys_D:0.00155509):0.00375313	(Pan_troglodytes_D:0.000709	Pan_paniscus_D:0.000898):0.00104434):0.00428946	Gorilla_gorilla_gorilla_D:0.00937151):0.00277046	((((Macaca_nemestrina_D:0.0	(Macaca_fuscata_D:0.0	(Cercocebus_atys_D:0.0	(Allenopithecus_nigroviridis_D:0.0	(Macaca_fascicularis_D:0.0	(Macaca_mulatta_D:0.0	Papio_anubis_D:0.0):0.0):0.0):0.0):0.0):0.0):0.000615	Theropithecus_gelada_D:0.000992):0.000582	(Chlorocebus_sabaeus_D:0.00228871	Cercopithecus_mona_D:0.0):0.00249985):0.00584077	(Trachypithecus_francoisi_D:0.01795212	Pygathrix_nemaeus_D:0.00276708):0.00289964):0.00888153):0.01171243	(((Cebus_albifrons_D:0.0	(Cebus_capucinus_imitator_D:0.0	Plecturocebus_donacophilus_D:0.01479028):0.000042):0.00232517	(Callithrix_jacchus_D:0.00158557	Callithrix_pygmaea_D:0.00163246):0.0011059):0.00407566	Sapajus_apella_D:0.001381):0.00665783):0.07592933	Alouatta_palliata_D:0.0):0.04946719	Semnopithecus_entellus_D:0.0):0.031359	Ateles_geoffroyi_D:0.0):0.01557228	Saguinus_imperator_D:0.0):0.00996757	Saimiri_boliviensis_D:0.0):0.01211254	Piliocolobus_tephrosceles_D:0.01624385):0.01484332	Nasalis_larvatus_D:0.0):0.00851729	Mandrillus_sphinx_D:0.0):0.000773	Mandrillus_leucophaeus_D:0.0):0.000390	Erythrocebus_patas_D:0.0):0.01412648	Pithecia_pithecia_D:0.02778983):0.06937431	Carlito_syrichta_D:0.2206433):0.22398376):0.16316631	((((((((((((((Cercocebus_atys_C:0.00252037	(((Piliocolobus_tephrosceles_C:0.02292898	(Theropithecus_gelada_C:0.000857	Papio_anubis_C:0.000835):0.00205785):0.000923	Mandrillus_sphinx_C:0.00493822):0.00201396	Mandrillus_leucophaeus_C:0.00342401):0.00468702):0.00423288	Pygathrix_nemaeus_C:0.01507464):0.00396419	(Macaca_fascicularis_C:0.0	(Macaca_mulatta_C:0.000705	Macaca_fuscata_C:0.000987):0.00193861):0.00351314):0.00350803	(Cercopithecus_neglectus_C:0.000729	Chlorocebus_sabaeus_C:0.000963):0.000396):0.00124344	Erythrocebus_patas_C:0.000099):0.00603151	Allenopithecus_nigroviridis_C:0.01255275):0.00175065	(Trachypithecus_francoisi_C:0.0	Semnopithecus_entellus_C:0.00671189):0.01108268):0.00553449	Macaca_nemestrina_C:0.01081201):0.00874697	Cercopithecus_mona_C:0.0):0.00808143	Colobus_angolensis_palliatus_C:0.0):0.0343766	Rhinopithecus_bieti_C:0.0):0.02119952	(((homo_sapien_C:0.00166176	((Nomascus_leucogenys_C:0.00393164	Hylobates_moloch_C:0.0):0.02210004	(Pan_paniscus_C:0.0	Pan_troglodytes_C:0.0):0.000343):0.00819894):0.00343316	Gorilla_gorilla_gorilla_C:0.00916434):0.01537829	Pongo_abelii_C:0.02107407):0.01368444):0.02547574	(((((((Saguinus_imperator_C:0.01670602	(Cebus_albifrons_C:0.0	(Sapajus_apella_C:0.02287542	Cebus_capucinus_imitator_C:0.0):0.0029646):0.01282115):0.0041905	Pithecia_pithecia_C:0.01104108):0.00248807	(Ateles_geoffroyi_C:0.03642494	Alouatta_palliata_C:0.0):0.02062631):0.00714637	Plecturocebus_donacophilus_C:0.01883368):0.00726047	(Callithrix_jacchus_C:0.00755508	Callithrix_pygmaea_C:0.00263403):0.01221885):0.00751215	Aotus_nancymaae_C:0.01434753):0.00403611	Saimiri_boliviensis_C:0.02985753):0.01280214):0.09526223	Carlito_syrichta_C:0.08408535):0.42460562):0.70484918	((Hanuman_langur_E:0.0	(Red_shanked_douc_langur_E:0.00858974	(proboscis_monkey_E:0.0026399	black_snubnosed_monkey_E:0.00917452):0.00180846):0.00905086):0.00682553	Francoiss_langur_E:0.0):0.01700983):0.01304571	((Bolivian_squirrel_monkey_1_E:0.0	Bolivian_squirrel_monkey_2_E:0.0):0.00897856	((blackhanded_spider_monkey_E:0.0	(((((Mas_night_monkey_E:0.0	(pygmy_marmoset_E:0.01448777	whitetuftedear_marmoset_E:0.000413):0.03416077):0.01258445	Bolivian_titi_E:0.04011517):0.00573525	tamarin_E:0.00580951):0.01864026	(whitefronted_capuchin_E:0.0	(whitefaced_sapajou_E:0.0	Tufted_capuchin_E:0.00681505):0.000638):0.01085453):0.00953249	mantled_howler_monkey_E:0.02255648):0.01195144):0.00968249	whitefaced_saki_E:0.02513747):0.00745894):0.03784489):0.0270045	Allens_swamp_monkey_E:0.00886337):0.0251537	pigtailed_macaque_E:0.01249221):0.01477378	northern_whitecheeked_gibbon_E:0.0):0.01225923	silvery_gibbon_E:0.0):0.01261515	((chimpanzee_E:0.0	pygmy_chimpanzee_E:0.0):0.00412198	Human_E:0.00568225):0.01981399):0.00203324	Ugandan_red_Colobus_E:0.01340024):0.01739844	((green_monkey_E:0.0	((western_lowland_gorilla_E:0.02872184	Sumatran_orangutan_E:0.00464092):0.02420769	((DeBrazzas_monkey_E:0.02528633	Angolan_colobus_E:0.00618206):0.00786646	Mona_monkey_E:0.0):0.00956886):0.00559959):0.00723196	red_guenon_E:0.00776771):0.00418309):0.00103669	(olive_baboon_E:0.000646	gelada_E:0.00130332):0.00497046):0.00851292	sooty_mangabey_E:0.0):0.01243053	((Rhesus_monkey_E:0.0	crabeating_macaque_E:0.0):0.001626	Japanese_macaque_E:0.00231102):0.00158933):0.00813146	drill_E:0.0):0.01482881	mandrill_2_E:0.0	mandrill_1_E:0.0);
((((((((((((((((((((((((((((((((((((Trachypithecus_francoisi_A:0.0	Semnopithecus_entellus_A:0.0):0.00448831	Rhinopithecus_bieti_A:0.0):0.000001	Pygathrix_nemaeus_A:0.0044836):0.000189	Nasalis_larvatus_A:0.00428183):0.00210678	((((Mandrillus_leucophaeus_A:0.0	(Cercocebus_atys_A:0.0	(Macaca_nemestrina_A:0.0135483	Mandrillus_sphinx_A:0.0):0.000018):0.000010):0.00676146	(Macaca_mulatta_A:0.0	(Macaca_fascicularis_A:0.0	Macaca_fuscata_A:0.00224811):0.000011):0.00222684):0.000012	Theropithecus_gelada_A:0.0):0.000880	(((((Chlorocebus_sabaeus_A:0.00223277	Cercopithecus_neglectus_A:0.00223154):0.000017	Cercopithecus_mona_A:0.0):0.000008	Allenopithecus_nigroviridis_A:0.00446664):0.000005	Erythrocebus_patas_A:0.0):0.00286662	Papio_anubis_A:0.0016036):0.00314776):0.00145505):0.00170773	(Pongo_abelii_A:0.0090524	(homo_sapien_A:0.0	(Pan_paniscus_A:0.0	(Gorilla_gorilla_gorilla_A:0.0	Pan_troglodytes_A:0.0):0.0):0.0):0.00671837):0.0050462):0.00537853	((Hylobates_moloch_A:0.00740737	Nomascus_leucogenys_A:0.0060459):0.00289216	(Colobus_angolensis_palliatus_A:0.00692893	Piliocolobus_tephrosceles_A:0.00203992):0.00443882):0.000221):0.0046985	(((Aotus_nancymaae_A:0.0	((Saimiri_boliviensis_A:0.00690382	(((Callithrix_pygmaea_A:0.00455296	Callithrix_jacchus_A:0.00230034):0.00206678	Saguinus_imperator_A:0.01643505):0.00199011	Ateles_geoffroyi_A:0.00377623):0.000663):0.000148	Alouatta_palliata_A:0.01617499):0.000041):0.00241967	((Cebus_albifrons_A:0.00233962	Cebus_capucinus_imitator_A:0.0):0.000032	Sapajus_apella_A:0.0):0.00218839):0.00112744	(Pithecia_pithecia_A:0.01017644	Plecturocebus_donacophilus_A:0.01299139):0.00336776):0.01315574):0.04064263	Carlito_syrichta_A:0.1388297):0.28968468	(((((((((((Rhinopithecus_bieti_F:0.0	(Semnopithecus_entellus_F:0.0	Trachypithecus_francoisi_F:0.0):0.0):0.00345849	Piliocolobus_tephrosceles_F:0.00293818):0.00165928	((Erythrocebus_patas_F:0.0	Chlorocebus_sabaeus_F:0.00909358):0.00214179	'Allen's_swamp_monkey_F':0.0):0.00254893):0.00173881	(Cercopithecus_mona_F:0.00270224	Cercopithecus_neglectus_F:0.0015531):0.000413):0.0052123	Pygathrix_nemaeus_F:0.00643861):0.00241904	((Macaca_nemestrina_F:0.0	(Macaca_fuscata_F:0.0	(Macaca_mulatta_F:0.0	(((Papio_anubis_F:0.00208133	(Mandrillus_sphinx_F:0.0	Mandrillus_leucophaeus_F:0.0):0.00217401):0.000701	Macaca_fascicularis_F:0.0):0.000363	Theropithecus_gelada_F:0.0):0.000184):0.000093):0.000047):0.00522641	Cercocebus_atys_F:0.00109185):0.00824104):0.00191662	Colobus_angolensis_palliatus_F:0.01098912):0.00843783	Nasalis_larvatus_F:0.0):0.0111524	(Hylobates_moloch_F:0.000157	(((Pan_troglodytes_F:0.0	Pan_paniscus_F:0.0):0.0053437	((homo_sapien_F:0.00471404	Gorilla_gorilla_gorilla_F:0.00168263):0.0015049	Pongo_abelii_F:0.02022853):0.000478):0.00431225	Nomascus_leucogenys_F:0.01590623):0.00644506):0.02006724):0.03863821	((((((Ateles_geoffroyi_F:0.01323757	(Alouatta_palliata_F:0.01501934	Plecturocebus_donacophilus_F:0.00658566):0.00721562):0.00860278	((Callithrix_pygmaea_F:0.00573343	Callithrix_jacchus_F:0.00279092):0.021024	Saguinus_imperator_F:0.01416214):0.0047368):0.00624313	((Cebus_albifrons_F:0.0	Cebus_capucinus_imitator_F:0.0):0.00203137	Sapajus_apella_F:0.000092):0.02151341):0.00180588	Aotus_nancymaae_F:0.01048665):0.00164252	Saimiri_boliviensis_F:0.0252477):0.00626475	Pithecia_pithecia_F:0.00968267):0.02422963):0.07797313	Carlito_syrichta_F:0.09654752):0.18252574):0.15817505	Mussel_il17:0.98458447):0.31714219	((((((((((((((((sooty_mangabey_E:0.00440637	(((mandrill_1_E:0.0	mandrill_2_E:0.0):0.01847588	drill_E:0.00648032):0.00517824	(((Japanese_macaque_E:0.00770498	Rhesus_monkey_E:0.0):0.00195232	crabeating_macaque_E:0.0):0.00608217	pigtailed_macaque_E:0.0):0.00507184):0.00286344):0.00510691	(olive_baboon_E:0.0	gelada_E:0.0):0.0097608):0.00182736	((Angolan_colobus_E:0.00508041	Ugandan_red_Colobus_E:0.000714):0.01257389	red_guenon_E:0.02077737):0.01020954):0.01122727	western_lowland_gorilla_E:0.02616349):0.00289663	DeBrazzas_monkey_E:0.00442469):0.00565686	Mona_monkey_E:0.0):0.00399309	green_monkey_E:0.00126224):0.01514087	Allens_swamp_monkey_E:0.02430972):0.00708705	((pygmy_chimpanzee_E:0.0	chimpanzee_E:0.0):0.00401449	Human_E:0.00171076):0.02418778):0.01302477	(proboscis_monkey_E:0.01312569	Red_shanked_douc_langur_E:0.00416082):0.01412588):0.00334089	black_snubnosed_monkey_E:0.00528844):0.01034901	Hanuman_langur_E:0.0):0.01032991	Francoiss_langur_E:0.0):0.028529	((silvery_gibbon_E:0.0061181	northern_whitecheeked_gibbon_E:0.0):0.01832289	Sumatran_orangutan_E:0.024513):0.00581429):0.02178709	((((((Mas_night_monkey_E:0.00332135	((((Tufted_capuchin_E:0.01899198	whitefaced_sapajou_E:0.0):0.00225551	whitefronted_capuchin_E:0.0):0.01932947	(whitetuftedear_marmoset_E:0.0020251	pygmy_marmoset_E:0.01065915):0.02041862):0.00601329	tamarin_E:0.00370364):0.01038653):0.01330855	blackhanded_spider_monkey_E:0.0073305):0.00530288	mantled_howler_monkey_E:0.00470763):0.01855215	Bolivian_titi_E:0.02154878):0.00337655	whitefaced_saki_E:0.00786143):0.01584343	(Bolivian_squirrel_monkey_1_E:0.0	Bolivian_squirrel_monkey_2_E:0.0):0.01339928):0.00852846):0.67735722	(((((((Pithecia_pithecia_C:0.00744643	Alouatta_palliata_C:0.02267136):0.0078023	(Saimiri_boliviensis_C:0.02106524	((Sapajus_apella_C:0.0212437	Cebus_capucinus_imitator_C:0.0):0.000944	Cebus_albifrons_C:0.0):0.0173993):0.0139233):0.00374603	Aotus_nancymaae_C:0.01230479):0.00510087	(Callithrix_jacchus_C:0.0	(Callithrix_pygmaea_C:0.00501732	Saguinus_imperator_C:0.01608441):0.000429):0.01575559):0.00433258	Plecturocebus_donacophilus_C:0.01703532):0.01874007	(((Pan_troglodytes_C:0.0	((((((((((((((Chlorocebus_sabaeus_C:0.00298772	Erythrocebus_patas_C:0.00222971):0.000767	Cercopithecus_mona_C:0.00465472):0.00231772	(Macaca_nemestrina_C:0.00437644	(Macaca_fuscata_C:0.00347725	(((((((Allenopithecus_nigroviridis_C:0.00425381	Mandrillus_leucophaeus_C:0.00623609):0.01335924	Cercocebus_atys_C:0.0):0.00315372	Mandrillus_sphinx_C:0.0):0.00427722	Theropithecus_gelada_C:0.000944):0.00169836	Papio_anubis_C:0.000302):0.00542073	Macaca_mulatta_C:0.00283387):0.00115565	Macaca_fascicularis_C:0.0):0.00291699):0.00376521):0.00404311):0.00137899	Pygathrix_nemaeus_C:0.01288506):0.00193035	Colobus_angolensis_palliatus_C:0.00138309):0.00409724	Semnopithecus_entellus_C:0.000492):0.000598	Trachypithecus_francoisi_C:0.000730):0.00429011	Piliocolobus_tephrosceles_C:0.01507045):0.000733	Cercopithecus_neglectus_C:0.00933247):0.0038271	Rhinopithecus_bieti_C:0.00555636):0.02325162	Pongo_abelii_C:0.03024565):0.00705534	Ateles_geoffroyi_C:0.10286627):0.02779094	Gorilla_gorilla_gorilla_C:0.00259682):0.01894097	Pan_paniscus_C:0.0):0.000778):0.01206094	(Nomascus_leucogenys_C:0.0012425	Hylobates_moloch_C:0.000490):0.01875655):0.00626054	homo_sapien_C:0.00203982):0.07305244):0.0397418	Carlito_syrichta_C:0.13038229):0.26300733):0.12081183):0.08732155	(((((((((((((((((Erythrocebus_patas_B:0.00211042	((Cercopithecus_mona_B:0.00356622	Allenopithecus_nigroviridis_B:0.00213726):0.00379093	Chlorocebus_sabaeus_B:0.0):0.00170929):0.00288283	(Piliocolobus_tephrosceles_B:0.0027686	(((((Pan_troglodytes_B:0.0	(Pongo_abelii_B:0.0099275	Pan_paniscus_B:0.00150405):0.00116137):0.00151652	homo_sapien_B:0.000381):0.000430	Gorilla_gorilla_gorilla_B:0.00306805):0.01449287	Nomascus_leucogenys_B:0.0):0.000766	Hylobates_moloch_B:0.0):0.03037573):0.00257023):0.00211049	((Semnopithecus_entellus_B:0.0	Trachypithecus_francoisi_B:0.0):0.00186898	(Rhinopithecus_bieti_B:0.00484497	Nasalis_larvatus_B:0.0):0.00193696):0.00642206):0.00234814	Mandrillus_sphinx_B:0.00341413):0.00151795	Papio_anubis_B:0.0):0.000925	Macaca_nemestrina_B:0.0):0.000467	Macaca_fuscata_B:0.0):0.000236	Theropithecus_gelada_B:0.0):0.000119	Macaca_mulatta_B:0.0):0.000625	Macaca_fascicularis_B:0.00126884):0.000462	Cercocebus_atys_B:0.00122126):0.000860	Mandrillus_leucophaeus_B:0.00283357):0.00360023	Cercopithecus_neglectus_B:0.00561325):0.01022596	Colobus_angolensis_palliatus_B:0.0):0.00529449	Pygathrix_nemaeus_B:0.00673084):0.02345817	((((Alouatta_palliata_B:0.02228945	((Cebus_capucinus_imitator_B:0.0	Cebus_albifrons_B:0.0097601):0.01587652	((((Callithrix_pygmaea_B:0.00213151	Callithrix_jacchus_B:0.00934127):0.000870	(Pithecia_pithecia_B:0.00424572	Aotus_nancymaae_B:0.02289541):0.00579784):0.0034648	Saguinus_imperator_B:0.00134998):0.00375236	Saimiri_boliviensis_B:0.00912631):0.00353089):0.00475362):0.00175935	Ateles_geoffroyi_B:0.0047372):0.00229039	Carlito_syrichta_B:0.10221332):0.00744471	Plecturocebus_donacophilus_B:0.00782149):0.00779374):0.00266998	Sapajus_apella_B:0.01391448):0.2060274):0.44777962	Carlito_syrichta_D:0.10669486):0.13924972	Semnopithecus_entellus_D:0.00946633):0.01136747	Nasalis_larvatus_D:0.0):0.01695861	Pithecia_pithecia_D:0.01055571):0.02006902	(Erythrocebus_patas_D:0.0	(Mandrillus_sphinx_D:0.0	Mandrillus_leucophaeus_D:0.0):0.0):0.0028622):0.01281848	Piliocolobus_tephrosceles_D:0.0):0.03634228	Ateles_geoffroyi_D:0.0):0.01133941	Alouatta_palliata_D:0.00260774):0.01225723	Saimiri_boliviensis_D:0.0):0.00894866	(Plecturocebus_donacophilus_D:0.01933347	Saguinus_imperator_D:0.0):0.01150741):0.01279864	Pygathrix_nemaeus_D:0.00256414):0.01089071	Allenopithecus_nigroviridis_D:0.0):0.000268	(Chlorocebus_sabaeus_D:0.0	Cercopithecus_mona_D:0.0):0.00364831):0.0015215	Theropithecus_gelada_D:0.000706):0.000131	(Macaca_fascicularis_D:0.0	(Macaca_nemestrina_D:0.0	(Cercocebus_atys_D:0.0	((Macaca_mulatta_D:0.01027098	Macaca_fuscata_D:0.0):0.00432131	Papio_anubis_D:0.0):0.00217227):0.00109793):0.000552):0.000921):0.01463578	(Nomascus_leucogenys_D:0.00679532	Gorilla_gorilla_gorilla_D:0.01974359):0.00142794):0.00340905	((homo_sapien_D:0.00125667	(Pan_troglodytes_D:0.0	Pan_paniscus_D:0.0):0.00377902):0.000989	Hylobates_moloch_D:0.000898):0.00154979):0.00209103	Trachypithecus_francoisi_D:0.02661177):0.02152837	Cebus_capucinus_imitator_D:0.0):0.0052857	Cebus_albifrons_D:0.0):0.01048966	Sapajus_apella_D:0.0):0.017875	Callithrix_pygmaea_D:0.0):0.00810401	Pongo_abelii_D:0.02265749	Callithrix_jacchus_D:0.0174588);
((((((((((((((((((((((((((((((Mandrillus_sphinx_A:0.0	(Cercocebus_atys_A:0.0	(Mandrillus_leucophaeus_A:0.0	Macaca_nemestrina_A:0.00924336):0.000048):0.000026):0.0068795	Macaca_fascicularis_A:0.0):0.000011	Macaca_mulatta_A:0.0):0.000011	Macaca_fuscata_A:0.0):0.000201	(Theropithecus_gelada_A:0.0	Papio_anubis_A:0.0):0.00436279):0.00610144	((Allenopithecus_nigroviridis_A:0.00227269	((Cercopithecus_mona_A:0.00227886	Cercopithecus_neglectus_A:0.01381834):0.00458626	Chlorocebus_sabaeus_A:0.00227369):0.000007):0.000023	Erythrocebus_patas_A:0.0):0.00298954):0.00237121	(((Pongo_abelii_A:0.02328429	(((Gorilla_gorilla_gorilla_A:0.00697289	Pan_troglodytes_A:0.0):0.000070	Pan_paniscus_A:0.0):0.000106	homo_sapien_A:0.00217016):0.00666102):0.00489773	(Hylobates_moloch_A:0.00382289	Nomascus_leucogenys_A:0.000726):0.00868041):0.00272262	(((((Saimiri_boliviensis_A:0.00767186	Ateles_geoffroyi_A:0.01576753):0.00450362	(((Callithrix_pygmaea_A:0.00948592	Callithrix_jacchus_A:0.0021195):0.00395178	Saguinus_imperator_A:0.00779483):0.00243763	Aotus_nancymaae_A:0.0):0.00149685):0.000876	((Cebus_albifrons_A:0.00234957	Cebus_capucinus_imitator_A:0.0):0.00217155	Sapajus_apella_A:0.000134):0.00445949):0.00186602	Alouatta_palliata_A:0.01677649):0.00362895	(Pithecia_pithecia_A:0.00844937	Plecturocebus_donacophilus_A:0.01732104):0.00185573):0.03086422):0.00781805):0.00213699	(((Trachypithecus_francoisi_A:0.0	Semnopithecus_entellus_A:0.0):0.00465789	Pygathrix_nemaeus_A:0.0):0.000146	(Nasalis_larvatus_A:0.00229045	Rhinopithecus_bieti_A:0.0022602):0.00214428):0.00732821):0.000931	(Colobus_angolensis_palliatus_A:0.00698966	Piliocolobus_tephrosceles_A:0.0):0.00592444):0.00719201	Carlito_syrichta_A:0.16224337):0.25289646	((((((((Pan_paniscus_F:0.0	Pan_troglodytes_F:0.0):0.0041046	(Pongo_abelii_F:0.03003406	homo_sapien_F:0.00199316):0.000611):0.00244208	Gorilla_gorilla_gorilla_F:0.00464303):0.01686683	Hylobates_moloch_F:0.0):0.00503373	Nomascus_leucogenys_F:0.00134777):0.0164195	(((((((Trachypithecus_francoisi_F:0.0	Semnopithecus_entellus_F:0.00222911):0.0011108	(Rhinopithecus_bieti_F:0.00202052	Pygathrix_nemaeus_F:0.000103):0.00285503):0.00268019	(Piliocolobus_tephrosceles_F:0.00114245	Colobus_angolensis_palliatus_F:0.00310723):0.00389935):0.0034139	(((Chlorocebus_sabaeus_F:0.00863065	Cercopithecus_neglectus_F:0.00207639):0.000655	Cercopithecus_mona_F:0.000206):0.00249539	('Allen's_swamp_monkey_F':0.000838	Erythrocebus_patas_F:0.00341725):0.000673):0.00280682):0.00965948	((Macaca_fascicularis_F:0.0	(Macaca_nemestrina_F:0.0	(Macaca_fuscata_F:0.0	Macaca_mulatta_F:0.0):0.0):0.0):0.000721	(Theropithecus_gelada_F:0.0	((Mandrillus_leucophaeus_F:0.00305641	Mandrillus_sphinx_F:0.0):0.00720305	Papio_anubis_F:0.00352702):0.00236939):0.00288041):0.00188112):0.00261125	Cercocebus_atys_F:0.00306806):0.01910638	Nasalis_larvatus_F:0.00301833):0.03145029):0.02647468	((((Ateles_geoffroyi_F:0.00594104	Alouatta_palliata_F:0.00693521):0.01584358	((((Plecturocebus_donacophilus_F:0.0129433	Pithecia_pithecia_F:0.00423927):0.00727498	(Cebus_capucinus_imitator_F:0.00103399	(Sapajus_apella_F:0.00256825	Cebus_albifrons_F:0.0):0.00322363):0.01604406):0.00238356	(Callithrix_jacchus_F:0.0	Callithrix_pygmaea_F:0.00457188):0.03119339):0.00632459	Aotus_nancymaae_F:0.02027707):0.00876713):0.01048544	Saguinus_imperator_F:0.02137565):0.00882177	Saimiri_boliviensis_F:0.02532191):0.04908387):0.13804329	Carlito_syrichta_F:0.08961716):0.22728903):0.22525792	Mussel_il17:1.23496109):0.18910599	((((((((((((((((((((Pan_troglodytes_D:0.0	(Pan_paniscus_D:0.0	((Trachypithecus_francoisi_D:0.03743421	Pongo_abelii_D:0.02955706):0.01247757	Gorilla_gorilla_gorilla_D:0.0):0.01402411):0.0062359):0.00444818	Hylobates_moloch_D:0.0):0.00560906	homo_sapien_D:0.0):0.00646836	Nomascus_leucogenys_D:0.00482172):0.01951076	Pygathrix_nemaeus_D:0.00967457):0.01033935	(((Macaca_nemestrina_D:0.0	((((((Macaca_mulatta_D:0.00951654	Allenopithecus_nigroviridis_D:0.0):0.01441824	Cercocebus_atys_D:0.0):0.00731859	Macaca_fascicularis_D:0.0):0.00367907	Macaca_fuscata_D:0.0):0.00184953	Theropithecus_gelada_D:0.0):0.000930	Papio_anubis_D:0.0):0.000467):0.0052641	Chlorocebus_sabaeus_D:0.0):0.00294523	Cercopithecus_mona_D:0.0):0.00332396):0.02016969	((((Sapajus_apella_D:0.00255657	(Plecturocebus_donacophilus_D:0.00950631	Cebus_albifrons_D:0.003836):0.00350347):0.00348419	Cebus_capucinus_imitator_D:0.0):0.01141392	Callithrix_pygmaea_D:0.00565653):0.01713588	Callithrix_jacchus_D:0.0):0.02608884):0.06167917	Saimiri_boliviensis_D:0.0):0.03969007	Alouatta_palliata_D:0.0):0.02100725	Ateles_geoffroyi_D:0.0):0.01831913	Semnopithecus_entellus_D:0.02844081):0.01217388	Saguinus_imperator_D:0.0):0.0157653	Piliocolobus_tephrosceles_D:0.0):0.00904552	Nasalis_larvatus_D:0.0):0.01408532	Mandrillus_leucophaeus_D:0.0):0.00341468	Erythrocebus_patas_D:0.0):0.00171763	Mandrillus_sphinx_D:0.0):0.01316304	Pithecia_pithecia_D:0.02543721):0.05375074	Carlito_syrichta_D:0.24466618):0.24789298	((((Saguinus_imperator_B:0.0014361	(((((((((Pongo_abelii_B:0.01199801	((Pan_paniscus_B:0.0	(Gorilla_gorilla_gorilla_B:0.0	homo_sapien_B:0.0):0.0):0.00141127	(Nomascus_leucogenys_B:0.0	Hylobates_moloch_B:0.0):0.00233406):0.00276743):0.00171573	Pan_troglodytes_B:0.00228497):0.01756652	Carlito_syrichta_B:0.1105397):0.00286651	Aotus_nancymaae_B:0.01704849):0.01054028	Cebus_albifrons_B:0.00792905):0.00311142	Cebus_capucinus_imitator_B:0.0):0.00340357	Sapajus_apella_B:0.00141792):0.01703994	((Callithrix_pygmaea_B:0.00157093	Callithrix_jacchus_B:0.00784554):0.01039289	(Ateles_geoffroyi_B:0.01737383	Alouatta_palliata_B:0.01532525):0.00450172):0.00237551):0.00386559	((((((Semnopithecus_entellus_B:0.0	Trachypithecus_francoisi_B:0.0):0.00206579	(Piliocolobus_tephrosceles_B:0.00280588	Nasalis_larvatus_B:0.000939):0.00121847):0.00239505	Rhinopithecus_bieti_B:0.0):0.00277997	(((((Mandrillus_sphinx_B:0.00157908	(Macaca_fascicularis_B:0.0	(Macaca_nemestrina_B:0.0	(Papio_anubis_B:0.0	(Macaca_mulatta_B:0.0	Macaca_fuscata_B:0.0):0.0):0.0):0.0):0.000289):0.00100451	Cercocebus_atys_B:0.000666):0.00121351	Theropithecus_gelada_B:0.00290802):0.000436	Mandrillus_leucophaeus_B:0.00120358):0.00237149	((Chlorocebus_sabaeus_B:0.00153925	(Allenopithecus_nigroviridis_B:0.00143612	(Cercopithecus_neglectus_B:0.0	Cercopithecus_mona_B:0.0):0.00230921):0.000435):0.000845	Erythrocebus_patas_B:0.0):0.00715072):0.00161449):0.00118475	Pygathrix_nemaeus_B:0.0):0.00314878	Colobus_angolensis_palliatus_B:0.00315519):0.02413578):0.00283169):0.00840067	Plecturocebus_donacophilus_B:0.01523728):0.00835596	Pithecia_pithecia_B:0.00506457):0.01076507	Saimiri_boliviensis_B:0.00633113):0.26227139):0.25509271):0.12416272	(((((Gorilla_gorilla_gorilla_C:0.02594529	homo_sapien_C:0.0):0.00499663	(Pan_troglodytes_C:0.0	Pan_paniscus_C:0.0):0.000325):0.02387769	(((((((((((((Chlorocebus_sabaeus_C:0.00108111	Allenopithecus_nigroviridis_C:0.00425702):0.00353573	((Papio_anubis_C:0.000887	Theropithecus_gelada_C:0.000887):0.00113714	((Mandrillus_sphinx_C:0.0	Mandrillus_leucophaeus_C:0.00622634):0.00241192	Cercocebus_atys_C:0.00295501):0.00319152):0.00229848):0.00518485	Cercopithecus_mona_C:0.0):0.00455131	Macaca_mulatta_C:0.0):0.000101	Macaca_fascicularis_C:0.0):0.00128043	Macaca_fuscata_C:0.00212252):0.00406307	Cercopithecus_neglectus_C:0.00517445):0.00442687	Erythrocebus_patas_C:0.000932):0.00908849	((Pygathrix_nemaeus_C:0.01506693	Rhinopithecus_bieti_C:0.0):0.01006135	Colobus_angolensis_palliatus_C:0.01393678):0.00384205):0.00516602	Piliocolobus_tephrosceles_C:0.01403707):0.00640336	Macaca_nemestrina_C:0.01831093):0.01288775	(Semnopithecus_entellus_C:0.000696	Trachypithecus_francoisi_C:0.00107661):0.0092887):0.0358742	((Pongo_abelii_C:0.0157303	Nomascus_leucogenys_C:0.00853884):0.01450839	Hylobates_moloch_C:0.0):0.01544996):0.00759819):0.03706666	(((Pithecia_pithecia_C:0.00491054	Plecturocebus_donacophilus_C:0.0158393):0.00251192	((((Callithrix_jacchus_C:0.03141085	Saguinus_imperator_C:0.0):0.02074572	Saimiri_boliviensis_C:0.03848749):0.01491506	Callithrix_pygmaea_C:0.00455573):0.0331127	((Ateles_geoffroyi_C:0.03098032	Alouatta_palliata_C:0.0):0.01096229	Aotus_nancymaae_C:0.01295884):0.0029395):0.00581973):0.01103856	((Cebus_albifrons_C:0.0	Cebus_capucinus_imitator_C:0.0):0.00373387	Sapajus_apella_C:0.00338368):0.00899564):0.0227451):0.09931174	Carlito_syrichta_C:0.08144113):0.20917885):0.77598146	Allens_swamp_monkey_E:0.02841211):0.02224084	mantled_howler_monkey_E:0.00981474):0.00461081	(((((((pygmy_marmoset_E:0.0181411	whitetuftedear_marmoset_E:0.0):0.00825218	(Mas_night_monkey_E:0.0	whitefaced_saki_E:0.03324191):0.00532713):0.00148896	(Tufted_capuchin_E:0.0	(whitefronted_capuchin_E:0.0	whitefaced_sapajou_E:0.0):0.0):0.01518991):0.00553454	(Bolivian_squirrel_monkey_2_E:0.0	Bolivian_squirrel_monkey_1_E:0.0):0.00189788):0.01169317	blackhanded_spider_monkey_E:0.00593883):0.02290064	tamarin_E:0.0):0.01407999	Bolivian_titi_E:0.01824609):0.00671315):0.00550143	Sumatran_orangutan_E:0.02698838):0.00805527	(((black_snubnosed_monkey_E:0.00950053	(Hanuman_langur_E:0.0	Francoiss_langur_E:0.0):0.000143):0.00447524	proboscis_monkey_E:0.00105303):0.00851684	Red_shanked_douc_langur_E:0.0):0.02360263):0.01263195	gelada_E:0.0):0.01074033	Ugandan_red_Colobus_E:0.01744869):0.00692033	(((((green_monkey_E:0.0	DeBrazzas_monkey_E:0.01090378):0.00671568	Mona_monkey_E:0.0):0.00847497	Angolan_colobus_E:0.01105815):0.00395704	red_guenon_E:0.00765467):0.00413677	olive_baboon_E:0.00313753):0.00595518):0.00407563	pigtailed_macaque_E:0.000214):0.00487029	sooty_mangabey_E:0.0):0.00630472	(mandrill_1_E:0.0	mandrill_2_E:0.0):0.00669984):0.00350852	(Rhesus_monkey_E:0.0	(crabeating_macaque_E:0.0	(drill_E:0.0162773	Japanese_macaque_E:0.0012453):0.00384138):0.000809):0.00675761):0.01159841	(silvery_gibbon_E:0.0	northern_whitecheeked_gibbon_E:0.0038902):0.00564848):0.01058496	western_lowland_gorilla_E:0.01781505):0.00273722	Human_E:0.0):0.01211237	pygmy_chimpanzee_E:0.0	chimpanzee_E:0.0);
(((((((((((((((((((((((((((((Macaca_fascicularis_A:0.0	Macaca_fuscata_A:0.0):0.0	Macaca_mulatta_A:0.0):0.000245	((((Allenopithecus_nigroviridis_A:0.00422732	((Cercopithecus_neglectus_A:0.00646562	Cercopithecus_mona_A:0.0):0.00424462	Chlorocebus_sabaeus_A:0.00424842):0.000008):0.000044	Erythrocebus_patas_A:0.0):0.00593599	Papio_anubis_A:0.00257749):0.00234066	Theropithecus_gelada_A:0.000821):0.00110781):0.000477	((Cercocebus_atys_A:0.0	(Mandrillus_sphinx_A:0.0	Mandrillus_leucophaeus_A:0.0):0.0):0.00225684	Macaca_nemestrina_A:0.01261953):0.00354739):0.00296068	((((Semnopithecus_entellus_A:0.0	Trachypithecus_francoisi_A:0.0):0.00650489	Pygathrix_nemaeus_A:0.0):0.00118263	(Nasalis_larvatus_A:0.00409384	Rhinopithecus_bieti_A:0.00435733):0.00309655):0.00794332	(Colobus_angolensis_palliatus_A:0.01076024	Piliocolobus_tephrosceles_A:0.00198262):0.00402627):0.00553418):0.00188274	(((Pan_troglodytes_A:0.0	(Pan_paniscus_A:0.0	(Gorilla_gorilla_gorilla_A:0.0	homo_sapien_A:0.0):0.0):0.0):0.00428827	Pongo_abelii_A:0.01060976):0.00489922	(Nomascus_leucogenys_A:0.00849771	Hylobates_moloch_A:0.01281209):0.00805015):0.00461254):0.01020791	((((((((Sapajus_apella_A:0.000213	(Cebus_capucinus_imitator_A:0.0	Cebus_albifrons_A:0.00430759):0.00408373):0.00638878	Saimiri_boliviensis_A:0.01517773):0.000050	Aotus_nancymaae_A:0.00421178):0.000751	(Saguinus_imperator_A:0.00924604	(Callithrix_pygmaea_A:0.0178334	Callithrix_jacchus_A:0.00170559):0.00847839):0.00727687):0.00301613	Ateles_geoffroyi_A:0.01399727):0.000126	Alouatta_palliata_A:0.01667459):0.00501976	Plecturocebus_donacophilus_A:0.01359415):0.00193492	Pithecia_pithecia_A:0.01517511):0.01819707):0.02441937	Carlito_syrichta_A:0.14108075):0.15945945	(((((((Gorilla_gorilla_gorilla_F:0.00193768	(Pan_troglodytes_F:0.0	Pan_paniscus_F:0.0):0.00208648):0.00253286	(homo_sapien_F:0.00286611	Pongo_abelii_F:0.01130346):0.00264342):0.00241865	(Nomascus_leucogenys_F:0.00634033	Hylobates_moloch_F:0.0):0.0045191):0.01510734	(((((Macaca_nemestrina_F:0.0	(Macaca_fascicularis_F:0.0	((Papio_anubis_F:0.01041852	Macaca_mulatta_F:0.0):0.000151	Macaca_fuscata_F:0.0):0.000077):0.000039):0.000985	((((Chlorocebus_sabaeus_F:0.00793488	'Allen's_swamp_monkey_F':0.000133):0.000124	Erythrocebus_patas_F:0.00579707):0.00113182	(Cercopithecus_mona_F:0.00528483	Cercopithecus_neglectus_F:0.00480309):0.00654954):0.00234371	(((Trachypithecus_francoisi_F:0.000019	(Rhinopithecus_bieti_F:0.00437807	Pygathrix_nemaeus_F:0.0):0.00199333):0.00104029	((Mandrillus_leucophaeus_F:0.00269027	Mandrillus_sphinx_F:0.0):0.00719118	Semnopithecus_entellus_F:0.00295119):0.00167266):0.00115093	Piliocolobus_tephrosceles_F:0.00203852):0.000572):0.00145694):0.00173833	Cercocebus_atys_F:0.00994852):0.00103382	Theropithecus_gelada_F:0.0):0.00665627	Colobus_angolensis_palliatus_F:0.00880006):0.00854624):0.00383504	Nasalis_larvatus_F:0.000041):0.03089752	((((((Plecturocebus_donacophilus_F:0.02177378	Pithecia_pithecia_F:0.01061045):0.00633415	(Cebus_capucinus_imitator_F:0.00161961	(Sapajus_apella_F:0.00204977	Cebus_albifrons_F:0.0):0.00240659):0.02248627):0.00418212	Alouatta_palliata_F:0.02916966):0.00599864	Ateles_geoffroyi_F:0.0105282):0.00816223	((Saguinus_imperator_F:0.01702601	(Callithrix_pygmaea_F:0.03006986	Callithrix_jacchus_F:0.0):0.01152102):0.00935361	Saimiri_boliviensis_F:0.01577728):0.00313649):0.00277144	Aotus_nancymaae_F:0.0247384):0.03453546):0.05270381	Carlito_syrichta_F:0.11935002):0.34256226):0.20546664	Mussel_il17:1.11899474):0.1685298	(((((((Semnopithecus_entellus_D:0.02244149	(((((((((((Sapajus_apella_D:0.0	(Cebus_capucinus_imitator_D:0.0	((Callithrix_pygmaea_D:0.00241551	Callithrix_jacchus_D:0.00246455):0.0115477	Cebus_albifrons_D:0.0):0.00642393):0.00551226):0.00397203	Plecturocebus_donacophilus_D:0.0):0.0218264	((((Pan_troglodytes_D:0.0	(Pongo_abelii_D:0.00503709	Hylobates_moloch_D:0.0):0.000079):0.000150	Pan_paniscus_D:0.00149614):0.000672	homo_sapien_D:0.000885):0.00456327	Nomascus_leucogenys_D:0.000422):0.00842137):0.00209574	(Pygathrix_nemaeus_D:0.00969451	Trachypithecus_francoisi_D:0.00971697):0.01102079):0.00240088	(((Macaca_mulatta_D:0.0	((Macaca_fuscata_D:0.0	(Macaca_fascicularis_D:0.0	(Cercocebus_atys_D:0.0	(Macaca_nemestrina_D:0.0	Papio_anubis_D:0.0):0.0):0.0):0.0):0.000704	Theropithecus_gelada_D:0.000919):0.00332083):0.00572999	Cercopithecus_mona_D:0.000838):0.00108386	Chlorocebus_sabaeus_D:0.00455948):0.00260375):0.00345158	Allenopithecus_nigroviridis_D:0.0):0.01714942	Gorilla_gorilla_gorilla_D:0.00974318):0.10222694	Ateles_geoffroyi_D:0.0):0.04508935	Alouatta_palliata_D:0.0):0.04692686	Saguinus_imperator_D:0.0):0.03797167	Pithecia_pithecia_D:0.0):0.03305771):0.02924137	Saimiri_boliviensis_D:0.0):0.02372061	Nasalis_larvatus_D:0.0):0.01303662	Piliocolobus_tephrosceles_D:0.0):0.00860266	(Mandrillus_sphinx_D:0.0	(Erythrocebus_patas_D:0.0	Mandrillus_leucophaeus_D:0.0):0.0):0.00462465):0.0827498	Carlito_syrichta_D:0.25403438):0.19521272	(((((((((Macaca_mulatta_B:0.0	(Macaca_nemestrina_B:0.0	(Papio_anubis_B:0.0	(((((Cercopithecus_mona_B:0.00711718	Cercopithecus_neglectus_B:0.00595354):0.00282187	Mandrillus_sphinx_B:0.0083977):0.00353041	Allenopithecus_nigroviridis_B:0.0):0.00309341	Macaca_fuscata_B:0.0):0.000525	Cercocebus_atys_B:0.0):0.000265):0.000134):0.000068):0.000437	Macaca_fascicularis_B:0.00141405):0.000324	Mandrillus_leucophaeus_B:0.00129894):0.000460	Theropithecus_gelada_B:0.00121437):0.00413576	(Erythrocebus_patas_B:0.000914	Chlorocebus_sabaeus_B:0.000938):0.00147863):0.0048944	(((Semnopithecus_entellus_B:0.0	Trachypithecus_francoisi_B:0.0):0.000999	(Rhinopithecus_bieti_B:0.0	Nasalis_larvatus_B:0.0):0.000852):0.0019527	Pygathrix_nemaeus_B:0.0):0.00406519):0.00174196	Piliocolobus_tephrosceles_B:0.000612):0.00980038	((((((Callithrix_pygmaea_B:0.00288249	Callithrix_jacchus_B:0.00456644):0.01139581	((Plecturocebus_donacophilus_B:0.01275413	((((((homo_sapien_B:0.0	(Gorilla_gorilla_gorilla_B:0.00256216	Pan_paniscus_B:0.0052458):0.00174967):0.00683229	Pan_troglodytes_B:0.00318472):0.00708446	Pongo_abelii_B:0.01425259):0.00868889	(Aotus_nancymaae_B:0.01471683	Ateles_geoffroyi_B:0.02701865):0.01022832):0.00553325	(Hylobates_moloch_B:0.0	Nomascus_leucogenys_B:0.00494548):0.00799521):0.00842604	Carlito_syrichta_B:0.09219951):0.00174385):0.000596	Alouatta_palliata_B:0.03451219):0.00370166):0.00172181	Saguinus_imperator_B:0.0):0.00175835	(Sapajus_apella_B:0.0	(Cebus_capucinus_imitator_B:0.0	Cebus_albifrons_B:0.01436348):0.01106256):0.01571809):0.00558635	Pithecia_pithecia_B:0.00467028):0.00507211	Saimiri_boliviensis_B:0.00393788):0.01381127):0.00748618	Colobus_angolensis_palliatus_B:0.000183):0.25515543):0.25867209):0.18947932	((((((((((Macaca_mulatta_C:0.00135237	Macaca_fuscata_C:0.00198375):0.00758136	(((((Macaca_fascicularis_C:0.0	Macaca_nemestrina_C:0.01578901):0.0056051	((Chlorocebus_sabaeus_C:0.00227194	((Mandrillus_leucophaeus_C:0.00576149	(Cercocebus_atys_C:0.00320138	Mandrillus_sphinx_C:0.000138):0.000805):0.00314836	Erythrocebus_patas_C:0.00119612):0.000433):0.00419993	Allenopithecus_nigroviridis_C:0.01401296):0.00275658):0.00246472	Papio_anubis_C:0.00141719):0.000674	Theropithecus_gelada_C:0.00147295):0.00627012	Cercopithecus_neglectus_C:0.00414118):0.00560444):0.00499867	Cercopithecus_mona_C:0.00146475):0.01052702	Piliocolobus_tephrosceles_C:0.01498625):0.00627041	((Trachypithecus_francoisi_C:0.00269251	Semnopithecus_entellus_C:0.00231586):0.01067287	Pygathrix_nemaeus_C:0.01040742):0.00328793):0.00249939	Rhinopithecus_bieti_C:0.000698):0.01356971	Colobus_angolensis_palliatus_C:0.01303139):0.02950108	(((((Pan_paniscus_C:0.0	Pan_troglodytes_C:0.0):0.01082085	(Nomascus_leucogenys_C:0.0	Hylobates_moloch_C:0.0):0.0188374):0.00328473	homo_sapien_C:0.00170329):0.00578478	Gorilla_gorilla_gorilla_C:0.02054312):0.01096948	Pongo_abelii_C:0.02210277):0.00865251):0.01661373	(((((Ateles_geoffroyi_C:0.04421612	Alouatta_palliata_C:0.000196):0.03035219	(((Plecturocebus_donacophilus_C:0.00417809	Pithecia_pithecia_C:0.02656705):0.01238147	Saguinus_imperator_C:0.020321):0.00220729	Aotus_nancymaae_C:0.01301854):0.00239578):0.00379332	(Cebus_albifrons_C:0.0	(Sapajus_apella_C:0.01808554	Cebus_capucinus_imitator_C:0.0):0.000586):0.02262876):0.00723182	(Callithrix_pygmaea_C:0.00524568	Callithrix_jacchus_C:0.00312618):0.00923422):0.01063076	Saimiri_boliviensis_C:0.03041327):0.0298171):0.04770148	Carlito_syrichta_C:0.10162644):0.21185962):0.53799375	((((Red_shanked_douc_langur_E:0.03533958	black_snubnosed_monkey_E:0.0):0.02483887	proboscis_monkey_E:0.0):0.02023605	Hanuman_langur_E:0.0):0.00729673	Francoiss_langur_E:0.0):0.02061802):0.02773955	northern_whitecheeked_gibbon_E:0.0):0.00524707	silvery_gibbon_E:0.0):0.00319997	(((whitefaced_saki_E:0.01477586	(((((pygmy_marmoset_E:0.00166956	(tamarin_E:0.01182691	whitetuftedear_marmoset_E:0.00108894):0.00934481):0.0068565	mantled_howler_monkey_E:0.0158317):0.00206777	(Bolivian_squirrel_monkey_1_E:0.0	Bolivian_squirrel_monkey_2_E:0.0):0.00627628):0.00572746	(whitefronted_capuchin_E:0.0	(Tufted_capuchin_E:0.00382756	whitefaced_sapajou_E:0.0):0.000096):0.00622127):0.00701414	blackhanded_spider_monkey_E:0.00699605):0.01277981):0.00831777	Mas_night_monkey_E:0.000512):0.02580298	Bolivian_titi_E:0.01419172):0.04271926):0.01192634	Sumatran_orangutan_E:0.00949789):0.02486225	(Human_E:0.0	(pygmy_chimpanzee_E:0.0	chimpanzee_E:0.0):0.00257589):0.00239626):0.00823512	western_lowland_gorilla_E:0.01291751):0.01718041	Allens_swamp_monkey_E:0.0):0.02850201	(Mona_monkey_E:0.0	green_monkey_E:0.0):0.00305759):0.01192087	pigtailed_macaque_E:0.0):0.00471698	((Rhesus_monkey_E:0.0	(crabeating_macaque_E:0.0	Japanese_macaque_E:0.00243105):0.000257):0.000976	drill_E:0.00675413):0.000876):0.00550988	gelada_E:0.00311963):0.00687309	red_guenon_E:0.00279255):0.00512828	sooty_mangabey_E:0.0):0.00318221	((Angolan_colobus_E:0.0151225	Ugandan_red_Colobus_E:0.0):0.00736595	DeBrazzas_monkey_E:0.01001804):0.00981009):0.00440162	olive_baboon_E:0.0):0.02132089	mandrill_2_E:0.0	mandrill_1_E:0.0);
((((((((((((((((((((((((((((((((((Macaca_fuscata_A:0.00208416	((Mandrillus_leucophaeus_A:0.0	(Mandrillus_sphinx_A:0.0	Cercocebus_atys_A:0.0):0.0):0.000011	Macaca_nemestrina_A:0.00835787):0.00207212):0.000007	Macaca_fascicularis_A:0.0):0.000007	Macaca_mulatta_A:0.0):0.000682	((((((Gorilla_gorilla_gorilla_A:0.00421234	homo_sapien_A:0.0020377):0.000042	Pan_paniscus_A:0.0):0.000016	Pan_troglodytes_A:0.0):0.00639685	Pongo_abelii_A:0.01042197):0.00200781	(Hylobates_moloch_A:0.00515267	Nomascus_leucogenys_A:0.00111046):0.0014349):0.00840629	(Papio_anubis_A:0.0	Theropithecus_gelada_A:0.0):0.00417416):0.00202302):0.00141607	((Chlorocebus_sabaeus_A:0.00208194	(Cercopithecus_mona_A:0.0	Cercopithecus_neglectus_A:0.00209351):0.00208584):0.000017	Erythrocebus_patas_A:0.0):0.000009):0.000099	(((Rhinopithecus_bieti_A:0.00413422	Nasalis_larvatus_A:0.00421666):0.0019561	(Pygathrix_nemaeus_A:0.00623553	(Semnopithecus_entellus_A:0.0	Trachypithecus_francoisi_A:0.0):0.00637017):0.000133):0.00622643	(Colobus_angolensis_palliatus_A:0.00416268	Piliocolobus_tephrosceles_A:0.0):0.00219125):0.00404808):0.00622316	Allenopithecus_nigroviridis_A:0.00430772):0.00838112	(((Sapajus_apella_A:0.0	(Cebus_albifrons_A:0.0	Cebus_capucinus_imitator_A:0.0):0.0):0.00586271	((((Alouatta_palliata_A:0.01890434	Saimiri_boliviensis_A:0.0127674):0.000517	Ateles_geoffroyi_A:0.01429098):0.00367144	(Saguinus_imperator_A:0.00866896	Aotus_nancymaae_A:0.00188867):0.000739):0.00123294	(Callithrix_jacchus_A:0.000898	Callithrix_pygmaea_A:0.00967634):0.0123648):0.00259638):0.00625153	(Plecturocebus_donacophilus_A:0.00894975	Pithecia_pithecia_A:0.01651793):0.000544):0.00828874):0.05168159	Carlito_syrichta_A:0.13154268):0.22952043	(((Aotus_nancymaae_F:0.027827	((((((Cebus_albifrons_F:0.00104958	Cebus_capucinus_imitator_F:0.000910):0.00177266	Sapajus_apella_F:0.00223159):0.0185441	(Plecturocebus_donacophilus_F:0.00866276	Pithecia_pithecia_F:0.00923467):0.000845):0.0069557	(Alouatta_palliata_F:0.0040346	Ateles_geoffroyi_F:0.00981179):0.000824):0.00325548	(Saguinus_imperator_F:0.01316676	(Callithrix_jacchus_F:0.0	Callithrix_pygmaea_F:0.00962172):0.02888174):0.01600364):0.00509678	Saimiri_boliviensis_F:0.02440786):0.0025243):0.02999649	((((((Gorilla_gorilla_gorilla_F:0.00116091	homo_sapien_F:0.000800):0.000953	Pongo_abelii_F:0.01077811):0.00259826	(Pan_paniscus_F:0.0	Pan_troglodytes_F:0.0):0.00105893):0.00928853	Hylobates_moloch_F:0.00171499):0.00305998	Nomascus_leucogenys_F:0.00905351):0.01596002	((((((((((((Rhinopithecus_bieti_F:0.00216432	Trachypithecus_francoisi_F:0.0):0.000103	Pygathrix_nemaeus_F:0.0):0.000210	Semnopithecus_entellus_F:0.00175278):0.00234441	(Colobus_angolensis_palliatus_F:0.0	Piliocolobus_tephrosceles_F:0.00226788):0.00145651):0.00812165	((Mandrillus_leucophaeus_F:0.0	Mandrillus_sphinx_F:0.0):0.000382	Cercocebus_atys_F:0.00354238):0.00325643):0.00126718	Macaca_fuscata_F:0.0):0.000052	Macaca_fascicularis_F:0.0):0.000026	Macaca_nemestrina_F:0.0):0.000013	Macaca_mulatta_F:0.0):0.00430855	((((Cercopithecus_mona_F:0.0	Cercopithecus_neglectus_F:0.0):0.00496591	Chlorocebus_sabaeus_F:0.0029238):0.000870	'Allen's_swamp_monkey_F':0.0):0.00354862	Erythrocebus_patas_F:0.000396):0.00621144):0.00131801	(Papio_anubis_F:0.0	Theropithecus_gelada_F:0.0):0.00212553):0.0163749	Nasalis_larvatus_F:0.00307727):0.01800877):0.01378642):0.10853603	Carlito_syrichta_F:0.09253875):0.19813312):0.30259444	Mussel_il17:1.01405152):0.11569037	(((((Callithrix_jacchus_C:0.0	Callithrix_pygmaea_C:0.01925547):0.00910867	Saguinus_imperator_C:0.00534611):0.00989375	((Sapajus_apella_C:0.00566723	(Cebus_albifrons_C:0.00123241	Cebus_capucinus_imitator_C:0.000543):0.00126881):0.0192806	(((((((((Nomascus_leucogenys_C:0.02171725	Pongo_abelii_C:0.0):0.00929825	Hylobates_moloch_C:0.0):0.00986282	(homo_sapien_C:0.0	((Pan_paniscus_C:0.0	Pan_troglodytes_C:0.0):0.00410083	Gorilla_gorilla_gorilla_C:0.00843164):0.00450265):0.02238037):0.00433875	((((((Macaca_nemestrina_C:0.0	(Macaca_mulatta_C:0.0	(Macaca_fascicularis_C:0.00356612	Macaca_fuscata_C:0.0):0.000901):0.00870886):0.0109745	(((Erythrocebus_patas_C:0.000145	(Chlorocebus_sabaeus_C:0.000689	Cercopithecus_neglectus_C:0.00108732):0.00147962):0.00166042	(Mandrillus_sphinx_C:0.0	(((Theropithecus_gelada_C:0.0	((Mandrillus_leucophaeus_C:0.01596877	Allenopithecus_nigroviridis_C:0.0):0.02428338	Cercopithecus_mona_C:0.0):0.01222204):0.00555555	Papio_anubis_C:0.0):0.00406429	Cercocebus_atys_C:0.0):0.00231071):0.0057847):0.00454385	Piliocolobus_tephrosceles_C:0.0237593):0.00311302):0.00416295	Colobus_angolensis_palliatus_C:0.00477793):0.00278661	Pygathrix_nemaeus_C:0.00282956):0.00963466	(Trachypithecus_francoisi_C:0.00214215	Semnopithecus_entellus_C:0.00141342):0.00975374):0.00546628	Rhinopithecus_bieti_C:0.000894):0.03033311):0.03596758	Carlito_syrichta_C:0.15935095):0.02051465	Saimiri_boliviensis_C:0.03683215):0.01667789	Alouatta_palliata_C:0.01104854):0.00739957	Ateles_geoffroyi_C:0.00442316):0.00714331	(Pithecia_pithecia_C:0.00399928	Plecturocebus_donacophilus_C:0.01221836):0.00264973):0.00907247):0.00858036):0.00828489	Aotus_nancymaae_C:0.01140011):0.25429987	((((((((((Bolivian_squirrel_monkey_2_E:0.0	Bolivian_squirrel_monkey_1_E:0.0):0.00863053	(Tufted_capuchin_E:0.0	(whitefaced_sapajou_E:0.0	whitefronted_capuchin_E:0.0):0.0):0.01866811):0.0041115	(pygmy_marmoset_E:0.01067738	tamarin_E:0.00202748):0.00337796):0.00146654	Mas_night_monkey_E:0.00451933):0.00200621	whitetuftedear_marmoset_E:0.00456839):0.0103804	mantled_howler_monkey_E:0.01699431):0.00462331	Bolivian_titi_E:0.03159095):0.00217213	blackhanded_spider_monkey_E:0.0064936):0.01854917	whitefaced_saki_E:0.01757396):0.03094596	((black_snubnosed_monkey_E:0.00224593	((((((drill_E:0.01809862	mandrill_1_E:0.0):0.00139567	mandrill_2_E:0.0):0.00791938	sooty_mangabey_E:0.0):0.01103267	(((((pygmy_chimpanzee_E:0.0	chimpanzee_E:0.0):0.00535732	Human_E:0.000346):0.01319243	western_lowland_gorilla_E:0.0132251):0.01366849	((((((olive_baboon_E:0.00200639	gelada_E:0.00177435):0.01082524	(pigtailed_macaque_E:0.0	(crabeating_macaque_E:0.0	(Japanese_macaque_E:0.0	Rhesus_monkey_E:0.0):0.0):0.00204088):0.01059878):0.00651952	Angolan_colobus_E:0.02057711):0.000135	(red_guenon_E:0.01229246	DeBrazzas_monkey_E:0.00485392):0.00299917):0.00784689	green_monkey_E:0.0):0.00442196	Mona_monkey_E:0.0):0.01235489):0.00506792	Ugandan_red_Colobus_E:0.01600997):0.00518295):0.01181309	(((Red_shanked_douc_langur_E:0.01310789	proboscis_monkey_E:0.00408004):0.01396214	Hanuman_langur_E:0.0):0.000312	Francoiss_langur_E:0.0):0.01571856):0.00756404	Allens_swamp_monkey_E:0.02992945):0.00644083):0.01471628	((silvery_gibbon_E:0.00444063	northern_whitecheeked_gibbon_E:0.0):0.01498583	Sumatran_orangutan_E:0.01812627):0.02229299):0.01384722):0.78639334):0.32107309):0.1383835	((((((((((Rhinopithecus_bieti_B:0.01002711	Semnopithecus_entellus_B:0.0):0.00314292	Nasalis_larvatus_B:0.0):0.00158643	Trachypithecus_francoisi_B:0.0):0.00975646	Colobus_angolensis_palliatus_B:0.00389629):0.00689765	((Chlorocebus_sabaeus_B:0.0	((Cercopithecus_mona_B:0.0	Cercopithecus_neglectus_B:0.00744179):0.0089566	Allenopithecus_nigroviridis_B:0.0):0.00735248):0.0030624	Erythrocebus_patas_B:0.000814):0.00847684):0.00310975	Mandrillus_sphinx_B:0.00651378):0.0054617	Piliocolobus_tephrosceles_B:0.000993):0.01090547	Pygathrix_nemaeus_B:0.00999384):0.00418211	(Mandrillus_leucophaeus_B:0.00120424	(Macaca_mulatta_B:0.0	(Papio_anubis_B:0.0	(Theropithecus_gelada_B:0.0	(Cercocebus_atys_B:0.0	(Macaca_fascicularis_B:0.0	(Macaca_fuscata_B:0.00429726	Macaca_nemestrina_B:0.0):0.00119785):0.000605):0.000309):0.000156):0.000079):0.000723):0.00344964):0.01056717	(((((((((((Nomascus_leucogenys_B:0.0	Hylobates_moloch_B:0.0):0.0057331	((homo_sapien_B:0.0	(Pan_paniscus_B:0.0	((Pongo_abelii_B:0.02013385	Carlito_syrichta_B:0.10040662):0.02362094	Gorilla_gorilla_gorilla_B:0.0):0.01137246):0.00766399):0.00768239	Pan_troglodytes_B:0.000622):0.0140093):0.0573856	Saimiri_boliviensis_B:0.0):0.01713492	Pithecia_pithecia_B:0.0):0.0102636	(Callithrix_jacchus_B:0.01028033	Callithrix_pygmaea_B:0.0):0.00658194):0.00893146	Aotus_nancymaae_B:0.00788174):0.00365318	Plecturocebus_donacophilus_B:0.0068855):0.00527427	((Cebus_capucinus_imitator_B:0.0	Sapajus_apella_B:0.00884819):0.00362892	Cebus_albifrons_B:0.0):0.00821287):0.00722105	Ateles_geoffroyi_B:0.00992322):0.00688864	Saguinus_imperator_B:0.00865782):0.01358245	Alouatta_palliata_B:0.00601011):0.02597989):0.42906401):0.34824876	Carlito_syrichta_D:0.21540471):0.11243122	Piliocolobus_tephrosceles_D:0.00478403):0.01202681	Nasalis_larvatus_D:0.0):0.03105496	Mandrillus_sphinx_D:0.0):0.00206294	Erythrocebus_patas_D:0.0):0.00410146	Mandrillus_leucophaeus_D:0.0):0.03075671	Semnopithecus_entellus_D:0.0117437):0.03308173	Pithecia_pithecia_D:0.0):0.04305827	Saimiri_boliviensis_D:0.0):0.07138608	((((Theropithecus_gelada_D:0.00189533	(Macaca_nemestrina_D:0.0	(Macaca_fuscata_D:0.0	(Cercocebus_atys_D:0.0	(Macaca_fascicularis_D:0.0	Papio_anubis_D:0.0):0.0):0.0):0.0):0.00148591):0.00737185	Allenopithecus_nigroviridis_D:0.0):0.00281916	Chlorocebus_sabaeus_D:0.0):0.00240777	Cercopithecus_mona_D:0.0):0.00946955):0.02307063	Ateles_geoffroyi_D:0.0):0.01184985	(Saguinus_imperator_D:0.00590558	Alouatta_palliata_D:0.00694619):0.0055904):0.02086569	(((((homo_sapien_D:0.00396289	Pongo_abelii_D:0.00794148):0.0018891	Hylobates_moloch_D:0.0):0.00171659	Pan_troglodytes_D:0.0):0.000011	Pan_paniscus_D:0.0):0.00207724	(Gorilla_gorilla_gorilla_D:0.000145	Nomascus_leucogenys_D:0.00154455):0.000342):0.00315573):0.01845732	Macaca_mulatta_D:0.00136715):0.00940972	Pygathrix_nemaeus_D:0.01221615):0.02341168	Callithrix_pygmaea_D:0.02029545):0.02154448	Plecturocebus_donacophilus_D:0.000115):0.01667902	Trachypithecus_francoisi_D:0.02426983):0.03446334	Sapajus_apella_D:0.0):0.0075758	Cebus_albifrons_D:0.0):0.00739467	Cebus_capucinus_imitator_D:0.0	Callithrix_jacchus_D:0.0380476);
(((((((((((((((((((((((((((((Cercopithecus_neglectus_A:0.00675722	Cercopithecus_mona_A:0.00223107):0.00226417	(Chlorocebus_sabaeus_A:0.00676624	Erythrocebus_patas_A:0.0):0.000005):0.000019	Allenopithecus_nigroviridis_A:0.0):0.00540211	((Papio_anubis_A:0.00159922	Theropithecus_gelada_A:0.00288511):0.00277433	((Macaca_fuscata_A:0.0	(Macaca_fascicularis_A:0.0	Macaca_mulatta_A:0.0):0.0):0.00679627	((Mandrillus_sphinx_A:0.0	(Mandrillus_leucophaeus_A:0.0	Cercocebus_atys_A:0.0):0.0):0.00118543	Macaca_nemestrina_A:0.01008005):0.00556509):0.00261054):0.00296853):0.00571866	(((((Semnopithecus_entellus_A:0.0	Trachypithecus_francoisi_A:0.0):0.00697807	Pygathrix_nemaeus_A:0.0):0.000359	(Rhinopithecus_bieti_A:0.00233869	Nasalis_larvatus_A:0.00664388):0.00186114):0.00882881	Piliocolobus_tephrosceles_A:0.00195225):0.000220	Colobus_angolensis_palliatus_A:0.00228797):0.00722299):0.00244356	(((((Gorilla_gorilla_gorilla_A:0.0	(Pan_troglodytes_A:0.0	Pan_paniscus_A:0.0):0.0):0.000016	homo_sapien_A:0.00222121):0.01070177	Pongo_abelii_A:0.0206997):0.00333116	Nomascus_leucogenys_A:0.00598799):0.00109416	Hylobates_moloch_A:0.00819045):0.00462232):0.00549588	(((Sapajus_apella_A:0.000017	(Cebus_albifrons_A:0.00230405	Cebus_capucinus_imitator_A:0.0):0.00225689):0.00967057	(((((Callithrix_jacchus_A:0.00235686	Callithrix_pygmaea_A:0.01137749):0.00694336	Saguinus_imperator_A:0.00216858):0.000112	Aotus_nancymaae_A:0.0):0.000381	Saimiri_boliviensis_A:0.00648374):0.00274748	(Ateles_geoffroyi_A:0.01633867	Alouatta_palliata_A:0.02109681):0.00120509):0.00233867):0.00699862	(Plecturocebus_donacophilus_A:0.01343431	Pithecia_pithecia_A:0.00977171):0.00354793):0.0224829):0.04653646	Carlito_syrichta_A:0.13178509):0.24678469	(((((((((Alouatta_palliata_F:0.0139003	Plecturocebus_donacophilus_F:0.01323535):0.00774695	Saguinus_imperator_F:0.0155317):0.00456502	Callithrix_jacchus_F:0.00955562):0.00388649	Ateles_geoffroyi_F:0.02076988):0.00473693	Callithrix_pygmaea_F:0.0051312):0.01372291	(Aotus_nancymaae_F:0.01729711	(((Cebus_capucinus_imitator_F:0.000706	Cebus_albifrons_F:0.00137197):0.00178407	Sapajus_apella_F:0.000738):0.0231384	Saimiri_boliviensis_F:0.02751682):0.00451253):0.00245612):0.00789918	Pithecia_pithecia_F:0.00772489):0.01360692	(((Gorilla_gorilla_gorilla_F:0.000489	((Pongo_abelii_F:0.02818537	homo_sapien_F:0.000997):0.00361463	(Pan_troglodytes_F:0.0	Pan_paniscus_F:0.0):0.00157429):0.00292244):0.00642137	(Nomascus_leucogenys_F:0.00757245	Hylobates_moloch_F:0.000796):0.00791253):0.00720039	(((((((Chlorocebus_sabaeus_F:0.0012836	((Erythrocebus_patas_F:0.0	'Allen's_swamp_monkey_F':0.0):0.000827	(Mandrillus_leucophaeus_F:0.00270695	Mandrillus_sphinx_F:0.0):0.00544929):0.000173):0.000658	Cercopithecus_mona_F:0.00337863):0.00298606	Cercopithecus_neglectus_F:0.00182001):0.00419006	((((Trachypithecus_francoisi_F:0.0	(Rhinopithecus_bieti_F:0.00152171	Pygathrix_nemaeus_F:0.000557):0.00217772):0.000436	Semnopithecus_entellus_F:0.00164854):0.00708501	Nasalis_larvatus_F:0.0):0.00440309	(Piliocolobus_tephrosceles_F:0.00609933	Colobus_angolensis_palliatus_F:0.00224714):0.00623135):0.01087803):0.000404	(Macaca_nemestrina_F:0.0	(Macaca_fuscata_F:0.0	(Macaca_mulatta_F:0.0	Macaca_fascicularis_F:0.0):0.0):0.0):0.00601952):0.00436998	Cercocebus_atys_F:0.00187212):0.00531157	(Papio_anubis_F:0.00268298	Theropithecus_gelada_F:0.0):0.00570746):0.00515514):0.0528635):0.08260506	Carlito_syrichta_F:0.10162999):0.20836081):0.07339143	Mussel_il17:0.94031462):0.34710799	(((((((Saimiri_boliviensis_D:0.005814	((((((((((Chlorocebus_sabaeus_D:0.000627	(((Macaca_nemestrina_D:0.0	(Macaca_fascicularis_D:0.0	(Cercocebus_atys_D:0.0	(Papio_anubis_D:0.0	Macaca_fuscata_D:0.0):0.0):0.0):0.0):0.0013918	Theropithecus_gelada_D:0.00191673):0.00209513	Allenopithecus_nigroviridis_D:0.0):0.00103372):0.00466947	(((((homo_sapien_D:0.0	(Pan_paniscus_D:0.00295354	Pan_troglodytes_D:0.0):0.000654):0.00208186	Hylobates_moloch_D:0.0):0.000659	Trachypithecus_francoisi_D:0.03562653):0.00522192	Gorilla_gorilla_gorilla_D:0.0):0.00321682	Nomascus_leucogenys_D:0.00243682):0.00592472):0.00352425	(((((((Pongo_abelii_D:0.0622459	Macaca_mulatta_D:0.0):0.02280537	Cebus_albifrons_D:0.00241775):0.00625173	Callithrix_pygmaea_D:0.00597157):0.01111454	Sapajus_apella_D:0.0):0.00505305	Cebus_capucinus_imitator_D:0.0):0.00637607	Callithrix_jacchus_D:0.00283343):0.02347579	Plecturocebus_donacophilus_D:0.0):0.01728451):0.0112347	Cercopithecus_mona_D:0.0):0.00794583	Pygathrix_nemaeus_D:0.00725261):0.07124793	Alouatta_palliata_D:0.0):0.04170766	Semnopithecus_entellus_D:0.0):0.02797044	Ateles_geoffroyi_D:0.0):0.01974996	Saguinus_imperator_D:0.0):0.02150623	Pithecia_pithecia_D:0.0):0.01273815):0.01090585	Piliocolobus_tephrosceles_D:0.01780135):0.00856343	Nasalis_larvatus_D:0.0):0.01525558	Mandrillus_leucophaeus_D:0.0):0.00521021	Mandrillus_sphinx_D:0.0):0.00262578	Erythrocebus_patas_D:0.0):0.11792961	Carlito_syrichta_D:0.22158528):0.36918501):0.08938381	(((((((Nomascus_leucogenys_C:0.0	Hylobates_moloch_C:0.0):0.00500085	Pongo_abelii_C:0.02227388):0.01939588	(Gorilla_gorilla_gorilla_C:0.0076357	(Pan_paniscus_C:0.0	Pan_troglodytes_C:0.0):0.00113021):0.00535401):0.00204815	homo_sapien_C:0.0023602):0.01642377	((((((((Cercocebus_atys_C:0.0	((Papio_anubis_C:0.0	Mandrillus_leucophaeus_C:0.03363572):0.01366382	Theropithecus_gelada_C:0.0):0.00770799):0.0048779	Mandrillus_sphinx_C:0.0):0.00615202	Chlorocebus_sabaeus_C:0.00286563):0.0022151	(Macaca_nemestrina_C:0.00248362	(Macaca_fuscata_C:0.00223815	Macaca_mulatta_C:0.00125531):0.00241682):0.00136065):0.00229076	Macaca_fascicularis_C:0.0):0.0102818	Erythrocebus_patas_C:0.0):0.0113854	Allenopithecus_nigroviridis_C:0.01213907):0.00723264	((Trachypithecus_francoisi_C:0.00155923	(((((Colobus_angolensis_palliatus_C:0.0042012	Cercopithecus_neglectus_C:0.00633463):0.00300474	Piliocolobus_tephrosceles_C:0.01398381):0.00137547	Cercopithecus_mona_C:0.0):0.00698983	Pygathrix_nemaeus_C:0.016974):0.00239361	Rhinopithecus_bieti_C:0.00398862):0.00551904):0.00262467	Semnopithecus_entellus_C:0.004565):0.00587285):0.03555669):0.03226269	Carlito_syrichta_C:0.13931298):0.02165518	(((((((((Callithrix_jacchus_C:0.00733765	Callithrix_pygmaea_C:0.00685583):0.01713205	Saguinus_imperator_C:0.00506739):0.01593026	Plecturocebus_donacophilus_C:0.02135174):0.0052745	Pithecia_pithecia_C:0.0):0.00760432	Aotus_nancymaae_C:0.0061452):0.01317404	Saimiri_boliviensis_C:0.02520754):0.00710925	(Ateles_geoffroyi_C:0.02452864	Alouatta_palliata_C:0.01862692):0.00915988):0.01019832	Sapajus_apella_C:0.00719211):0.01127574	(Cebus_albifrons_C:0.00122342	Cebus_capucinus_imitator_C:0.000536):0.000545):0.03373718):0.35239273):0.20189629	(((((((((((((Cebus_albifrons_B:0.01143152	Carlito_syrichta_B:0.1327014):0.00227291	Cebus_capucinus_imitator_B:0.0):0.01005522	(Ateles_geoffroyi_B:0.01806162	Alouatta_palliata_B:0.00934524):0.01538875):0.00327817	Plecturocebus_donacophilus_B:0.00865811):0.00159031	Aotus_nancymaae_B:0.00672208):0.00277126	Saimiri_boliviensis_B:0.00106437):0.00969147	Pithecia_pithecia_B:0.00368496):0.00757523	Sapajus_apella_B:0.01589469):0.00339664	(((homo_sapien_B:0.0	((Pan_troglodytes_B:0.0	(Pongo_abelii_B:0.01920254	Pan_paniscus_B:0.0):0.00389081):0.00338539	Gorilla_gorilla_gorilla_B:0.00435978):0.00145933):0.00362483	Nomascus_leucogenys_B:0.00194509):0.000671	Hylobates_moloch_B:0.000538):0.02550299):0.00154874	(Callithrix_jacchus_B:0.0052431	Callithrix_pygmaea_B:0.000515):0.00390602):0.01205492	((((((Papio_anubis_B:0.0	(Mandrillus_sphinx_B:0.0	(Macaca_mulatta_B:0.0	(Macaca_nemestrina_B:0.0	(((Mandrillus_leucophaeus_B:0.0	Macaca_fuscata_B:0.01066232):0.00392248	Cercocebus_atys_B:0.0):0.00200327	Macaca_fascicularis_B:0.0):0.00101485):0.000511):0.000257):0.000129):0.00342553	Theropithecus_gelada_B:0.0023332):0.00324796	(Pygathrix_nemaeus_B:0.000846	(((Rhinopithecus_bieti_B:0.00971955	Nasalis_larvatus_B:0.0):0.00284261	Semnopithecus_entellus_B:0.0):0.000464	Trachypithecus_francoisi_B:0.0):0.00202791):0.00758727):0.000256	(Allenopithecus_nigroviridis_B:0.00294446	(Cercopithecus_mona_B:0.000033	Cercopithecus_neglectus_B:0.00379408):0.00274872):0.00152846):0.000745	(Erythrocebus_patas_B:0.000310	Chlorocebus_sabaeus_B:0.00160162):0.000407):0.00365123	Piliocolobus_tephrosceles_B:0.00823495):0.0065551):0.00652497	Colobus_angolensis_palliatus_B:0.00466972):0.01419686	Saguinus_imperator_B:0.01685611):0.38674247):0.72808093	(Francoiss_langur_E:0.02161657	Red_shanked_douc_langur_E:0.01117644):0.01934686):0.02393462	silvery_gibbon_E:0.0):0.01831819	northern_whitecheeked_gibbon_E:0.01379256):0.01113024	((black_snubnosed_monkey_E:0.00463252	proboscis_monkey_E:0.00959608):0.00387887	Hanuman_langur_E:0.00622392):0.019883):0.00942427	(((((Bolivian_squirrel_monkey_1_E:0.0	(Bolivian_squirrel_monkey_2_E:0.0	(Tufted_capuchin_E:0.0	(whitetuftedear_marmoset_E:0.00104863	pygmy_marmoset_E:0.01209572):0.02539358):0.00683271):0.00159176):0.0063194	tamarin_E:0.00176604):0.00507598	(whitefronted_capuchin_E:0.0	whitefaced_sapajou_E:0.0):0.00792979):0.00544611	((mantled_howler_monkey_E:0.01484152	blackhanded_spider_monkey_E:0.00980807):0.00275921	Mas_night_monkey_E:0.000850):0.00336366):0.01234267	(whitefaced_saki_E:0.03191129	Bolivian_titi_E:0.04301181):0.00638573):0.01077726):0.00927187	((pygmy_chimpanzee_E:0.0	chimpanzee_E:0.0):0.00398552	Human_E:0.00209974):0.00579418):0.0094221	(Angolan_colobus_E:0.02232764	Ugandan_red_Colobus_E:0.01061452):0.00842567):0.00601107	(western_lowland_gorilla_E:0.01604538	Sumatran_orangutan_E:0.02765759):0.00884026):0.00699851	Allens_swamp_monkey_E:0.01207641):0.00849608	((((Mona_monkey_E:0.0	DeBrazzas_monkey_E:0.01404159):0.0038776	green_monkey_E:0.0):0.00458673	red_guenon_E:0.01068636):0.00822158	(olive_baboon_E:0.00634256	gelada_E:0.0):0.00548535):0.00128001):0.00950252	pigtailed_macaque_E:0.00169125):0.00109474	Japanese_macaque_E:0.00669641):0.000278	(crabeating_macaque_E:0.0	Rhesus_monkey_E:0.0):0.00159429):0.00840414	drill_E:0.00495474):0.00988963	sooty_mangabey_E:0.00621676):0.00798599	mandrill_1_E:0.0	mandrill_2_E:0.0);
(((((((((((((((((((((((((((((Chlorocebus_sabaeus_A:0.0	(Cercopithecus_neglectus_A:0.00212681	(Allenopithecus_nigroviridis_A:0.00857218	Cercopithecus_mona_A:0.00211536):0.000008):0.000012):0.000018	Erythrocebus_patas_A:0.0):0.00227478	((Rhinopithecus_bieti_A:0.000411	Nasalis_larvatus_A:0.01026437):0.00165628	(Pygathrix_nemaeus_A:0.00642387	(Semnopithecus_entellus_A:0.0	Trachypithecus_francoisi_A:0.0):0.00428318):0.000087):0.00417126):0.000876	(Piliocolobus_tephrosceles_A:0.00582202	Colobus_angolensis_palliatus_A:0.00920394):0.00565748):0.00377657	((((Cercocebus_atys_A:0.0	(Mandrillus_sphinx_A:0.0	Mandrillus_leucophaeus_A:0.0):0.0):0.000221	Macaca_nemestrina_A:0.00403384):0.01034738	(Macaca_mulatta_A:0.0	(Macaca_fascicularis_A:0.0	Macaca_fuscata_A:0.00215043):0.000015):0.00232446):0.000200	(Theropithecus_gelada_A:0.0	Papio_anubis_A:0.0):0.00610789):0.00406729):0.00343288	((Pongo_abelii_A:0.01307009	((Pan_paniscus_A:0.0	(Gorilla_gorilla_gorilla_A:0.00214143	Pan_troglodytes_A:0.0):0.000010):0.000037	homo_sapien_A:0.00208718):0.01061309):0.00320701	(Nomascus_leucogenys_A:0.00849657	Hylobates_moloch_A:0.01084957):0.01226665):0.00600777):0.00345122	(((((Saguinus_imperator_A:0.01381128	(Callithrix_pygmaea_A:0.01070974	Callithrix_jacchus_A:0.00464234):0.01037842):0.00120539	(((Sapajus_apella_A:0.0	(Cebus_capucinus_imitator_A:0.0	Cebus_albifrons_A:0.00224495):0.0021905):0.00798378	Saimiri_boliviensis_A:0.00733312):0.00377865	Aotus_nancymaae_A:0.00290015):0.000297):0.00165026	Alouatta_palliata_A:0.01259471):0.000999	Ateles_geoffroyi_A:0.0122):0.00459395	(Pithecia_pithecia_A:0.02385046	Plecturocebus_donacophilus_A:0.0185792):0.00123719):0.01793296):0.06243979	Carlito_syrichta_A:0.1359676):0.1893405	(((((((Alouatta_palliata_F:0.00803629	Ateles_geoffroyi_F:0.01679062):0.00641094	(Pithecia_pithecia_F:0.00565164	Plecturocebus_donacophilus_F:0.01718638):0.00884892):0.00134137	((Sapajus_apella_F:0.00175258	(Cebus_albifrons_F:0.0	Cebus_capucinus_imitator_F:0.0):0.000287):0.00947946	Saimiri_boliviensis_F:0.02068364):0.0103567):0.00428558	((Callithrix_jacchus_F:0.0	Callithrix_pygmaea_F:0.01538422):0.02180437	Saguinus_imperator_F:0.01309764):0.00267099):0.0029087	Aotus_nancymaae_F:0.01226542):0.04655315	((((Gorilla_gorilla_gorilla_F:0.00248557	(((Pan_troglodytes_F:0.0	Pan_paniscus_F:0.0):0.00138186	homo_sapien_F:0.000659):0.000395	Pongo_abelii_F:0.02411128):0.00371654):0.00901691	Nomascus_leucogenys_F:0.00348938):0.00266908	Hylobates_moloch_F:0.0):0.02917297	((((((Mandrillus_sphinx_F:0.0	Mandrillus_leucophaeus_F:0.0):0.00534549	Cercocebus_atys_F:0.0):0.00361833	((((((Rhinopithecus_bieti_F:0.00216332	Trachypithecus_francoisi_F:0.0):0.000062	Pygathrix_nemaeus_F:0.0):0.000215	Semnopithecus_entellus_F:0.00182742):0.000585	Piliocolobus_tephrosceles_F:0.00540823):0.001824	Colobus_angolensis_palliatus_F:0.00323272):0.00379829	(Cercopithecus_neglectus_F:0.00281267	(((Chlorocebus_sabaeus_F:0.00382372	Erythrocebus_patas_F:0.0):0.000904	'Allen's_swamp_monkey_F':0.0):0.00157382	Cercopithecus_mona_F:0.00457695):0.00242972):0.00414434):0.00464305):0.00372277	(Theropithecus_gelada_F:0.0	Papio_anubis_F:0.00785011):0.00160429):0.00388137	(Macaca_fascicularis_F:0.0	(Macaca_fuscata_F:0.0	(Macaca_mulatta_F:0.0	Macaca_nemestrina_F:0.0):0.0):0.0):0.00398189):0.01852716	Nasalis_larvatus_F:0.000773):0.01337668):0.04505679):0.06628761	Carlito_syrichta_F:0.11277238):0.24715212):0.20617928	Mussel_il17:1.14939814):0.22547597	(((((Semnopithecus_entellus_D:0.00497836	(((((Saguinus_imperator_D:0.0	(((((((((((homo_sapien_D:0.0	((Pan_paniscus_D:0.00183312	Pan_troglodytes_D:0.0):0.0025965	Gorilla_gorilla_gorilla_D:0.00548124):0.00245929):0.00118947	Hylobates_moloch_D:0.000416):0.00104531	Pongo_abelii_D:0.00188005):0.000701	Nomascus_leucogenys_D:0.00556078):0.00795078	(((((Macaca_mulatta_D:0.0	(Papio_anubis_D:0.0	(Cercocebus_atys_D:0.0	(Macaca_fascicularis_D:0.0	(Macaca_fuscata_D:0.0	Macaca_nemestrina_D:0.0):0.0):0.0):0.0):0.0):0.000629	Theropithecus_gelada_D:0.000973):0.00142482	Allenopithecus_nigroviridis_D:0.00329317):0.000879	Cercopithecus_mona_D:0.0):0.00112505	Chlorocebus_sabaeus_D:0.000480):0.00896468):0.00396823	(Cebus_capucinus_imitator_D:0.0	(Callithrix_jacchus_D:0.0270929	Cebus_albifrons_D:0.0):0.01032012):0.01020375):0.01046234	Sapajus_apella_D:0.00382119):0.01150597	Callithrix_pygmaea_D:0.00240437):0.01791809	(Pygathrix_nemaeus_D:0.02249864	Trachypithecus_francoisi_D:0.0):0.01440797):0.00623093	Plecturocebus_donacophilus_D:0.000706):0.12867383	Alouatta_palliata_D:0.0):0.06955923):0.03666733	Ateles_geoffroyi_D:0.0):0.02071184	Saimiri_boliviensis_D:0.0):0.0095191	Pithecia_pithecia_D:0.0):0.02685491	Piliocolobus_tephrosceles_D:0.01927432):0.01499995):0.00720206	Nasalis_larvatus_D:0.000735):0.00676213	(Mandrillus_sphinx_D:0.0	(Erythrocebus_patas_D:0.0	Mandrillus_leucophaeus_D:0.0):0.0):0.00778705):0.15825014	Carlito_syrichta_D:0.13626355):0.22228509	(((((Cercopithecus_neglectus_B:0.0093019	(((((((Plecturocebus_donacophilus_B:0.00237371	(Carlito_syrichta_B:0.10987965	Aotus_nancymaae_B:0.00781886):0.00652166):0.00245688	Saguinus_imperator_B:0.00389814):0.0039042	(Cebus_capucinus_imitator_B:0.0	Cebus_albifrons_B:0.00661238):0.00894576):0.00293197	((Pongo_abelii_B:0.01802305	(((Pan_paniscus_B:0.00238848	homo_sapien_B:0.0):0.00171537	Gorilla_gorilla_gorilla_B:0.00195438):0.00220053	Pan_troglodytes_B:0.00254365):0.00273501):0.0033963	Ateles_geoffroyi_B:0.01815834):0.0065176):0.00397983	(Callithrix_jacchus_B:0.00523809	Callithrix_pygmaea_B:0.000267):0.0023088):0.00672863	Saimiri_boliviensis_B:0.00234748):0.00850785	(Hylobates_moloch_B:0.0	Nomascus_leucogenys_B:0.0):0.01103816):0.00212471):0.0054947	Colobus_angolensis_palliatus_B:0.000880):0.00338895	(((((Cercopithecus_mona_B:0.00668001	((((((Macaca_mulatta_B:0.0	(Macaca_nemestrina_B:0.0	((Mandrillus_sphinx_B:0.00133026	Macaca_fuscata_B:0.0041668):0.00315117	Papio_anubis_B:0.0):0.00147404):0.000750):0.00109554	Mandrillus_leucophaeus_B:0.000733):0.000723	Cercocebus_atys_B:0.00133517):0.000253	Theropithecus_gelada_B:0.00154479):0.000301	Allenopithecus_nigroviridis_B:0.00144761):0.000310	Macaca_fascicularis_B:0.00325866):0.00307193):0.00106676	Piliocolobus_tephrosceles_B:0.000044):0.0047201	((Nasalis_larvatus_B:0.0	Rhinopithecus_bieti_B:0.00833916):0.00305147	(Trachypithecus_francoisi_B:0.0	Semnopithecus_entellus_B:0.0):0.000628):0.0049036):0.003487	(Chlorocebus_sabaeus_B:0.000973	Erythrocebus_patas_B:0.000855):0.00355454):0.00290716	Pygathrix_nemaeus_B:0.00134494):0.01208619):0.01107255	(Pithecia_pithecia_B:0.00382721	Sapajus_apella_B:0.02234949):0.007226):0.00421381	Alouatta_palliata_B:0.01571895):0.32175738):0.06340565):0.20680271	((((((((((Piliocolobus_tephrosceles_C:0.01390695	(((Erythrocebus_patas_C:0.00479628	(Cercocebus_atys_C:0.0	(((Papio_anubis_C:0.00138089	Theropithecus_gelada_C:0.00535322):0.01260793	Mandrillus_leucophaeus_C:0.0):0.00671884	Mandrillus_sphinx_C:0.0):0.004741):0.00174502):0.00168374	Chlorocebus_sabaeus_C:0.000490):0.00366119	Cercopithecus_neglectus_C:0.0041702):0.00304398):0.00410397	(Macaca_fuscata_C:0.00112378	(Macaca_mulatta_C:0.00189534	Macaca_fascicularis_C:0.00314036):0.00345777):0.00990142):0.00216669	Macaca_nemestrina_C:0.01244832):0.00308912	Allenopithecus_nigroviridis_C:0.00640121):0.01023928	Cercopithecus_mona_C:0.0):0.008747	Colobus_angolensis_palliatus_C:0.0012109):0.00966763	((Pygathrix_nemaeus_C:0.01127615	Rhinopithecus_bieti_C:0.00392707):0.00111729	(Trachypithecus_francoisi_C:0.0027239	Semnopithecus_entellus_C:0.00230968):0.00364938):0.00426326):0.01421308	(((homo_sapien_C:0.0	((Pan_paniscus_C:0.0	Pan_troglodytes_C:0.0):0.00466668	Gorilla_gorilla_gorilla_C:0.01981174):0.00679598):0.01094714	(Hylobates_moloch_C:0.00311422	Nomascus_leucogenys_C:0.000238):0.01668771):0.00646081	Pongo_abelii_C:0.00777156):0.01182838):0.04341354	(((((((Aotus_nancymaae_C:0.01762823	Pithecia_pithecia_C:0.01210193):0.00394783	Plecturocebus_donacophilus_C:0.01426772):0.00491137	Ateles_geoffroyi_C:0.02769617):0.00937574	(Callithrix_pygmaea_C:0.00804982	(Saguinus_imperator_C:0.01198252	Callithrix_jacchus_C:0.00675903):0.00370999):0.00791908):0.01087803	Alouatta_palliata_C:0.01989132):0.01113588	(Cebus_albifrons_C:0.0	(Cebus_capucinus_imitator_C:0.0	Sapajus_apella_C:0.0195788):0.01623932):0.01698254):0.00636406	Saimiri_boliviensis_C:0.03270009):0.00370377):0.10097237	Carlito_syrichta_C:0.05695923):0.17608979):0.72263004	((((((((((((tamarin_E:0.01112496	pygmy_marmoset_E:0.00683263):0.0061493	Tufted_capuchin_E:0.00326746):0.00870037	whitefronted_capuchin_E:0.0):0.00257461	whitefaced_sapajou_E:0.0):0.00734415	(Bolivian_squirrel_monkey_1_E:0.0	Bolivian_squirrel_monkey_2_E:0.0):0.0079957):0.00353705	whitetuftedear_marmoset_E:0.0070399):0.00544324	mantled_howler_monkey_E:0.02285641):0.00375004	blackhanded_spider_monkey_E:0.00937336):0.00786607	Mas_night_monkey_E:0.0):0.00891615	whitefaced_saki_E:0.01532492):0.00646907	Bolivian_titi_E:0.01201109):0.03070852	Sumatran_orangutan_E:0.04358445):0.00172166):0.02178279	Francoiss_langur_E:0.0):0.000256	Hanuman_langur_E:0.0):0.00933018	proboscis_monkey_E:0.00435184):0.00570726	black_snubnosed_monkey_E:0.0):0.01499059	Red_shanked_douc_langur_E:0.01782123):0.0091722	((northern_whitecheeked_gibbon_E:0.00744997	silvery_gibbon_E:0.00568658):0.00330482	(western_lowland_gorilla_E:0.00647274	((pygmy_chimpanzee_E:0.0	chimpanzee_E:0.0):0.00120999	Human_E:0.000635):0.01580823):0.01789142):0.00786035):0.00701675	Angolan_colobus_E:0.00809343):0.00961596	Allens_swamp_monkey_E:0.00355486):0.00215387	Ugandan_red_Colobus_E:0.01432908):0.00225456	((Mona_monkey_E:0.00102237	DeBrazzas_monkey_E:0.00639891):0.000370	green_monkey_E:0.00258702):0.0070609):0.00531214	red_guenon_E:0.00633833):0.00739475	pigtailed_macaque_E:0.0):0.00204352	(olive_baboon_E:0.000906	gelada_E:0.000939):0.0111847):0.00526503	(drill_E:0.00211005	(crabeating_macaque_E:0.0	(Japanese_macaque_E:0.0	Rhesus_monkey_E:0.0):0.0):0.00346878):0.000126):0.00325858	sooty_mangabey_E:0.00237822):0.01068221	mandrill_1_E:0.0	mandrill_2_E:0.0);
(((((((((((((((((((((((((((((((((Macaca_fascicularis_A:0.0	Macaca_fuscata_A:0.00210913):0.000001	(((Mandrillus_sphinx_A:0.0	(Cercocebus_atys_A:0.0	Mandrillus_leucophaeus_A:0.0):0.0):0.00103744	Macaca_nemestrina_A:0.01382895):0.0074398	Macaca_mulatta_A:0.0):0.000009):0.00149742	Theropithecus_gelada_A:0.000611):0.00124854	Papio_anubis_A:0.00335652):0.00377018	(Allenopithecus_nigroviridis_A:0.0	((Chlorocebus_sabaeus_A:0.00425923	(Cercopithecus_neglectus_A:0.0063718	Cercopithecus_mona_A:0.0):0.00209368):0.000036	Erythrocebus_patas_A:0.0):0.000029):0.00664083):0.00516113	((Colobus_angolensis_palliatus_A:0.00418032	Piliocolobus_tephrosceles_A:0.00213886):0.00395947	((Rhinopithecus_bieti_A:0.00661703	Nasalis_larvatus_A:0.00181632):0.00393948	((Trachypithecus_francoisi_A:0.0	Semnopithecus_entellus_A:0.0):0.01080897	Pygathrix_nemaeus_A:0.0):0.000521):0.00786232):0.00232641):0.00539736	((Hylobates_moloch_A:0.000718	Nomascus_leucogenys_A:0.00771631):0.00645784	(((Pan_paniscus_A:0.0	(Pan_troglodytes_A:0.0	Gorilla_gorilla_gorilla_A:0.00643255):0.000059):0.000056	homo_sapien_A:0.00204784):0.00626114	Pongo_abelii_A:0.0086281):0.00572656):0.00545634):0.00388296	((Plecturocebus_donacophilus_A:0.00839376	Pithecia_pithecia_A:0.0194321):0.000631	((((Aotus_nancymaae_A:0.00375434	(((Cebus_capucinus_imitator_A:0.0	Cebus_albifrons_A:0.00863094):0.00428508	Sapajus_apella_A:0.0):0.01009392	Saimiri_boliviensis_A:0.01583203):0.00270828):0.000773	(Saguinus_imperator_A:0.01262291	(Callithrix_pygmaea_A:0.00878519	Callithrix_jacchus_A:0.0):0.00238377):0.00346483):0.00248588	Ateles_geoffroyi_A:0.01713064):0.000926	Alouatta_palliata_A:0.01461033):0.00353536):0.01393148):0.07677017	Carlito_syrichta_A:0.09930195):0.21217586	((((((((((Macaca_mulatta_F:0.0	(Macaca_nemestrina_F:0.0	(Macaca_fascicularis_F:0.0	(Macaca_fuscata_F:0.0	(Mandrillus_sphinx_F:0.0	Mandrillus_leucophaeus_F:0.0):0.00675538):0.000372):0.000189):0.000096):0.00136968	(((Piliocolobus_tephrosceles_F:0.00261994	Colobus_angolensis_palliatus_F:0.00540825):0.00525619	((Rhinopithecus_bieti_F:0.00570062	(Trachypithecus_francoisi_F:0.000313	Semnopithecus_entellus_F:0.00369483):0.000047):0.00138439	Pygathrix_nemaeus_F:0.000342):0.00238633):0.01387592	('Allen's_swamp_monkey_F':0.0	Chlorocebus_sabaeus_F:0.01230473):0.00534829):0.00226821):0.00361173	Cercocebus_atys_F:0.00729548):0.00402187	Papio_anubis_F:0.0):0.000434	Theropithecus_gelada_F:0.0):0.00428577	((Cercopithecus_neglectus_F:0.00746586	Cercopithecus_mona_F:0.00667949):0.00471263	Erythrocebus_patas_F:0.00565877):0.00512769):0.00778056	(((Hylobates_moloch_F:0.00146443	Nomascus_leucogenys_F:0.01065738):0.00140959	(Gorilla_gorilla_gorilla_F:0.0	(homo_sapien_F:0.0	Pongo_abelii_F:0.02022835):0.00668162):0.00549519):0.00635777	(Pan_paniscus_F:0.0	Pan_troglodytes_F:0.0):0.00806513):0.01554192):0.01777214	Nasalis_larvatus_F:0.00203304):0.03758172	(((((Ateles_geoffroyi_F:0.01351673	Alouatta_palliata_F:0.00882635):0.00349494	((Pithecia_pithecia_F:0.00923518	((Callithrix_pygmaea_F:0.00890335	Callithrix_jacchus_F:0.000978):0.01960187	Plecturocebus_donacophilus_F:0.0156741):0.00630466):0.00317961	((Cebus_albifrons_F:0.00151562	Cebus_capucinus_imitator_F:0.000483):0.00190143	Sapajus_apella_F:0.00289182):0.02636827):0.00482731):0.00772447	Saguinus_imperator_F:0.01890669):0.00878857	Saimiri_boliviensis_F:0.02079242):0.01288271	Aotus_nancymaae_F:0.02417263):0.04039126):0.09317001	Carlito_syrichta_F:0.07226331):0.28885718):0.15744469	Mussel_il17:0.96534688):0.29632674	(((((((((((Nasalis_larvatus_B:0.000962	((Cercopithecus_neglectus_B:0.0	Cercopithecus_mona_B:0.00779604):0.00503664	Allenopithecus_nigroviridis_B:0.0):0.00453759):0.000671	(Semnopithecus_entellus_B:0.0	Trachypithecus_francoisi_B:0.0):0.00228761):0.000981	Rhinopithecus_bieti_B:0.00605115):0.00325599	Piliocolobus_tephrosceles_B:0.00688731):0.00360007	(Chlorocebus_sabaeus_B:0.00187316	Erythrocebus_patas_B:0.00176985):0.00309145):0.00526846	Colobus_angolensis_palliatus_B:0.00811483):0.00628196	((((Ateles_geoffroyi_B:0.00855494	Alouatta_palliata_B:0.02329103):0.01073649	((Aotus_nancymaae_B:0.01369808	((((Carlito_syrichta_B:0.12053731	Sapajus_apella_B:0.00139776):0.01105248	Saimiri_boliviensis_B:0.00774261):0.00159301	Cebus_albifrons_B:0.00611616):0.00844993	Cebus_capucinus_imitator_B:0.0):0.00742341):0.00213369	Plecturocebus_donacophilus_B:0.00464429):0.00236801):0.0060304	Pithecia_pithecia_B:0.000695):0.01054987	(Callithrix_pygmaea_B:0.0	(Saguinus_imperator_B:0.00761848	Callithrix_jacchus_B:0.00704324):0.0161624):0.00611634):0.0121185):0.0048193	((((((((Mandrillus_sphinx_B:0.00877453	Macaca_fascicularis_B:0.0):0.00168781	Macaca_nemestrina_B:0.0):0.000853	Theropithecus_gelada_B:0.0):0.000431	Macaca_fuscata_B:0.0):0.000218	Papio_anubis_B:0.0):0.000110	Macaca_mulatta_B:0.0):0.00112842	Cercocebus_atys_B:0.000690):0.00173729	Mandrillus_leucophaeus_B:0.000358):0.00621075):0.00171295	Pygathrix_nemaeus_B:0.00402527):0.01230545	((((Pan_paniscus_B:0.0	(Gorilla_gorilla_gorilla_B:0.00191702	homo_sapien_B:0.0):0.000050):0.00334784	Pan_troglodytes_B:0.000298):0.00422662	Pongo_abelii_B:0.00778661):0.00705611	(Hylobates_moloch_B:0.0	Nomascus_leucogenys_B:0.00265377):0.00231562):0.0357475):0.28027983	((((((((((((((((((Cebus_albifrons_D:0.00920711	Cebus_capucinus_imitator_D:0.0):0.00527917	Sapajus_apella_D:0.0):0.01425216	Callithrix_pygmaea_D:0.0):0.0056683	Plecturocebus_donacophilus_D:0.0):0.00354904	Alouatta_palliata_D:0.00805716):0.00430283	Callithrix_jacchus_D:0.0):0.01309904	((((((((((Pygathrix_nemaeus_D:0.005268	Pongo_abelii_D:0.01812209):0.00563794	Trachypithecus_francoisi_D:0.01098349):0.00902897	((Cercopithecus_mona_D:0.00307628	Macaca_mulatta_D:0.00533212):0.00104727	Chlorocebus_sabaeus_D:0.000254):0.00281021):0.000480	((Papio_anubis_D:0.0	(Macaca_fuscata_D:0.0	(Macaca_fascicularis_D:0.0	(Cercocebus_atys_D:0.0	Macaca_nemestrina_D:0.0):0.0):0.0):0.0):0.000676	Theropithecus_gelada_D:0.000999):0.00139023):0.000224	Allenopithecus_nigroviridis_D:0.0):0.01263291	Nomascus_leucogenys_D:0.0):0.00184668	Hylobates_moloch_D:0.0):0.00162704	(Pan_troglodytes_D:0.0	Pan_paniscus_D:0.0):0.000059):0.00217565	Gorilla_gorilla_gorilla_D:0.0061654):0.00293454	homo_sapien_D:0.0):0.00463956):0.01931056	Saguinus_imperator_D:0.0):0.01730598	Ateles_geoffroyi_D:0.0):0.00952683	Semnopithecus_entellus_D:0.04021107):0.0276579	Erythrocebus_patas_D:0.0):0.00677705	Mandrillus_sphinx_D:0.0):0.00340846	Mandrillus_leucophaeus_D:0.0):0.04233343	Piliocolobus_tephrosceles_D:0.0):0.02753201	Nasalis_larvatus_D:0.0):0.02759325	Pithecia_pithecia_D:0.0):0.006942	Saimiri_boliviensis_D:0.0277879):0.04070102	Carlito_syrichta_D:0.19201648):0.41729223):0.22777458):0.14928557	((((((((((((Macaca_fascicularis_C:0.0	(Macaca_nemestrina_C:0.01349059	Macaca_mulatta_C:0.00200988):0.00503759):0.00556053	(((Cercocebus_atys_C:0.00193381	(Mandrillus_leucophaeus_C:0.0040504	Mandrillus_sphinx_C:0.00107127):0.000862):0.0024934	(Papio_anubis_C:0.00199236	Theropithecus_gelada_C:0.00142062):0.00244006):0.00203296	((Hylobates_moloch_C:0.0	(Nomascus_leucogenys_C:0.0	Pongo_abelii_C:0.02463464):0.00679696):0.01216282	(Piliocolobus_tephrosceles_C:0.03377465	Chlorocebus_sabaeus_C:0.0):0.00421818):0.00477897):0.000763):0.00321239	Erythrocebus_patas_C:0.00176885):0.000470	Cercopithecus_neglectus_C:0.00121971):0.00553155	Allenopithecus_nigroviridis_C:0.00112247):0.00739859	Cercopithecus_mona_C:0.000541):0.00522312	Macaca_fuscata_C:0.02071033):0.00322953	Colobus_angolensis_palliatus_C:0.01036543):0.00284629	(((Gorilla_gorilla_gorilla_C:0.01662281	Pan_paniscus_C:0.0):0.0050132	Pan_troglodytes_C:0.0):0.00455617	homo_sapien_C:0.0):0.04851833):0.00547975	(((Trachypithecus_francoisi_C:0.000692	Semnopithecus_entellus_C:0.00101119):0.01313663	Rhinopithecus_bieti_C:0.0):0.00821007	Pygathrix_nemaeus_C:0.00830497):0.0076091):0.00944902	((((Saimiri_boliviensis_C:0.03148078	((((Saguinus_imperator_C:0.000845	(Callithrix_jacchus_C:0.00313266	Callithrix_pygmaea_C:0.000260):0.01791718):0.01122451	Sapajus_apella_C:0.01457404):0.00427961	Pithecia_pithecia_C:0.01422568):0.00628645	Plecturocebus_donacophilus_C:0.01021769):0.00651447):0.00370212	(Cebus_albifrons_C:0.00459947	Cebus_capucinus_imitator_C:0.000496):0.00937388):0.00618572	(Ateles_geoffroyi_C:0.00900882	Alouatta_palliata_C:0.00995897):0.01432986):0.0049083	Aotus_nancymaae_C:0.00998843):0.04659546):0.04655786	Carlito_syrichta_C:0.09626765):0.2516411):0.71393029	((whitefaced_sapajou_E:0.0	(Tufted_capuchin_E:0.0	whitefronted_capuchin_E:0.0):0.0):0.02624086	(((((((whitetuftedear_marmoset_E:0.00219988	(Bolivian_squirrel_monkey_1_E:0.0	Bolivian_squirrel_monkey_2_E:0.0):0.01931685):0.00918523	Mas_night_monkey_E:0.0066018):0.00171826	mantled_howler_monkey_E:0.00832575):0.00490599	(whitefaced_saki_E:0.01244107	Bolivian_titi_E:0.02269977):0.00731593):0.00300189	blackhanded_spider_monkey_E:0.0):0.00416416	pygmy_marmoset_E:0.01199864):0.00909773	tamarin_E:0.00192355):0.00803813):0.07028259):0.0208771	Francoiss_langur_E:0.000362):0.01163655	proboscis_monkey_E:0.00311775):0.01047148	Sumatran_orangutan_E:0.0445478):0.01214284	Red_shanked_douc_langur_E:0.01376555):0.0151572	Angolan_colobus_E:0.01187453):0.00351409	Ugandan_red_Colobus_E:0.00961852):0.00400104	(black_snubnosed_monkey_E:0.00766641	Hanuman_langur_E:0.00374093):0.0128737):0.01058603	Allens_swamp_monkey_E:0.02503192):0.01193761	silvery_gibbon_E:0.00594252):0.00660445	drill_E:0.00820115):0.00703847	(red_guenon_E:0.01671012	((Mona_monkey_E:0.0061754	DeBrazzas_monkey_E:0.00138254):0.00220058	green_monkey_E:0.00500426):0.00269267):0.00542989):0.00136829	((((pygmy_chimpanzee_E:0.0	chimpanzee_E:0.0):0.00138555	Human_E:0.0043071):0.00977727	western_lowland_gorilla_E:0.01411562):0.00995785	northern_whitecheeked_gibbon_E:0.01206108):0.00299452):0.00886504	sooty_mangabey_E:0.0):0.00775356	(olive_baboon_E:0.0	gelada_E:0.0):0.01494353):0.00375646	crabeating_macaque_E:0.0):0.0027571	Rhesus_monkey_E:0.0):0.00544228	Japanese_macaque_E:0.0):0.00603171	pigtailed_macaque_E:0.00423044):0.00909601	mandrill_1_E:0.0	mandrill_2_E:0.0);
((((((((((((((((((((((((Macaca_fuscata_A:0.0	Macaca_fascicularis_A:0.0):0.0	Macaca_mulatta_A:0.0):0.000160	(Papio_anubis_A:0.0	Theropithecus_gelada_A:0.0):0.00198098):0.000197	(Macaca_nemestrina_A:0.0208914	(Cercocebus_atys_A:0.0	(Mandrillus_leucophaeus_A:0.0	Mandrillus_sphinx_A:0.0):0.0):0.00294214):0.00965544):0.00193956	(((Rhinopithecus_bieti_A:0.0	((Nasalis_larvatus_A:0.0	(Trachypithecus_francoisi_A:0.0	Semnopithecus_entellus_A:0.0):0.00649192):0.000021	Pygathrix_nemaeus_A:0.00647321):0.000001):0.00430793	(Piliocolobus_tephrosceles_A:0.0	Colobus_angolensis_palliatus_A:0.00215448):0.0021602):0.0039339	((((Cercopithecus_mona_A:0.00645618	Cercopithecus_neglectus_A:0.0043048):0.0021458	Erythrocebus_patas_A:0.0):0.000003	Chlorocebus_sabaeus_A:0.0):0.000089	Allenopithecus_nigroviridis_A:0.00637882):0.000321):0.00407216):0.00890083	((((Pan_troglodytes_A:0.0	(Pan_paniscus_A:0.0	Gorilla_gorilla_gorilla_A:0.00435206):0.000034):0.000018	homo_sapien_A:0.00427883):0.00650259	Pongo_abelii_A:0.00427869):0.000262	(Hylobates_moloch_A:0.00574834	Nomascus_leucogenys_A:0.00285745):0.00166792):0.00351654):0.01463793	(((((((Callithrix_pygmaea_A:0.01189347	Callithrix_jacchus_A:0.00342852):0.00664223	Saguinus_imperator_A:0.00529478):0.00405011	Aotus_nancymaae_A:0.000041):0.000109	(((Cebus_albifrons_A:0.0	Cebus_capucinus_imitator_A:0.0):0.00207188	Sapajus_apella_A:0.000091):0.00225811	Saimiri_boliviensis_A:0.00855646):0.00630306):0.00455671	Alouatta_palliata_A:0.0235709):0.000258	Ateles_geoffroyi_A:0.01500656):0.00520156	(Plecturocebus_donacophilus_A:0.01316517	Pithecia_pithecia_A:0.01303602):0.000598):0.01592366):0.03307027	Carlito_syrichta_A:0.16013567):0.24860087	(Carlito_syrichta_F:0.06415213	(((((((((Piliocolobus_tephrosceles_F:0.00323966	Colobus_angolensis_palliatus_F:0.00489367):0.00246783	(Trachypithecus_francoisi_F:0.0	((Pygathrix_nemaeus_F:0.00191215	Rhinopithecus_bieti_F:0.00623467):0.00394106	Semnopithecus_entellus_F:0.0):0.000447):0.00343412):0.00310524	((Chlorocebus_sabaeus_F:0.00473271	Cercopithecus_mona_F:0.0):0.000345	'Allen's_swamp_monkey_F':0.0):0.000810):0.000591	Erythrocebus_patas_F:0.00294748):0.00184305	Cercopithecus_neglectus_F:0.0):0.00272006	(((Macaca_nemestrina_F:0.0	(Macaca_fascicularis_F:0.0	(Macaca_fuscata_F:0.0	Macaca_mulatta_F:0.0):0.0):0.0):0.000522	((Mandrillus_leucophaeus_F:0.00540317	Mandrillus_sphinx_F:0.0):0.00415666	Cercocebus_atys_F:0.0018804):0.00756374):0.00144529	(Papio_anubis_F:0.00270478	Theropithecus_gelada_F:0.0):0.0019334):0.00131553):0.01603799	Nasalis_larvatus_F:0.0):0.01241129	((((Pongo_abelii_F:0.02383793	homo_sapien_F:0.0):0.00243443	Gorilla_gorilla_gorilla_F:0.0):0.00375525	(Pan_paniscus_F:0.0	Pan_troglodytes_F:0.0):0.00125406):0.00720689	(Hylobates_moloch_F:0.0	Nomascus_leucogenys_F:0.00287304):0.00276064):0.00729505):0.05445661	(((Saguinus_imperator_F:0.01528051	((((Cebus_albifrons_F:0.000421	Sapajus_apella_F:0.0036315):0.00152973	Cebus_capucinus_imitator_F:0.000161):0.02120955	(((Alouatta_palliata_F:0.01533142	Ateles_geoffroyi_F:0.01310847):0.00189794	Plecturocebus_donacophilus_F:0.02351568):0.01044384	Pithecia_pithecia_F:0.00872532):0.00345057):0.00817564	(Callithrix_jacchus_F:0.00112968	Callithrix_pygmaea_F:0.00495866):0.01745034):0.00680229):0.00948995	Aotus_nancymaae_F:0.02427905):0.00652487	Saimiri_boliviensis_F:0.02007334):0.00564408):0.10614505):0.22025872):0.21937737	Mussel_il17:1.12342044):0.13691123	((((((((((((((((((Chlorocebus_sabaeus_B:0.0	((((Rhinopithecus_bieti_B:0.00202708	Nasalis_larvatus_B:0.0):0.000829	(Trachypithecus_francoisi_B:0.0	Semnopithecus_entellus_B:0.0):0.00105757):0.00250669	Cercopithecus_mona_B:0.00136131):0.000378	Allenopithecus_nigroviridis_B:0.00171292):0.000529):0.00106989	Erythrocebus_patas_B:0.000817):0.000745	Macaca_fuscata_B:0.00516527):0.000377	Piliocolobus_tephrosceles_B:0.00308975):0.00190396	Pygathrix_nemaeus_B:0.00103301):0.0021167	Papio_anubis_B:0.0):0.000860	Macaca_mulatta_B:0.0):0.000435	Mandrillus_leucophaeus_B:0.0):0.000220	Macaca_nemestrina_B:0.0):0.000111	Mandrillus_sphinx_B:0.0):0.000781	Macaca_fascicularis_B:0.00110158):0.000529	Cercocebus_atys_B:0.00122318):0.00140518	Theropithecus_gelada_B:0.00230504):0.00154855	((((Callithrix_jacchus_B:0.00712726	Callithrix_pygmaea_B:0.00236069):0.00645554	(((((Saimiri_boliviensis_B:0.00689538	((Ateles_geoffroyi_B:0.00523512	Carlito_syrichta_B:0.13236744):0.00444926	Alouatta_palliata_B:0.00920454):0.00471523):0.00210027	Aotus_nancymaae_B:0.02033133):0.00111119	Plecturocebus_donacophilus_B:0.00563435):0.0015479	((Cebus_capucinus_imitator_B:0.0	Cebus_albifrons_B:0.00937042):0.01055211	Sapajus_apella_B:0.000841):0.01008811):0.00236758	Saguinus_imperator_B:0.0040872):0.00291901):0.00152073	Pithecia_pithecia_B:0.00292579):0.00530787	(homo_sapien_B:0.0	(((Pan_paniscus_B:0.0	Pan_troglodytes_B:0.0):0.00180287	Pongo_abelii_B:0.00576136):0.00170761	Gorilla_gorilla_gorilla_B:0.0):0.000384):0.01957124):0.01471466):0.00423691	Cercopithecus_neglectus_B:0.0):0.00498691	Colobus_angolensis_palliatus_B:0.0):0.02268525	(Hylobates_moloch_B:0.0	Nomascus_leucogenys_B:0.00839344):0.01543435):0.15057096	(((Piliocolobus_tephrosceles_D:0.01016703	((((Saguinus_imperator_D:0.0	(((((((Sapajus_apella_D:0.000246	(Cebus_capucinus_imitator_D:0.0	Cebus_albifrons_D:0.0):0.00140617):0.00806301	Plecturocebus_donacophilus_D:0.01770911):0.0054183	(Callithrix_jacchus_D:0.000433	Callithrix_pygmaea_D:0.00953584):0.00231469):0.01690656	((((Theropithecus_gelada_D:0.0	(((((((Pongo_abelii_D:0.03168926	Macaca_mulatta_D:0.0):0.01377337	Macaca_nemestrina_D:0.0):0.00702603	Allenopithecus_nigroviridis_D:0.0):0.00353103	Papio_anubis_D:0.0):0.00180222	Cercocebus_atys_D:0.0):0.000906	Macaca_fuscata_D:0.0):0.000455	Macaca_fascicularis_D:0.0):0.000229):0.00206849	(Cercopithecus_mona_D:0.00119562	Chlorocebus_sabaeus_D:0.00377335):0.00148819):0.01281969	Trachypithecus_francoisi_D:0.02098053):0.00314951	((Hylobates_moloch_D:0.00290409	Nomascus_leucogenys_D:0.00207108):0.00218568	(((Pan_troglodytes_D:0.0	Pan_paniscus_D:0.0):0.00218951	homo_sapien_D:0.00112175):0.00392239	Gorilla_gorilla_gorilla_D:0.00122978):0.00723064):0.00586611):0.00247616):0.00604201	Pygathrix_nemaeus_D:0.00435073):0.04674308	Semnopithecus_entellus_D:0.0):0.0335363	(Ateles_geoffroyi_D:0.01010961	Alouatta_palliata_D:0.01392304):0.00303006):0.00682588):0.00996392	Saimiri_boliviensis_D:0.0):0.01506624	(Erythrocebus_patas_D:0.0	(Mandrillus_sphinx_D:0.0	Mandrillus_leucophaeus_D:0.0):0.0):0.00467378):0.0208982	Pithecia_pithecia_D:0.00536602):0.01976749):0.00261154	Nasalis_larvatus_D:0.00112433):0.15695154	Carlito_syrichta_D:0.13311147):0.28899019):0.12083673):0.23297889	((((((((((((((((Cercocebus_atys_C:0.000700	Mandrillus_sphinx_C:0.00102435):0.000684	(Mandrillus_leucophaeus_C:0.01293197	Allenopithecus_nigroviridis_C:0.00633709):0.00770679):0.00297227	(Theropithecus_gelada_C:0.00499553	Papio_anubis_C:0.000195):0.000746):0.00351355	(Macaca_fascicularis_C:0.0	Macaca_mulatta_C:0.0):0.000401):0.000310	Macaca_nemestrina_C:0.00802408):0.00396733	Erythrocebus_patas_C:0.00186401):0.000369	(Cercopithecus_mona_C:0.00257699	Cercopithecus_neglectus_C:0.000877):0.00172273):0.000888	Chlorocebus_sabaeus_C:0.00424986):0.00309135	Piliocolobus_tephrosceles_C:0.02027993):0.00270623	Macaca_fuscata_C:0.00694996):0.00529705	Colobus_angolensis_palliatus_C:0.00866346):0.00849657	Pygathrix_nemaeus_C:0.01772548):0.000348	(Rhinopithecus_bieti_C:0.00311916	(Trachypithecus_francoisi_C:0.000715	Semnopithecus_entellus_C:0.00100955):0.00542318):0.00478161):0.02620151	(((Nomascus_leucogenys_C:0.00583658	Hylobates_moloch_C:0.0):0.00556909	Pongo_abelii_C:0.01788905):0.01507479	(((Pan_troglodytes_C:0.0	Pan_paniscus_C:0.0):0.01060338	homo_sapien_C:0.0):0.00272973	Gorilla_gorilla_gorilla_C:0.00424689):0.00552112):0.01330763):0.03696429	Carlito_syrichta_C:0.1138033):0.0076484	(((Aotus_nancymaae_C:0.00766816	((Cebus_capucinus_imitator_C:0.0	(Cebus_albifrons_C:0.0	Sapajus_apella_C:0.01425309):0.000109):0.01047868	(((Callithrix_pygmaea_C:0.0	Callithrix_jacchus_C:0.01392604):0.01749256	Saguinus_imperator_C:0.00953373):0.01365413	(Pithecia_pithecia_C:0.01199183	(Alouatta_palliata_C:0.00999127	Ateles_geoffroyi_C:0.01884831):0.0104783):0.00873464):0.00394163):0.0042265):0.00469055	Plecturocebus_donacophilus_C:0.01547611):0.01820383	Saimiri_boliviensis_C:0.0240485):0.01266027):0.18010198):0.8043944	((Bolivian_titi_E:0.02201393	whitefaced_saki_E:0.01504661):0.01065175	(((((((whitetuftedear_marmoset_E:0.00694357	pygmy_marmoset_E:0.00634259):0.0255711	mantled_howler_monkey_E:0.00726764):0.01535015	(Bolivian_squirrel_monkey_2_E:0.0	Bolivian_squirrel_monkey_1_E:0.0):0.000128):0.00514381	(Tufted_capuchin_E:0.00185989	(whitefaced_sapajou_E:0.0	whitefronted_capuchin_E:0.0):0.000020):0.01370514):0.01257767	tamarin_E:0.00131584):0.01065024	Mas_night_monkey_E:0.00812945):0.00466914	blackhanded_spider_monkey_E:0.01241293):0.00118547):0.01736516):0.04384033	((Francoiss_langur_E:0.0	Hanuman_langur_E:0.0):0.00441915	((Red_shanked_douc_langur_E:0.00853942	proboscis_monkey_E:0.00759101):0.00187617	black_snubnosed_monkey_E:0.00800284):0.00218628):0.00222172):0.02548329	pigtailed_macaque_E:0.0):0.000692	(((((chimpanzee_E:0.0	pygmy_chimpanzee_E:0.0):0.00479202	Human_E:0.0):0.0048462	western_lowland_gorilla_E:0.01744565):0.00811691	Sumatran_orangutan_E:0.02455357):0.00309761	(northern_whitecheeked_gibbon_E:0.0	silvery_gibbon_E:0.00428551):0.00283246):0.01760436):0.00528274	((Rhesus_monkey_E:0.0	crabeating_macaque_E:0.0):0.000360	Japanese_macaque_E:0.00162811):0.000675):0.01149559	drill_E:0.00253335):0.00912506	((olive_baboon_E:0.0	gelada_E:0.00225697):0.00676399	(sooty_mangabey_E:0.00149588	(mandrill_1_E:0.0	mandrill_2_E:0.0):0.00647241):0.00357062):0.00453984):0.00771144	(Ugandan_red_Colobus_E:0.00180634	Angolan_colobus_E:0.01018208):0.0089794):0.01106733	Mona_monkey_E:0.0):0.00511408	Allens_swamp_monkey_E:0.01407794):0.00504759	red_guenon_E:0.0):0.01081733	green_monkey_E:0.01315607	DeBrazzas_monkey_E:0.00282357);
(((((((((((((((((((((((((((((((Macaca_nemestrina_A:0.00633899	(Mandrillus_sphinx_A:0.0	(Mandrillus_leucophaeus_A:0.0	Cercocebus_atys_A:0.0):0.0):0.000031):0.00208741	(Macaca_fuscata_A:0.0021176	Macaca_fascicularis_A:0.0):0.000001):0.000002	Papio_anubis_A:0.0):0.000003	Theropithecus_gelada_A:0.0):0.000005	Macaca_mulatta_A:0.0):0.00238602	(((((Trachypithecus_francoisi_A:0.0	Semnopithecus_entellus_A:0.0):0.00431074	Pygathrix_nemaeus_A:0.00205877):0.000384	(Rhinopithecus_bieti_A:0.0041586	Nasalis_larvatus_A:0.00433413):0.00176484):0.00411378	(Piliocolobus_tephrosceles_A:0.0	Colobus_angolensis_palliatus_A:0.00213261):0.000022):0.0020203	(Allenopithecus_nigroviridis_A:0.00209688	(Erythrocebus_patas_A:0.0	(Chlorocebus_sabaeus_A:0.00641656	(Cercopithecus_neglectus_A:0.00857536	Cercopithecus_mona_A:0.00420468):0.00429564):0.000006):0.000031):0.000087):0.00403734):0.00387845	(Hylobates_moloch_A:0.00175552	Nomascus_leucogenys_A:0.00461399):0.00231165):0.00112533	(((homo_sapien_A:0.0	(Pan_paniscus_A:0.0	Pan_troglodytes_A:0.0):0.0):0.000023	Gorilla_gorilla_gorilla_A:0.00633674):0.00635104	Pongo_abelii_A:0.0151026):0.00127172):0.00574393	(((((Ateles_geoffroyi_A:0.01351869	Saimiri_boliviensis_A:0.00809101):0.00393256	(((Callithrix_jacchus_A:0.00173655	Callithrix_pygmaea_A:0.01992547):0.00383053	Saguinus_imperator_A:0.00509132):0.0041038	Aotus_nancymaae_A:0.00232198):0.00156163):0.000546	(Cebus_capucinus_imitator_A:0.0	(Cebus_albifrons_A:0.00217078	Sapajus_apella_A:0.0):0.000020):0.00878232):0.00226803	Alouatta_palliata_A:0.01861982):0.0055483	(Plecturocebus_donacophilus_A:0.01049664	Pithecia_pithecia_A:0.00676007):0.00150901):0.01517932):0.05916184	Carlito_syrichta_A:0.13638205):0.24245506	((((((((((Rhinopithecus_bieti_F:0.01420493	Pygathrix_nemaeus_F:0.00225747):0.0056991	(Colobus_angolensis_palliatus_F:0.00355855	((Semnopithecus_entellus_F:0.0017585	Trachypithecus_francoisi_F:0.000270):0.00231745	Piliocolobus_tephrosceles_F:0.00560962):0.00110014):0.00216626):0.01191424	((((((Mandrillus_sphinx_F:0.0	Mandrillus_leucophaeus_F:0.00548984):0.0040031	Cercocebus_atys_F:0.00203167):0.00536283	Macaca_mulatta_F:0.0):0.000217	Macaca_fuscata_F:0.0):0.000111	Macaca_fascicularis_F:0.0):0.000056	Macaca_nemestrina_F:0.0):0.00260135):0.000750	Papio_anubis_F:0.0):0.000262	Theropithecus_gelada_F:0.0):0.00601216	(((Cercopithecus_neglectus_F:0.00190683	Cercopithecus_mona_F:0.000122):0.0064168	('Allen's_swamp_monkey_F':0.0	Chlorocebus_sabaeus_F:0.01092032):0.00144485):0.00168784	Erythrocebus_patas_F:0.00195469):0.00570879):0.01159885	((((Pongo_abelii_F:0.01063363	homo_sapien_F:0.00371469):0.0016523	(Hylobates_moloch_F:0.0	Nomascus_leucogenys_F:0.00255344):0.00164149):0.00488358	Gorilla_gorilla_gorilla_F:0.0041456):0.00338158	(Pan_paniscus_F:0.0	Pan_troglodytes_F:0.0):0.00267111):0.01491565):0.01054796	Nasalis_larvatus_F:0.00932513):0.01902894	((((((Plecturocebus_donacophilus_F:0.01177355	Pithecia_pithecia_F:0.02261695):0.0096878	(Sapajus_apella_F:0.00682655	(Cebus_albifrons_F:0.00235632	Cebus_capucinus_imitator_F:0.00170461):0.00377384):0.02032636):0.00510846	(Ateles_geoffroyi_F:0.01585288	Alouatta_palliata_F:0.02562033):0.00768236):0.00242165	((Callithrix_jacchus_F:0.0	Callithrix_pygmaea_F:0.01312739):0.01987674	Saguinus_imperator_F:0.01301142):0.01554416):0.00527372	Aotus_nancymaae_F:0.01549321):0.00293037	Saimiri_boliviensis_F:0.02991068):0.04581555):0.0650539	Carlito_syrichta_F:0.13525934):0.19460603):0.21465937	Mussel_il17:1.03860113):0.18212059	((((((((((((((((((((Hylobates_moloch_B:0.0	Nomascus_leucogenys_B:0.0):0.00319273	((((Pan_paniscus_B:0.00251278	homo_sapien_B:0.0):0.000656	Gorilla_gorilla_gorilla_B:0.00489973):0.00113097	Pan_troglodytes_B:0.000650):0.00114331	(Pongo_abelii_B:0.0	Carlito_syrichta_B:0.1497892):0.00962617):0.01445552):0.04592457	Cercopithecus_mona_B:0.000563):0.00803423	Mandrillus_sphinx_B:0.00434417):0.00123055	Allenopithecus_nigroviridis_B:0.00100445):0.0035681	Papio_anubis_B:0.0):0.000167	Macaca_nemestrina_B:0.0):0.000084	Macaca_fascicularis_B:0.0):0.000043	Mandrillus_leucophaeus_B:0.0):0.000021	Macaca_mulatta_B:0.0):0.000011	Macaca_fuscata_B:0.0):0.000005	Theropithecus_gelada_B:0.0):0.000150	Cercocebus_atys_B:0.00169206):0.00391844	(Chlorocebus_sabaeus_B:0.000373	Erythrocebus_patas_B:0.00146863):0.00122737):0.00253746	Piliocolobus_tephrosceles_B:0.00695586):0.00170422	Cercopithecus_neglectus_B:0.00500233):0.0020355	(((Trachypithecus_francoisi_B:0.0	Semnopithecus_entellus_B:0.0):0.000996	(Rhinopithecus_bieti_B:0.0	Nasalis_larvatus_B:0.0):0.000845):0.00214735	Pygathrix_nemaeus_B:0.0):0.00398637):0.02125911	((Saimiri_boliviensis_B:0.00721783	(((Callithrix_jacchus_B:0.00846895	Callithrix_pygmaea_B:0.000808):0.0067093	Saguinus_imperator_B:0.00278752):0.00338608	((Sapajus_apella_B:0.00383197	((Cebus_albifrons_B:0.0	Cebus_capucinus_imitator_B:0.0):0.00207891	(Plecturocebus_donacophilus_B:0.00501459	Aotus_nancymaae_B:0.01747127):0.00777326):0.00216052):0.00256798	(Alouatta_palliata_B:0.01306136	Ateles_geoffroyi_B:0.00757947):0.01165726):0.0010641):0.00322143):0.00972029	Pithecia_pithecia_B:0.00197781):0.0179768):0.01462647	Colobus_angolensis_palliatus_B:0.00291928):0.26333106	((((((((((Semnopithecus_entellus_D:0.0	(((((((((((Macaca_fuscata_D:0.0	(Cercocebus_atys_D:0.0	(((((Allenopithecus_nigroviridis_D:0.00914733	Theropithecus_gelada_D:0.0):0.00293423	Macaca_nemestrina_D:0.0):0.00148438	Papio_anubis_D:0.0):0.000746	Macaca_fascicularis_D:0.0):0.000377	Macaca_mulatta_D:0.0):0.000190):0.000095):0.0031328	Chlorocebus_sabaeus_D:0.0):0.000747	Cercopithecus_mona_D:0.0):0.00659264	Trachypithecus_francoisi_D:0.01678017):0.00510843	(((Cebus_capucinus_imitator_D:0.0	(Sapajus_apella_D:0.00486726	Cebus_albifrons_D:0.0):0.000764):0.00484062	Plecturocebus_donacophilus_D:0.00703137):0.00502684	(Callithrix_pygmaea_D:0.0	Callithrix_jacchus_D:0.0):0.00148896):0.01532763):0.00870321	(((Pan_troglodytes_D:0.0	Pan_paniscus_D:0.0):0.000646	Pongo_abelii_D:0.00777206):0.00243307	Nomascus_leucogenys_D:0.00688709):0.00165844):0.00124943	Hylobates_moloch_D:0.0):0.01039037	homo_sapien_D:0.0):0.00804138	Gorilla_gorilla_gorilla_D:0.0038982):0.01889656	Pygathrix_nemaeus_D:0.010334):0.08725817	Alouatta_palliata_D:0.0):0.0588925):0.03584825	Erythrocebus_patas_D:0.0):0.01341907	Mandrillus_sphinx_D:0.0):0.00674855	Mandrillus_leucophaeus_D:0.0):0.0285866	Pithecia_pithecia_D:0.00322697):0.00322636	Ateles_geoffroyi_D:0.03425235):0.00516077	Saguinus_imperator_D:0.0):0.01190662	Saimiri_boliviensis_D:0.00919342):0.01381639	(Piliocolobus_tephrosceles_D:0.00477094	Nasalis_larvatus_D:0.01189727):0.00713044):0.11185086	Carlito_syrichta_D:0.10964454):0.30718781):0.15671036):0.24202383	(((((((((Cercopithecus_neglectus_C:0.0014651	((Trachypithecus_francoisi_C:0.00179686	Semnopithecus_entellus_C:0.00158939):0.00462523	Pygathrix_nemaeus_C:0.00907513):0.00419215):0.000463	((Chlorocebus_sabaeus_C:0.000518	Erythrocebus_patas_C:0.00117436):0.000199	(((((((((Macaca_nemestrina_C:0.00853288	Macaca_fascicularis_C:0.0):0.00211566	Macaca_mulatta_C:0.0):0.00106457	Macaca_fuscata_C:0.000633):0.0094947	Mandrillus_leucophaeus_C:0.00259716):0.00446	Theropithecus_gelada_C:0.0):0.00313653	Colobus_angolensis_palliatus_C:0.01235888):0.00450295	Mandrillus_sphinx_C:0.0):0.00309849	Cercocebus_atys_C:0.0):0.00157381	Papio_anubis_C:0.0):0.00278834):0.0010131):0.00618043	Cercopithecus_mona_C:0.0):0.00386379	Rhinopithecus_bieti_C:0.00760536):0.000837	Piliocolobus_tephrosceles_C:0.02094843):0.00615486	Allenopithecus_nigroviridis_C:0.0016869):0.01530526	(((homo_sapien_C:0.0	(Gorilla_gorilla_gorilla_C:0.01290535	(Pan_troglodytes_C:0.0	Pan_paniscus_C:0.0):0.00247354):0.00626185):0.01728152	(Nomascus_leucogenys_C:0.00415004	Hylobates_moloch_C:0.0043477):0.00899714):0.01604502	Pongo_abelii_C:0.0014262):0.02332538):0.02332375	(((((((Saguinus_imperator_C:0.01870993	(Saimiri_boliviensis_C:0.03096618	(Sapajus_apella_C:0.02412604	Ateles_geoffroyi_C:0.03384472):0.01328908):0.00209268):0.00673576	Pithecia_pithecia_C:0.01192262):0.00814837	Alouatta_palliata_C:0.01226114):0.00498614	Aotus_nancymaae_C:0.01330307):0.00496554	Plecturocebus_donacophilus_C:0.00980549):0.0075041	(Callithrix_pygmaea_C:0.00729596	Callithrix_jacchus_C:0.0):0.01364706):0.00661888	(Cebus_capucinus_imitator_C:0.0	Cebus_albifrons_C:0.0):0.02097449):0.04481703):0.02208672	Carlito_syrichta_C:0.13210797):0.27951698):0.74423768	(((((whitefaced_saki_E:0.0145866	(((whitefaced_sapajou_E:0.0	whitefronted_capuchin_E:0.0):0.00435917	Tufted_capuchin_E:0.0):0.00690145	((Bolivian_squirrel_monkey_1_E:0.0	((tamarin_E:0.00164337	(whitetuftedear_marmoset_E:0.01306217	pygmy_marmoset_E:0.0):0.01288829):0.02165943	Bolivian_squirrel_monkey_2_E:0.0):0.00320978):0.01004954	mantled_howler_monkey_E:0.01310821):0.00502443):0.01446593):0.00847372	Bolivian_titi_E:0.02795823):0.00786388	Mas_night_monkey_E:0.00636165):0.0097129	blackhanded_spider_monkey_E:0.00156347):0.02913452	(Sumatran_orangutan_E:0.02343751	(silvery_gibbon_E:0.01162137	northern_whitecheeked_gibbon_E:0.0):0.00544178):0.00865302):0.00141271):0.01087881	Allens_swamp_monkey_E:0.02023748):0.02342449	Francoiss_langur_E:0.0):0.01714588	proboscis_monkey_E:0.0):0.0066286	Hanuman_langur_E:0.0):0.00466105	black_snubnosed_monkey_E:0.00517988):0.000912	Red_shanked_douc_langur_E:0.00381181):0.02123329	((western_lowland_gorilla_E:0.02285084	Human_E:0.0):0.00271325	(chimpanzee_E:0.0	pygmy_chimpanzee_E:0.0):0.00106815):0.01253218):0.00268868	(((Mona_monkey_E:0.0035113	green_monkey_E:0.00210671):0.00204569	Ugandan_red_Colobus_E:0.01559738):0.00103213	((gelada_E:0.0	olive_baboon_E:0.0):0.01129729	red_guenon_E:0.0):0.00243215):0.00542235):0.00524011	pigtailed_macaque_E:0.0):0.00329734	crabeating_macaque_E:0.0):0.000086	Rhesus_monkey_E:0.0):0.000278	Japanese_macaque_E:0.00355987):0.01194742	drill_E:0.00289438):0.00585238	sooty_mangabey_E:0.0):0.00953479	(DeBrazzas_monkey_E:0.01476966	Angolan_colobus_E:0.01000777):0.00752218):0.015354	mandrill_1_E:0.0	mandrill_2_E:0.0);
(((((((((((((((((((((Mandrillus_leucophaeus_F:0.0	(((Macaca_fuscata_F:0.0	(Macaca_fascicularis_F:0.0	(Macaca_nemestrina_F:0.0	Macaca_mulatta_F:0.0):0.0):0.0):0.00639322	Theropithecus_gelada_F:0.0):0.000003	(Cercocebus_atys_F:0.0021183	Papio_anubis_F:0.00212237):0.000005):0.000007):0.000013	Mandrillus_sphinx_F:0.0):0.00367955	((((((Trachypithecus_francoisi_F:0.0	(Semnopithecus_entellus_F:0.0	Nasalis_larvatus_F:0.00249708):0.000131):0.000091	Rhinopithecus_bieti_F:0.00422795):0.000006	Pygathrix_nemaeus_F:0.00206317):0.00434047	Colobus_angolensis_palliatus_F:0.0):0.000064	Piliocolobus_tephrosceles_F:0.0020672):0.00210365	(((Cercopithecus_mona_F:0.0022386	Cercopithecus_neglectus_F:0.00200207):0.00407921	(Erythrocebus_patas_F:0.00424793	'Allen's_swamp_monkey_F':0.0):0.000078):0.000268	Chlorocebus_sabaeus_F:0.00392578):0.00418226):0.00273418):0.00709596	((((Pongo_abelii_F:0.01742259	Gorilla_gorilla_gorilla_F:0.0019764):0.00224337	homo_sapien_F:0.00214011):0.000328	(Hylobates_moloch_F:0.00298018	Nomascus_leucogenys_F:0.00340289):0.00816647):0.00106585	(Pan_troglodytes_F:0.0	Pan_paniscus_F:0.0):0.00504189):0.01928222):0.02649864	((((Alouatta_palliata_F:0.00698249	Ateles_geoffroyi_F:0.01232214):0.00958082	(Plecturocebus_donacophilus_F:0.01113888	Pithecia_pithecia_F:0.0143266):0.00496409):0.000673	(Cebus_capucinus_imitator_F:0.0029527	(Cebus_albifrons_F:0.000415	Sapajus_apella_F:0.00170214):0.00103934):0.02449455):0.00849979	(((Saimiri_boliviensis_F:0.03679322	Saguinus_imperator_F:0.0230461):0.00317307	Aotus_nancymaae_F:0.01542838):0.00456803	(Callithrix_jacchus_F:0.0	Callithrix_pygmaea_F:0.00430599):0.00771285):0.00152945):0.02737743):0.06673968	Carlito_syrichta_F:0.08657603):0.14011296	((((((((Rhinopithecus_bieti_A:0.0	(Trachypithecus_francoisi_A:0.0	(Pygathrix_nemaeus_A:0.00538971	Semnopithecus_entellus_A:0.0):0.000519):0.000264):0.00377936	Nasalis_larvatus_A:0.000641):0.00644598	(Colobus_angolensis_palliatus_A:0.00793036	Piliocolobus_tephrosceles_A:0.00766473):0.00780412):0.00153956	(((((Pan_paniscus_A:0.0	Pan_troglodytes_A:0.0):0.000638	homo_sapien_A:0.0015647):0.00240749	Gorilla_gorilla_gorilla_A:0.0):0.00350033	Pongo_abelii_A:0.01209879):0.00618105	(Nomascus_leucogenys_A:0.00577965	Hylobates_moloch_A:0.00306514):0.01033113):0.00753481):0.00312751	((Papio_anubis_A:0.0	Theropithecus_gelada_A:0.0):0.00345015	((((((Macaca_nemestrina_A:0.01142881	Mandrillus_leucophaeus_A:0.0):0.000161	Cercocebus_atys_A:0.0):0.000082	Mandrillus_sphinx_A:0.0):0.00543622	Macaca_fuscata_A:0.00566585):0.000922	Macaca_fascicularis_A:0.0):0.000480	Macaca_mulatta_A:0.0):0.00429355):0.0045502):0.00424841	((((((Aotus_nancymaae_A:0.0	((Callithrix_jacchus_A:0.0027091	Callithrix_pygmaea_A:0.00848556):0.00637851	Saguinus_imperator_A:0.000098):0.00258712):0.00323596	Saimiri_boliviensis_A:0.00349087):0.00666327	Alouatta_palliata_A:0.01154554):0.00588509	((Cebus_albifrons_A:0.0	Cebus_capucinus_imitator_A:0.0):0.00592933	Sapajus_apella_A:0.000771):0.004626):0.00502008	(Plecturocebus_donacophilus_A:0.00219557	Pithecia_pithecia_A:0.00904086):0.000877):0.01329547	Ateles_geoffroyi_A:0.01890392):0.01879874):0.00461352	(Allenopithecus_nigroviridis_A:0.000537	((Erythrocebus_patas_A:0.0	Chlorocebus_sabaeus_A:0.0):0.00336288	(Cercopithecus_mona_A:0.0	Cercopithecus_neglectus_A:0.00310389):0.00105216):0.00732228):0.00730207):0.06914494	Carlito_syrichta_A:0.14211762):0.27840708):0.29139882	Mussel_il17:1.33944355):0.06210167	((((((((((Cebus_albifrons_B:0.01842566	Cebus_capucinus_imitator_B:0.0):0.01085694	Sapajus_apella_B:0.0):0.02265246	(((Aotus_nancymaae_B:0.019869	Plecturocebus_donacophilus_B:0.0029576):0.01249513	Pithecia_pithecia_B:0.0):0.00550062	Ateles_geoffroyi_B:0.01892995):0.00352484):0.00307533	Saguinus_imperator_B:0.000535):0.00395819	(Callithrix_jacchus_B:0.00346655	Callithrix_pygmaea_B:0.00408076):0.000830):0.00599297	Saimiri_boliviensis_B:0.00480536):0.00744018	((((((Macaca_mulatta_B:0.0	((((((Nasalis_larvatus_B:0.0	(Trachypithecus_francoisi_B:0.0	(Semnopithecus_entellus_B:0.0	Rhinopithecus_bieti_B:0.00972791):0.00205649):0.00103437):0.008286	Pygathrix_nemaeus_B:0.0):0.00636142	Colobus_angolensis_palliatus_B:0.00316414):0.00649299	(Macaca_fuscata_B:0.000791	((((Cercopithecus_mona_B:0.00235076	Cercopithecus_neglectus_B:0.00140423):0.00996185	Allenopithecus_nigroviridis_B:0.0):0.00192514	Piliocolobus_tephrosceles_B:0.00377821):0.00140417	(Macaca_fascicularis_B:0.0025501	Mandrillus_sphinx_B:0.00498298):0.000876):0.00102015):0.00259121):0.00113892	Papio_anubis_B:0.0):0.00100015	Macaca_nemestrina_B:0.0):0.000503):0.000299	Cercocebus_atys_B:0.00157979):0.000389	Mandrillus_leucophaeus_B:0.00129194):0.00184279	Theropithecus_gelada_B:0.00173321):0.00226558	(Chlorocebus_sabaeus_B:0.00106438	Erythrocebus_patas_B:0.0045854):0.00801452):0.01697951	Alouatta_palliata_B:0.02046713):0.00224784):0.01249809	((((homo_sapien_B:0.0	(Gorilla_gorilla_gorilla_B:0.0021472	Pan_paniscus_B:0.0):0.000136):0.00221403	Pan_troglodytes_B:0.0):0.02235932	Pongo_abelii_B:0.0039711):0.01978424	(Nomascus_leucogenys_B:0.0	Hylobates_moloch_B:0.0):0.00117795):0.03370923):0.00760562	Carlito_syrichta_B:0.10679326):0.36814916	(((((((((((((Pygathrix_nemaeus_D:0.00568901	((((Macaca_fascicularis_D:0.0	(Cercocebus_atys_D:0.0	(Macaca_fuscata_D:0.0	(Cercopithecus_mona_D:0.0	(Papio_anubis_D:0.0	(Macaca_mulatta_D:0.0	Macaca_nemestrina_D:0.0):0.0):0.0):0.0):0.0):0.0):0.000718	Chlorocebus_sabaeus_D:0.000919):0.00103116	Theropithecus_gelada_D:0.00215911):0.00252944	((((((((((((Cebus_albifrons_D:0.00706481	Plecturocebus_donacophilus_D:0.00286098):0.00371597	Cebus_capucinus_imitator_D:0.0):0.0020111	Sapajus_apella_D:0.0):0.01159366	Callithrix_pygmaea_D:0.0):0.00167637	Callithrix_jacchus_D:0.0):0.00762419	(Allenopithecus_nigroviridis_D:0.00711267	Trachypithecus_francoisi_D:0.02712489):0.0105822):0.01865079	Pan_paniscus_D:0.0):0.00614715	homo_sapien_D:0.0):0.00308967	Hylobates_moloch_D:0.0):0.00155296	Pan_troglodytes_D:0.0):0.00116828	(Gorilla_gorilla_gorilla_D:0.00350272	Nomascus_leucogenys_D:0.00306752):0.000461):0.000701	Pongo_abelii_D:0.000638):0.00577305):0.0074128):0.10121153	Saguinus_imperator_D:0.0):0.04317096	Alouatta_palliata_D:0.0):0.027476	Pithecia_pithecia_D:0.0):0.01487368	Ateles_geoffroyi_D:0.00971257):0.01134112	Saimiri_boliviensis_D:0.01269867):0.01997692	Mandrillus_sphinx_D:0.0):0.00332817	Mandrillus_leucophaeus_D:0.0):0.00167699	Erythrocebus_patas_D:0.0):0.0059304	Semnopithecus_entellus_D:0.03756083):0.01115841	Piliocolobus_tephrosceles_D:0.02182841):0.0142585	Nasalis_larvatus_D:0.0):0.09247925	Carlito_syrichta_D:0.1966908):0.1331489):0.18375339):0.23836311	(((((Callithrix_pygmaea_C:0.00238064	Callithrix_jacchus_C:0.00273231):0.01008062	(Plecturocebus_donacophilus_C:0.03269611	(((((Cebus_capucinus_imitator_C:0.00119493	Cebus_albifrons_C:0.00220934):0.000990	Sapajus_apella_C:0.00206534):0.01013097	((Ateles_geoffroyi_C:0.0202424	Alouatta_palliata_C:0.01304701):0.02517697	Pithecia_pithecia_C:0.00860693):0.00256969):0.000960	Saguinus_imperator_C:0.0079011):0.00560293	Aotus_nancymaae_C:0.00557852):0.006908):0.00170614):0.00102689	Saimiri_boliviensis_C:0.03555425):0.03637514	((((((((Erythrocebus_patas_C:0.000245	((((Allenopithecus_nigroviridis_C:0.00702404	Cercopithecus_mona_C:0.0):0.00228614	Chlorocebus_sabaeus_C:0.0011269):0.000364	Macaca_fascicularis_C:0.00246019):0.000788	((((Mandrillus_leucophaeus_C:0.0208637	Papio_anubis_C:0.0):0.000923	Theropithecus_gelada_C:0.000781):0.0119598	Cercocebus_atys_C:0.0):0.00514939	Mandrillus_sphinx_C:0.00133351):0.00589933):0.000762):0.00317118	Macaca_nemestrina_C:0.00808881):0.00596438	Cercopithecus_neglectus_C:0.00526194):0.00785014	(Macaca_fuscata_C:0.000584	Macaca_mulatta_C:0.00111565):0.00212247):0.00945593	(Colobus_angolensis_palliatus_C:0.01251499	((Semnopithecus_entellus_C:0.00350819	Trachypithecus_francoisi_C:0.00160475):0.01072342	Piliocolobus_tephrosceles_C:0.01396368):0.0029377):0.000802):0.00552541	Pygathrix_nemaeus_C:0.00808578):0.00662762	Rhinopithecus_bieti_C:0.000869):0.02823894	((((((Nomascus_leucogenys_C:0.00528221	Hylobates_moloch_C:0.0):0.00662705	Pongo_abelii_C:0.01242289):0.01285608	Gorilla_gorilla_gorilla_C:0.01862569):0.01428076	Pan_paniscus_C:0.0):0.00305459	Pan_troglodytes_C:0.0):0.0082569	homo_sapien_C:0.0):0.02136468):0.02562363):0.0414243	Carlito_syrichta_C:0.1121411):0.17100644):0.62717013	((blackhanded_spider_monkey_E:0.005384	((((((((pygmy_marmoset_E:0.0	whitetuftedear_marmoset_E:0.01900194):0.00847758	((whitefaced_sapajou_E:0.0	whitefronted_capuchin_E:0.0):0.000312	Tufted_capuchin_E:0.00148613):0.02217071):0.00739264	tamarin_E:0.000548):0.01932022	Mas_night_monkey_E:0.00140189):0.01391519	whitefaced_saki_E:0.02909495):0.00655628	Bolivian_titi_E:0.00775619):0.01619081	mantled_howler_monkey_E:0.00579855):0.00792714	(Bolivian_squirrel_monkey_1_E:0.0	Bolivian_squirrel_monkey_2_E:0.0):0.01650647):0.00326794):0.02622546	(northern_whitecheeked_gibbon_E:0.01223848	silvery_gibbon_E:0.0):0.01669074):0.00404273):0.02630573	(Francoiss_langur_E:0.0	Hanuman_langur_E:0.0):0.000280):0.00851884	((proboscis_monkey_E:0.0	black_snubnosed_monkey_E:0.01373409):0.01643573	Red_shanked_douc_langur_E:0.0):0.01204533):0.00320073	Sumatran_orangutan_E:0.04266318):0.0213222	Ugandan_red_Colobus_E:0.000398):0.01032301	Angolan_colobus_E:0.00364795):0.01159366	Mona_monkey_E:0.0):0.0051785	((green_monkey_E:0.00288132	((((((drill_E:0.01086305	(Japanese_macaque_E:0.00284923	(Rhesus_monkey_E:0.0	crabeating_macaque_E:0.0):0.000953):0.00600561):0.00344386	(mandrill_2_E:0.0	mandrill_1_E:0.0):0.00846244):0.00403501	pigtailed_macaque_E:0.0):0.00460649	(gelada_E:0.0	olive_baboon_E:0.00215537):0.01372995):0.00247766	sooty_mangabey_E:0.00173204):0.01788033	(Allens_swamp_monkey_E:0.00920571	red_guenon_E:0.01553315):0.006009):0.000887):0.00125	DeBrazzas_monkey_E:0.00503532):0.0017069):0.03311825	western_lowland_gorilla_E:0.02328165):0.00703625	Human_E:0.000079):0.00554989	pygmy_chimpanzee_E:0.0	chimpanzee_E:0.0);
((((((((((((((((((((((((((Macaca_fascicularis_A:0.0	Macaca_fuscata_A:0.00212342):0.000004	((((Macaca_nemestrina_A:0.00638058	Cercocebus_atys_A:0.0):0.000006	Mandrillus_leucophaeus_A:0.0):0.000004	Mandrillus_sphinx_A:0.0):0.00638925	Macaca_mulatta_A:0.0):0.000003):0.000223	(Theropithecus_gelada_A:0.000219	Papio_anubis_A:0.00189498):0.0017256):0.00361683	((((Cercopithecus_neglectus_A:0.00212197	Cercopithecus_mona_A:0.00210973):0.00211496	Allenopithecus_nigroviridis_A:0.00426134):0.000023	Erythrocebus_patas_A:0.0):0.000017	Chlorocebus_sabaeus_A:0.0):0.00678514):0.00254876	((((Semnopithecus_entellus_A:0.0	Trachypithecus_francoisi_A:0.0):0.0021146	Pygathrix_nemaeus_A:0.00212271):0.000181	(Rhinopithecus_bieti_A:0.00213182	Nasalis_larvatus_A:0.00210101):0.00194388):0.00873401	(Colobus_angolensis_palliatus_A:0.00636498	Piliocolobus_tephrosceles_A:0.0):0.0062781):0.00243516):0.00365804	(((Hylobates_moloch_A:0.00805735	Nomascus_leucogenys_A:0.00471236):0.00565176	(Pongo_abelii_A:0.0086551	((Pan_paniscus_A:0.0	(Gorilla_gorilla_gorilla_A:0.00433506	Pan_troglodytes_A:0.0):0.000053):0.000037	homo_sapien_A:0.00207951):0.00196306):0.00508359):0.00683471	(((((Saimiri_boliviensis_A:0.0041027	Ateles_geoffroyi_A:0.01778263):0.00225036	((Cebus_albifrons_A:0.0	Cebus_capucinus_imitator_A:0.0):0.00427008	Sapajus_apella_A:0.000026):0.00950674):0.00162944	((Saguinus_imperator_A:0.00892284	(Callithrix_jacchus_A:0.00338158	Callithrix_pygmaea_A:0.00308403):0.00299389):0.00686852	Aotus_nancymaae_A:0.00190773):0.000456):0.001008	(Alouatta_palliata_A:0.00593373	Pithecia_pithecia_A:0.00703976):0.000841):0.000702	Plecturocebus_donacophilus_A:0.01133293):0.01589766):0.00498412):0.06849886	Carlito_syrichta_A:0.088866):0.12498069	((((((((((((Cercopithecus_mona_F:0.0	Cercopithecus_neglectus_F:0.0):0.00569095	Chlorocebus_sabaeus_F:0.00645841):0.000627	Erythrocebus_patas_F:0.0033647):0.000679	((Mandrillus_leucophaeus_F:0.00245426	Mandrillus_sphinx_F:0.0):0.00305616	Cercocebus_atys_F:0.00298822):0.00766949):0.000535	'Allen's_swamp_monkey_F':0.0):0.00188462	((Piliocolobus_tephrosceles_F:0.00509718	(((Pygathrix_nemaeus_F:0.0	Rhinopithecus_bieti_F:0.00853433):0.00219951	Trachypithecus_francoisi_F:0.0):0.000256	Semnopithecus_entellus_F:0.00172796):0.000931):0.00186261	Colobus_angolensis_palliatus_F:0.000695):0.00649232):0.00199486	(Papio_anubis_F:0.00499092	Theropithecus_gelada_F:0.0):0.000808):0.00107916	(Macaca_mulatta_F:0.0	(Macaca_nemestrina_F:0.0	(Macaca_fascicularis_F:0.0	Macaca_fuscata_F:0.0):0.0):0.0):0.0013436):0.01075901	Nasalis_larvatus_F:0.00201543):0.01509814	(((((Pan_paniscus_F:0.0	Pan_troglodytes_F:0.0):0.00165923	(Pongo_abelii_F:0.01955129	homo_sapien_F:0.00871366):0.00140206):0.0041552	Gorilla_gorilla_gorilla_F:0.0013971):0.00890466	Nomascus_leucogenys_F:0.00693313):0.0011184	Hylobates_moloch_F:0.00268572):0.02397672):0.01987895	((Saguinus_imperator_F:0.01828814	(((((((Cebus_albifrons_F:0.0	Sapajus_apella_F:0.0):0.00129372	Cebus_capucinus_imitator_F:0.000713):0.01661684	(Plecturocebus_donacophilus_F:0.00582241	Alouatta_palliata_F:0.01451281):0.00189568):0.00424471	Pithecia_pithecia_F:0.00832501):0.00793304	Ateles_geoffroyi_F:0.00962602):0.00154782	(Callithrix_jacchus_F:0.00348123	Callithrix_pygmaea_F:0.00865265):0.01454011):0.00392099	Saimiri_boliviensis_F:0.01130831):0.00243339):0.00108889	Aotus_nancymaae_F:0.01553219):0.02351625):0.06058951	Carlito_syrichta_F:0.10419315):0.26267789):0.30747462	((((((Macaca_nemestrina_B:0.0	(Theropithecus_gelada_B:0.0	(Macaca_mulatta_B:0.0	(((Mandrillus_sphinx_B:0.0018667	Macaca_fuscata_B:0.00560652):0.00426175	Cercocebus_atys_B:0.0):0.00168448	Papio_anubis_B:0.0):0.000851):0.000430):0.000217):0.000996	Mandrillus_leucophaeus_B:0.000867):0.00179239	Macaca_fascicularis_B:0.0038832):0.00902519	(((((((Rhinopithecus_bieti_B:0.0	Nasalis_larvatus_B:0.0):0.00157705	(Trachypithecus_francoisi_B:0.0	Semnopithecus_entellus_B:0.0):0.0021543):0.00533806	(((Cercopithecus_neglectus_B:0.0	(Cercopithecus_mona_B:0.0	Allenopithecus_nigroviridis_B:0.0):0.0):0.00246891	Chlorocebus_sabaeus_B:0.0):0.0011842	Erythrocebus_patas_B:0.000681):0.00568252):0.00145552	((((((Pongo_abelii_B:0.0232663	Carlito_syrichta_B:0.11462258):0.00400135	Pan_paniscus_B:0.0):0.00551979	Gorilla_gorilla_gorilla_B:0.00264843):0.00413177	homo_sapien_B:0.0):0.00446097	Pan_troglodytes_B:0.000812):0.00483764	(Nomascus_leucogenys_B:0.0	Hylobates_moloch_B:0.0):0.00631376):0.02247582):0.00198646	Piliocolobus_tephrosceles_B:0.00514138):0.00528296	Colobus_angolensis_palliatus_B:0.00314869):0.01001533	((((((Saimiri_boliviensis_B:0.0	Aotus_nancymaae_B:0.01337832):0.00629492	Plecturocebus_donacophilus_B:0.00311488):0.00540344	((Cebus_capucinus_imitator_B:0.0	Cebus_albifrons_B:0.0):0.00584734	Sapajus_apella_B:0.007297):0.0060223):0.00295363	(Ateles_geoffroyi_B:0.01938464	Alouatta_palliata_B:0.01518066):0.000994):0.00286209	Pithecia_pithecia_B:0.0036429):0.00504664	((Saguinus_imperator_B:0.00257731	Callithrix_jacchus_B:0.00865886):0.0081751	Callithrix_pygmaea_B:0.00879836):0.00819379):0.02317835):0.000742):0.00209972	Pygathrix_nemaeus_B:0.00480466):0.21850238	(((((((((((((((((((Callithrix_jacchus_D:0.0	Callithrix_pygmaea_D:0.00571167):0.01390066	(((Cebus_albifrons_D:0.00356999	Cebus_capucinus_imitator_D:0.0):0.00534773	Sapajus_apella_D:0.0):0.00936846	Plecturocebus_donacophilus_D:0.00417851):0.00680332):0.00915761	(((((Pan_paniscus_D:0.00168937	Pan_troglodytes_D:0.0):0.000891	Gorilla_gorilla_gorilla_D:0.00746179):0.00457015	Pongo_abelii_D:0.00100847):0.00234706	Hylobates_moloch_D:0.0):0.00665892	Nomascus_leucogenys_D:0.0):0.00303632):0.00202259	homo_sapien_D:0.00485233):0.00521074	Pygathrix_nemaeus_D:0.01445638):0.00104445	((((Macaca_fascicularis_D:0.0	(Macaca_mulatta_D:0.0	(Macaca_fuscata_D:0.0	(Macaca_nemestrina_D:0.0	(Cercocebus_atys_D:0.0	Papio_anubis_D:0.0):0.0):0.0):0.0):0.0):0.00144735	Theropithecus_gelada_D:0.00187768):0.00559597	Allenopithecus_nigroviridis_D:0.0):0.00120985	Cercopithecus_mona_D:0.0):0.0022112):0.0013468	Chlorocebus_sabaeus_D:0.0028351):0.0215076	Mandrillus_leucophaeus_D:0.0):0.00924195	Erythrocebus_patas_D:0.0):0.00464247	Mandrillus_sphinx_D:0.0):0.00917461	(Alouatta_palliata_D:0.02403923	Ateles_geoffroyi_D:0.0):0.00782413):0.00425517	Saguinus_imperator_D:0.0):0.00422146	Pithecia_pithecia_D:0.0):0.01114992	Trachypithecus_francoisi_D:0.02857379):0.03008458	Saimiri_boliviensis_D:0.0):0.03821896	Semnopithecus_entellus_D:0.0):0.03032168	Nasalis_larvatus_D:0.0):0.01577736	Piliocolobus_tephrosceles_D:0.0):0.1373993	Carlito_syrichta_D:0.10775688):0.31101325):0.29582054):0.11605034	Mussel_il17:0.93818024):0.05874915	((((((((Cebus_capucinus_imitator_C:0.0	Sapajus_apella_C:0.01220087):0.00402913	Cebus_albifrons_C:0.0):0.02461552	((Callithrix_jacchus_C:0.0	Saguinus_imperator_C:0.01809984):0.00902138	Callithrix_pygmaea_C:0.0):0.01190055):0.00207595	(((Ateles_geoffroyi_C:0.02390847	Alouatta_palliata_C:0.00526773):0.00620018	Pithecia_pithecia_C:0.01636483):0.01133842	Plecturocebus_donacophilus_C:0.01939794):0.00650759):0.01136472	Saimiri_boliviensis_C:0.03317133):0.00361212	Aotus_nancymaae_C:0.01229698):0.02067066	((((((((((Theropithecus_gelada_C:0.0	(((Mandrillus_leucophaeus_C:0.00685618	Mandrillus_sphinx_C:0.0):0.00244562	Cercocebus_atys_C:0.000939):0.000854	Papio_anubis_C:0.0):0.000223):0.00225973	(Cercopithecus_mona_C:0.0	(Allenopithecus_nigroviridis_C:0.0	Piliocolobus_tephrosceles_C:0.03499502):0.00433324):0.00458938):0.00193848	Chlorocebus_sabaeus_C:0.000271):0.00292173	((Macaca_mulatta_C:0.00193508	Macaca_fuscata_C:0.0):0.0012252	(Macaca_fascicularis_C:0.000352	Macaca_nemestrina_C:0.00641601):0.000145):0.00471365):0.00142984	Erythrocebus_patas_C:0.00136531):0.00989499	Cercopithecus_neglectus_C:0.00280914):0.01100786	(Colobus_angolensis_palliatus_C:0.01171136	Pygathrix_nemaeus_C:0.00528752):0.00794723):0.0069712	Rhinopithecus_bieti_C:0.00578808):0.0017356	(Semnopithecus_entellus_C:0.00189076	Trachypithecus_francoisi_C:0.00148193):0.00326273):0.01903485	(((Nomascus_leucogenys_C:0.01178393	Hylobates_moloch_C:0.000074):0.01301942	(homo_sapien_C:0.0	(Pan_troglodytes_C:0.0	(Gorilla_gorilla_gorilla_C:0.02112299	Pan_paniscus_C:0.0):0.000301):0.00383557):0.03026292):0.00292782	Pongo_abelii_C:0.01461055):0.02241658):0.03586234):0.03834681	Carlito_syrichta_C:0.11853256):0.26367033):0.63859035	(northern_whitecheeked_gibbon_E:0.00674452	silvery_gibbon_E:0.0):0.00392343):0.00903289	(((((((whitefaced_sapajou_E:0.0	(whitefronted_capuchin_E:0.0	Tufted_capuchin_E:0.0):0.0):0.01288146	((whitetuftedear_marmoset_E:0.01512067	pygmy_marmoset_E:0.0014169):0.01200778	mantled_howler_monkey_E:0.01291198):0.00565766):0.00240113	tamarin_E:0.00781888):0.00516921	blackhanded_spider_monkey_E:0.00623145):0.01046003	Mas_night_monkey_E:0.000925):0.012785	(whitefaced_saki_E:0.00627074	Bolivian_titi_E:0.02754512):0.00950019):0.00399218	(Bolivian_squirrel_monkey_2_E:0.0	Bolivian_squirrel_monkey_1_E:0.0):0.00621063):0.03041521):0.01955535	((black_snubnosed_monkey_E:0.0079303	(Hanuman_langur_E:0.0	Francoiss_langur_E:0.0):0.00540382):0.00390218	proboscis_monkey_E:0.00839132):0.00457046):0.01887968	(Sumatran_orangutan_E:0.01829643	(Human_E:0.00286677	(pygmy_chimpanzee_E:0.0	chimpanzee_E:0.0):0.00282589):0.00663236):0.00235676):0.00949051	green_monkey_E:0.0):0.00411996	Ugandan_red_Colobus_E:0.01827417):0.00270511	western_lowland_gorilla_E:0.02278942):0.00795081	((gelada_E:0.0	olive_baboon_E:0.0):0.00399856	((((crabeating_macaque_E:0.0	(Japanese_macaque_E:0.0	Rhesus_monkey_E:0.0):0.0):0.00427895	pigtailed_macaque_E:0.00138413):0.000806	drill_E:0.01668313):0.00724572	sooty_mangabey_E:0.00259254):0.00628672):0.00136056):0.00744168	Mona_monkey_E:0.0):0.00560795	Red_shanked_douc_langur_E:0.02834734):0.00707051	Allens_swamp_monkey_E:0.00829704):0.00568966	DeBrazzas_monkey_E:0.0):0.01391382	Angolan_colobus_E:0.01003557):0.01776881	red_guenon_E:0.01904891):0.01527945	mandrill_2_E:0.0	mandrill_1_E:0.0);
(((((((((((((((((((((((((((Semnopithecus_entellus_A:0.0	Trachypithecus_francoisi_A:0.0):0.0	Pygathrix_nemaeus_A:0.0):0.000536	(Rhinopithecus_bieti_A:0.00254689	Nasalis_larvatus_A:0.00400337):0.00156467):0.00171865	Piliocolobus_tephrosceles_A:0.00195415):0.000171	Colobus_angolensis_palliatus_A:0.00661156):0.00199573	(((Cercopithecus_neglectus_A:0.0	Cercopithecus_mona_A:0.0):0.00212113	(Erythrocebus_patas_A:0.0	Chlorocebus_sabaeus_A:0.00220955):0.000059):0.000223	Allenopithecus_nigroviridis_A:0.00411996):0.01119478):0.00292346	((Papio_anubis_A:0.00396051	Theropithecus_gelada_A:0.000406):0.00172294	((Macaca_fascicularis_A:0.0	(Macaca_mulatta_A:0.0	Macaca_fuscata_A:0.00882994):0.000031):0.00444206	((Mandrillus_sphinx_A:0.0	(Mandrillus_leucophaeus_A:0.0	Cercocebus_atys_A:0.0):0.0):0.000330	Macaca_nemestrina_A:0.00623425):0.00625918):0.000121):0.00166806):0.00362795	(((((Gorilla_gorilla_gorilla_A:0.00223044	Pan_paniscus_A:0.0):0.000027	Pan_troglodytes_A:0.0):0.000037	homo_sapien_A:0.00433178):0.01489009	Pongo_abelii_A:0.01814695):0.00413832	(Hylobates_moloch_A:0.00261474	Nomascus_leucogenys_A:0.00834084):0.00231403):0.0022114):0.00251707	((((Cebus_capucinus_imitator_A:0.0	(Cebus_albifrons_A:0.0	Sapajus_apella_A:0.0):0.0):0.00598943	Saimiri_boliviensis_A:0.01641856):0.00487346	(((Alouatta_palliata_A:0.02258072	Ateles_geoffroyi_A:0.02482343):0.00184985	Aotus_nancymaae_A:0.00238989):0.000779	(Saguinus_imperator_A:0.00882979	(Callithrix_jacchus_A:0.00457537	Callithrix_pygmaea_A:0.01329827):0.01589882):0.00136334):0.00137211):0.01029848	(Pithecia_pithecia_A:0.01036773	Plecturocebus_donacophilus_A:0.01855806):0.00591636):0.01331375):0.0769674	Carlito_syrichta_A:0.13581646):0.23010611	((((((Saguinus_imperator_F:0.02698892	(Callithrix_pygmaea_F:0.01396622	Callithrix_jacchus_F:0.0):0.01334202):0.00623596	(((Ateles_geoffroyi_F:0.02561266	(Alouatta_palliata_F:0.01448604	Plecturocebus_donacophilus_F:0.00679704):0.00893018):0.00359798	Pithecia_pithecia_F:0.0119523):0.00111815	((Cebus_capucinus_imitator_F:0.0	Cebus_albifrons_F:0.00216369):0.00304923	Sapajus_apella_F:0.00325115):0.01378489):0.00625382):0.00391913	Aotus_nancymaae_F:0.01620424):0.00642247	Saimiri_boliviensis_F:0.0238826):0.05162108	(((((Pongo_abelii_F:0.02293048	homo_sapien_F:0.00237706):0.00523111	Gorilla_gorilla_gorilla_F:0.00222309):0.00776228	(Pan_troglodytes_F:0.0	Pan_paniscus_F:0.0):0.00212363):0.00459148	(Nomascus_leucogenys_F:0.00881317	Hylobates_moloch_F:0.00173575):0.00254375):0.02519622	((((((((((Semnopithecus_entellus_F:0.000510	(Rhinopithecus_bieti_F:0.01301881	Trachypithecus_francoisi_F:0.0):0.00171269):0.00311349	Piliocolobus_tephrosceles_F:0.00656001):0.00192287	Colobus_angolensis_palliatus_F:0.0028725):0.00285415	Pygathrix_nemaeus_F:0.00577381):0.00373035	(Mandrillus_sphinx_F:0.0	(Mandrillus_leucophaeus_F:0.0	Cercocebus_atys_F:0.00923699):0.0027275):0.00353476):0.00238206	Papio_anubis_F:0.00377232):0.00179717	Theropithecus_gelada_F:0.0):0.00215493	(((Cercopithecus_mona_F:0.0051192	Cercopithecus_neglectus_F:0.0):0.00554708	(Chlorocebus_sabaeus_F:0.00297844	Erythrocebus_patas_F:0.00755154):0.00135307):0.0011209	'Allen's_swamp_monkey_F':0.0):0.00539349):0.000869	(Macaca_mulatta_F:0.0	(Macaca_fuscata_F:0.0	(Macaca_fascicularis_F:0.0	Macaca_nemestrina_F:0.0):0.0):0.0):0.000865):0.01255976	Nasalis_larvatus_F:0.00375262):0.01217524):0.01988468):0.07953415	Carlito_syrichta_F:0.08565786):0.32956283):0.29900083	Mussel_il17:1.05030208):0.21952083	(((((((((((((((((((((Hylobates_moloch_D:0.00195367	((Pan_paniscus_D:0.00168899	Pan_troglodytes_D:0.0):0.00406719	homo_sapien_D:0.000926):0.00461437):0.00422489	Nomascus_leucogenys_D:0.00154221):0.00717093	Gorilla_gorilla_gorilla_D:0.01022144):0.00993408	Pongo_abelii_D:0.00312881):0.01132795	(((((Macaca_mulatta_D:0.0	(Cercocebus_atys_D:0.0	(Papio_anubis_D:0.0	(Macaca_nemestrina_D:0.0	(Macaca_fascicularis_D:0.0	Macaca_fuscata_D:0.0):0.0):0.0):0.0):0.0):0.00203966	Theropithecus_gelada_D:0.00293755):0.00226865	Cercopithecus_mona_D:0.00406386):0.00264682	Chlorocebus_sabaeus_D:0.000855):0.002992	Trachypithecus_francoisi_D:0.02180542):0.00898288):0.00253981	(((Cebus_capucinus_imitator_D:0.0	Callithrix_jacchus_D:0.02101652):0.00272404	Cebus_albifrons_D:0.0):0.00276204	Sapajus_apella_D:0.0):0.01411614):0.00925467	Plecturocebus_donacophilus_D:0.00438424):0.00761044	Callithrix_pygmaea_D:0.01312246):0.00911874	(Alouatta_palliata_D:0.01353554	Ateles_geoffroyi_D:0.01353326):0.00563855):0.01541224	(Pygathrix_nemaeus_D:0.00392417	Allenopithecus_nigroviridis_D:0.00606145):0.00263527):0.00153427	Semnopithecus_entellus_D:0.02216416):0.02420254	Saimiri_boliviensis_D:0.01449999):0.02599995	Saguinus_imperator_D:0.0):0.00550344	Pithecia_pithecia_D:0.0):0.01276797	Nasalis_larvatus_D:0.00562629):0.00655378	Erythrocebus_patas_D:0.0):0.000114	Mandrillus_leucophaeus_D:0.0):0.000057	Mandrillus_sphinx_D:0.0):0.01071466	Piliocolobus_tephrosceles_D:0.00348807):0.20246323	Carlito_syrichta_D:0.1047636):0.34922884	(((((((((((Semnopithecus_entellus_B:0.0	(Nasalis_larvatus_B:0.0	(Trachypithecus_francoisi_B:0.0	Rhinopithecus_bieti_B:0.00219018):0.000175):0.000088):0.00242533	Pygathrix_nemaeus_B:0.00498565):0.01247315	Colobus_angolensis_palliatus_B:0.0):0.0031326	Cercopithecus_mona_B:0.01190563):0.00192338	(((Macaca_nemestrina_B:0.0	(((((Mandrillus_leucophaeus_B:0.0	Macaca_fascicularis_B:0.01838824):0.01222336	Cercocebus_atys_B:0.0):0.00634454	Papio_anubis_B:0.0):0.00321685	Macaca_fuscata_B:0.0):0.00161944	Macaca_mulatta_B:0.0):0.000815):0.00108466	Theropithecus_gelada_B:0.000757):0.0028533	Mandrillus_sphinx_B:0.0):0.00324147):0.00603614	Allenopithecus_nigroviridis_B:0.0):0.00452068	Cercopithecus_neglectus_B:0.00217665):0.00777652	Piliocolobus_tephrosceles_B:0.00508576):0.00927467	Erythrocebus_patas_B:0.000393):0.00205006	Chlorocebus_sabaeus_B:0.0):0.03061434	(((Alouatta_palliata_B:0.02463694	(((((((((Cebus_capucinus_imitator_B:0.0	Cebus_albifrons_B:0.02674159):0.01072265	Carlito_syrichta_B:0.14519518):0.0245286	Ateles_geoffroyi_B:0.0):0.01220657	Saimiri_boliviensis_B:0.00311048):0.01361048	(Callithrix_pygmaea_B:0.0	Callithrix_jacchus_B:0.0):0.000208):0.01128639	Aotus_nancymaae_B:0.0070579):0.0065324	Plecturocebus_donacophilus_B:0.0114524):0.00319185	Sapajus_apella_B:0.01298118):0.0061021	Pithecia_pithecia_B:0.00332776):0.00840941):0.00799785	((((Pan_paniscus_B:0.00454605	(homo_sapien_B:0.0	Gorilla_gorilla_gorilla_B:0.0):0.000999):0.01287186	Pan_troglodytes_B:0.0):0.01596834	Pongo_abelii_B:0.00275277):0.01964353	(Nomascus_leucogenys_B:0.0	Hylobates_moloch_B:0.0):0.00354112):0.03269177):0.00384285	Saguinus_imperator_B:0.000893):0.01440163):0.35485114):0.27485593):0.04969158	(((((Sapajus_apella_C:0.02015165	((((((Alouatta_palliata_C:0.0	Ateles_geoffroyi_C:0.09737908):0.04064539	Saguinus_imperator_C:0.0):0.01525772	Callithrix_jacchus_C:0.0):0.01557915	Callithrix_pygmaea_C:0.0):0.01737768	Pithecia_pithecia_C:0.00161548):0.01156701	Aotus_nancymaae_C:0.00782532):0.00621443):0.00308626	(Saimiri_boliviensis_C:0.01782371	Plecturocebus_donacophilus_C:0.01892338):0.00120617):0.01457082	(Cebus_capucinus_imitator_C:0.0	Cebus_albifrons_C:0.0):0.00210896):0.05330596	(((((Pan_paniscus_C:0.0	Pan_troglodytes_C:0.0):0.00612088	((Hylobates_moloch_C:0.0172277	Nomascus_leucogenys_C:0.0):0.01400245	Gorilla_gorilla_gorilla_C:0.0304746):0.00676122):0.00747379	homo_sapien_C:0.0):0.01266217	Pongo_abelii_C:0.02713037):0.02962443	((((((((Chlorocebus_sabaeus_C:0.00315277	((((((Allenopithecus_nigroviridis_C:0.00897838	(((Macaca_fuscata_C:0.00103786	Macaca_mulatta_C:0.000651):0.00771555	Piliocolobus_tephrosceles_C:0.03739672):0.00675541	Macaca_nemestrina_C:0.0110269):0.00555375):0.00130241	(Mandrillus_leucophaeus_C:0.00270165	(Cercocebus_atys_C:0.00285368	Mandrillus_sphinx_C:0.0):0.00239178):0.00224631):0.00216691	Cercopithecus_mona_C:0.00593504):0.00450944	Papio_anubis_C:0.0):0.00178172	Theropithecus_gelada_C:0.0):0.00329919	Macaca_fascicularis_C:0.0052165):0.000374):0.00188293	Cercopithecus_neglectus_C:0.0056008):0.0024189	Erythrocebus_patas_C:0.0):0.02130076	Pygathrix_nemaeus_C:0.00718894):0.00871615	Colobus_angolensis_palliatus_C:0.0066056):0.01749941	Rhinopithecus_bieti_C:0.0):0.01771574	Semnopithecus_entellus_C:0.0):0.00670091	Trachypithecus_francoisi_C:0.0):0.01284796):0.04062829):0.04922515	Carlito_syrichta_C:0.09633677):0.36524669):0.8444494	((Bolivian_squirrel_monkey_1_E:0.0	Bolivian_squirrel_monkey_2_E:0.0):0.01248175	(((blackhanded_spider_monkey_E:0.00364489	(((((pygmy_marmoset_E:0.03093885	tamarin_E:0.0):0.01011773	whitetuftedear_marmoset_E:0.0):0.01203889	(whitefronted_capuchin_E:0.0	(whitefaced_sapajou_E:0.0	Tufted_capuchin_E:0.00698854):0.000760):0.0029828):0.01015783	Mas_night_monkey_E:0.00119761):0.00269554	mantled_howler_monkey_E:0.0141754):0.01143784):0.03083035	Bolivian_titi_E:0.02567971):0.00946183	whitefaced_saki_E:0.01123888):0.0149236):0.01024101):0.04430595	Allens_swamp_monkey_E:0.00605673):0.00280053	(silvery_gibbon_E:0.01151097	((pygmy_chimpanzee_E:0.0	chimpanzee_E:0.0):0.000225	Human_E:0.00738016):0.01924234):0.01313024):0.01298783	red_guenon_E:0.000117):0.00311945	(gelada_E:0.0	olive_baboon_E:0.0):0.00540358):0.00436576	(((black_snubnosed_monkey_E:0.01860366	proboscis_monkey_E:0.00456919):0.00624121	(Francoiss_langur_E:0.000790	Hanuman_langur_E:0.00300181):0.00904424):0.01145562	Red_shanked_douc_langur_E:0.00644354):0.01640184):0.00747069	(Ugandan_red_Colobus_E:0.00595303	Angolan_colobus_E:0.01326749):0.01730422):0.01000148	pigtailed_macaque_E:0.0):0.00358922	(((sooty_mangabey_E:0.00111991	(mandrill_2_E:0.0	mandrill_1_E:0.0):0.00649928):0.00657051	drill_E:0.00558359):0.00750461	(Rhesus_monkey_E:0.0	(crabeating_macaque_E:0.0	Japanese_macaque_E:0.00439488):0.000290):0.000269):0.00297711):0.01108478	(Sumatran_orangutan_E:0.01383833	western_lowland_gorilla_E:0.02094318):0.00304087):0.00388979	northern_whitecheeked_gibbon_E:0.01026624):0.01838339	green_monkey_E:0.0):0.00950787	DeBrazzas_monkey_E:0.005139	Mona_monkey_E:0.0);
((((((((((((((((((((((((((((((((((((((Pygathrix_nemaeus_A:0.00403305	((Semnopithecus_entellus_A:0.0	Trachypithecus_francoisi_A:0.0):0.0040684	(Piliocolobus_tephrosceles_A:0.000095	Colobus_angolensis_palliatus_A:0.01007087):0.00396992):0.000032):0.000159	(Rhinopithecus_bieti_A:0.0	Nasalis_larvatus_A:0.00204318):0.00185646):0.00230292	((((homo_sapien_A:0.0	((Gorilla_gorilla_gorilla_A:0.0041365	Pan_paniscus_A:0.0):0.000048	Pan_troglodytes_A:0.0):0.000025):0.00811564	Pongo_abelii_A:0.01029232):0.0077684	Nomascus_leucogenys_A:0.00244748):0.000698	Hylobates_moloch_A:0.00511881):0.0060071):0.000657	(((Macaca_nemestrina_A:0.0078844	(Cercocebus_atys_A:0.0	(Mandrillus_leucophaeus_A:0.0	Mandrillus_sphinx_A:0.0):0.0):0.00227016):0.00755359	(((Chlorocebus_sabaeus_A:0.0020178	(Erythrocebus_patas_A:0.0	(Cercopithecus_neglectus_A:0.00201134	Cercopithecus_mona_A:0.00203213):0.00407485):0.000010):0.000225	Allenopithecus_nigroviridis_A:0.00383348):0.01197914	(Macaca_mulatta_A:0.0	(Macaca_fuscata_A:0.0	Macaca_fascicularis_A:0.0):0.0):0.00429606):0.000389):0.000253	(Papio_anubis_A:0.00182336	Theropithecus_gelada_A:0.000197):0.00543899):0.00295301):0.01755827	((((((((Cebus_albifrons_A:0.00210693	Sapajus_apella_A:0.0):0.000030	Cebus_capucinus_imitator_A:0.0):0.00831808	Aotus_nancymaae_A:0.0):0.00153082	Saimiri_boliviensis_A:0.0151531):0.000346	((Callithrix_pygmaea_A:0.0103014	Callithrix_jacchus_A:0.0021216):0.00366866	Saguinus_imperator_A:0.00870406):0.0067807):0.00606851	Ateles_geoffroyi_A:0.01549053):0.000826	(Plecturocebus_donacophilus_A:0.01249929	Alouatta_palliata_A:0.01871674):0.00330996):0.00238604	Pithecia_pithecia_A:0.00883706):0.02104938):0.0571853	Carlito_syrichta_A:0.15091077):0.06603029	Mussel_il17:1.04809044):0.24307469	(((((((((((Cercocebus_atys_F:0.0	(Mandrillus_leucophaeus_F:0.00860609	Mandrillus_sphinx_F:0.0):0.00654694):0.00514066	Macaca_nemestrina_F:0.0):0.000639	Macaca_mulatta_F:0.0):0.000324	Macaca_fascicularis_F:0.0):0.000165	Macaca_fuscata_F:0.0):0.005671	Papio_anubis_F:0.000103):0.00253408	Theropithecus_gelada_F:0.0):0.01512129	(((((Pongo_abelii_F:0.03345756	Gorilla_gorilla_gorilla_F:0.0):0.00492219	homo_sapien_F:0.0):0.00213965	Nomascus_leucogenys_F:0.0):0.00426542	Hylobates_moloch_F:0.0):0.00367816	(Pan_troglodytes_F:0.0	Pan_paniscus_F:0.0):0.01272598):0.01532941):0.00314141	(((Cercopithecus_neglectus_F:0.00138058	(((Erythrocebus_patas_F:0.00232222	Chlorocebus_sabaeus_F:0.00538507):0.000348	'Allen's_swamp_monkey_F':0.0):0.000549	Cercopithecus_mona_F:0.00522719):0.00149519):0.01795199	(Colobus_angolensis_palliatus_F:0.00171429	((Semnopithecus_entellus_F:0.000180	(Trachypithecus_francoisi_F:0.0	(Rhinopithecus_bieti_F:0.00883876	Pygathrix_nemaeus_F:0.0):0.00905127):0.00175407):0.00653446	Piliocolobus_tephrosceles_F:0.00666412):0.00600838):0.00893461):0.0051823	Nasalis_larvatus_F:0.0053411):0.00878395):0.04408396	(((((Pithecia_pithecia_F:0.0117584	((Sapajus_apella_F:0.00412613	(Cebus_capucinus_imitator_F:0.000848	Cebus_albifrons_F:0.00298724):0.00326231):0.00248069	Saimiri_boliviensis_F:0.0227939):0.00375077):0.00161964	((Callithrix_jacchus_F:0.00353032	Callithrix_pygmaea_F:0.000304):0.01406874	(Alouatta_palliata_F:0.01786211	Plecturocebus_donacophilus_F:0.00718697):0.0032418):0.0041776):0.00585607	Saguinus_imperator_F:0.02881832):0.00401642	Ateles_geoffroyi_F:0.01147881):0.01825282	Aotus_nancymaae_F:0.03238448):0.02187903):0.11123217	Carlito_syrichta_F:0.08469554):0.25400701):0.28500737	(((((((Bolivian_squirrel_monkey_2_E:0.0	(((((Bolivian_titi_E:0.0266264	whitefaced_saki_E:0.0146453):0.01377601	((((blackhanded_spider_monkey_E:0.0	pygmy_marmoset_E:0.01930617):0.00747684	mantled_howler_monkey_E:0.01075888):0.00611221	Mas_night_monkey_E:0.0):0.00304286	tamarin_E:0.0):0.00505046):0.00222622	whitetuftedear_marmoset_E:0.000028):0.00883732	((whitefaced_sapajou_E:0.0	whitefronted_capuchin_E:0.0):0.00277256	Tufted_capuchin_E:0.00439602):0.01532011):0.00617613	Bolivian_squirrel_monkey_1_E:0.0):0.00249329):0.04925583	Sumatran_orangutan_E:0.01504663):0.01516312	silvery_gibbon_E:0.00479597):0.00400001	(chimpanzee_E:0.0	(pygmy_chimpanzee_E:0.0	Human_E:0.01309367):0.00378732):0.01475466):0.00323296	(((((((olive_baboon_E:0.00161057	(((Angolan_colobus_E:0.01629402	Ugandan_red_Colobus_E:0.000927):0.01880179	(DeBrazzas_monkey_E:0.00953176	Mona_monkey_E:0.0017921):0.00205178):0.01043923	red_guenon_E:0.00291148):0.00873845):0.00423454	(((Rhesus_monkey_E:0.0	crabeating_macaque_E:0.0):0.00132122	Japanese_macaque_E:0.00244527):0.00175921	(western_lowland_gorilla_E:0.04066325	drill_E:0.0101929):0.00901805):0.00278696):0.00385678	gelada_E:0.000742):0.00796051	pigtailed_macaque_E:0.00481769):0.00159033	((mandrill_1_E:0.0	mandrill_2_E:0.0):0.00954952	Allens_swamp_monkey_E:0.03083976):0.00179312):0.00122592	sooty_mangabey_E:0.000168):0.01236934	(((((Hanuman_langur_E:0.00553247	Red_shanked_douc_langur_E:0.00577795):0.00253938	black_snubnosed_monkey_E:0.00689048):0.000714	proboscis_monkey_E:0.00107821):0.00659183	Francoiss_langur_E:0.0):0.02528058	green_monkey_E:0.00143036):0.00779376):0.01228102):0.00357052	northern_whitecheeked_gibbon_E:0.0):0.61013627	((((((Gorilla_gorilla_gorilla_C:0.00978758	(Pan_paniscus_C:0.0	Pan_troglodytes_C:0.0):0.00582042):0.00576103	homo_sapien_C:0.000587):0.01545054	(((Hylobates_moloch_C:0.00281387	Nomascus_leucogenys_C:0.00234302):0.01383638	Pongo_abelii_C:0.01281638):0.00742684	(((((((((((Allenopithecus_nigroviridis_C:0.01808631	((((Macaca_fuscata_C:0.0	Macaca_mulatta_C:0.0):0.00141545	Macaca_fascicularis_C:0.000299):0.00266707	Macaca_nemestrina_C:0.00229688):0.00224548	Chlorocebus_sabaeus_C:0.00153986):0.000682):0.00120314	(((Mandrillus_sphinx_C:0.000846	Mandrillus_leucophaeus_C:0.01123843):0.000324	Cercocebus_atys_C:0.00765109):0.00652428	(Papio_anubis_C:0.00108973	Theropithecus_gelada_C:0.00580693):0.00247496):0.00221635):0.00234847	Erythrocebus_patas_C:0.00281367):0.00314159	Cercopithecus_neglectus_C:0.000091):0.00310555	Cercopithecus_mona_C:0.000175):0.000051	Colobus_angolensis_palliatus_C:0.00841772):0.00670257	Pygathrix_nemaeus_C:0.00666449):0.00128024	Piliocolobus_tephrosceles_C:0.00745346):0.00932852	Rhinopithecus_bieti_C:0.0):0.00594004	Semnopithecus_entellus_C:0.0):0.000520	Trachypithecus_francoisi_C:0.00133389):0.03597972):0.00274576):0.01994016	(((((Saguinus_imperator_C:0.01692329	Aotus_nancymaae_C:0.01287763):0.00110803	((Alouatta_palliata_C:0.01561289	Ateles_geoffroyi_C:0.01409194):0.00644709	Pithecia_pithecia_C:0.00888162):0.00301645):0.00611117	Plecturocebus_donacophilus_C:0.0138872):0.00521067	(Callithrix_pygmaea_C:0.00652761	Callithrix_jacchus_C:0.0):0.00557326):0.00515948	((Cebus_capucinus_imitator_C:0.0	Cebus_albifrons_C:0.0):0.00268818	Sapajus_apella_C:0.0041966):0.01628362):0.02816714):0.01225358	Saimiri_boliviensis_C:0.02239544):0.03285338	Carlito_syrichta_C:0.14660978):0.18800722):0.27857395):0.13122762	(((((((((((((((Pan_troglodytes_B:0.0	(Carlito_syrichta_B:0.11262473	Pan_paniscus_B:0.0):0.00381372):0.00427173	Gorilla_gorilla_gorilla_B:0.00151329):0.00297007	homo_sapien_B:0.0):0.00375722	Pongo_abelii_B:0.00164547):0.00744001	Nomascus_leucogenys_B:0.00410817):0.00209194	Hylobates_moloch_B:0.000251):0.03131858	(((Cercopithecus_neglectus_B:0.00925153	Cercopithecus_mona_B:0.0):0.0150093	Allenopithecus_nigroviridis_B:0.0):0.00569518	Piliocolobus_tephrosceles_B:0.000036):0.00669683):0.00155891	(((Trachypithecus_francoisi_B:0.0	Semnopithecus_entellus_B:0.0):0.00335488	(Nasalis_larvatus_B:0.000475	Rhinopithecus_bieti_B:0.00709671):0.00191528):0.00213608	Colobus_angolensis_palliatus_B:0.00125688):0.00205605):0.00170471	(Chlorocebus_sabaeus_B:0.0	Erythrocebus_patas_B:0.0):0.00291784):0.00318351	(((((Mandrillus_sphinx_B:0.000589	Macaca_fuscata_B:0.00318738):0.0026167	Macaca_mulatta_B:0.0):0.000872	Papio_anubis_B:0.0):0.000440	Macaca_nemestrina_B:0.0):0.000223	Theropithecus_gelada_B:0.0):0.000720):0.000121	Mandrillus_leucophaeus_B:0.00123758):0.000368	Macaca_fascicularis_B:0.00135988):0.000401	Cercocebus_atys_B:0.00136319):0.00369556	Pygathrix_nemaeus_B:0.00543853):0.00961691	((((((((Ateles_geoffroyi_B:0.00258103	Alouatta_palliata_B:0.01857598):0.01089322	Aotus_nancymaae_B:0.01307328):0.00735463	Saimiri_boliviensis_B:0.00441674):0.00446515	Plecturocebus_donacophilus_B:0.01201817):0.00722095	((Callithrix_pygmaea_B:0.0	Callithrix_jacchus_B:0.00883609):0.00560299	Saguinus_imperator_B:0.0019882):0.00123589):0.00979565	(Cebus_albifrons_B:0.0	Cebus_capucinus_imitator_B:0.0):0.00372242):0.00977528	Sapajus_apella_B:0.0):0.01052387	Pithecia_pithecia_B:0.01950408):0.00935571):0.33725018):0.31989806	Carlito_syrichta_D:0.11883096):0.17144005	Piliocolobus_tephrosceles_D:0.0):0.01132925	Pithecia_pithecia_D:0.00730586):0.01740642	Semnopithecus_entellus_D:0.00561842):0.0201701	Nasalis_larvatus_D:0.0):0.0498781	Mandrillus_sphinx_D:0.0):0.000311	Erythrocebus_patas_D:0.0):0.000619	Mandrillus_leucophaeus_D:0.0):0.01526942	Trachypithecus_francoisi_D:0.02362534):0.01190835	Saguinus_imperator_D:0.0):0.0267523	Ateles_geoffroyi_D:0.00587267):0.00390581	Alouatta_palliata_D:0.0):0.01980638	Saimiri_boliviensis_D:0.0):0.02056945	Plecturocebus_donacophilus_D:0.0):0.04087349	(Callithrix_pygmaea_D:0.0025117	Callithrix_jacchus_D:0.000846):0.00375839):0.00742573	((Cebus_capucinus_imitator_D:0.0	Cebus_albifrons_D:0.0):0.01111809	Sapajus_apella_D:0.0):0.01113577):0.00631434	Pongo_abelii_D:0.00336506):0.00163618	Pygathrix_nemaeus_D:0.00360796):0.00700421	Gorilla_gorilla_gorilla_D:0.00148489):0.00204345	homo_sapien_D:0.00120675):0.0016418	Pan_paniscus_D:0.0011517):0.000564	Pan_troglodytes_D:0.0):0.00528622	Nomascus_leucogenys_D:0.0):0.00302371	Hylobates_moloch_D:0.0):0.01568754	Allenopithecus_nigroviridis_D:0.0):0.01349148	Macaca_mulatta_D:0.0):0.00562205	(Macaca_fascicularis_D:0.0	(Macaca_fuscata_D:0.0	(Theropithecus_gelada_D:0.0	(Cercocebus_atys_D:0.0	(Macaca_nemestrina_D:0.0	Papio_anubis_D:0.0):0.0):0.0):0.0):0.0):0.000240):0.00107134	Chlorocebus_sabaeus_D:0.00299287	Cercopithecus_mona_D:0.00205768);
(((((((((((((((((((((((((((((((((((Allenopithecus_nigroviridis_A:0.00401555	((Erythrocebus_patas_A:0.000032	Chlorocebus_sabaeus_A:0.00615395):0.000007	(Cercopithecus_neglectus_A:0.00409752	Cercopithecus_mona_A:0.00207855):0.00407518):0.000061):0.00460321	Papio_anubis_A:0.00356961):0.00402067	(((((Rhinopithecus_bieti_A:0.00403014	((Trachypithecus_francoisi_A:0.0	Semnopithecus_entellus_A:0.0):0.00411818	Pygathrix_nemaeus_A:0.0):0.000089):0.000152	Nasalis_larvatus_A:0.00598958):0.0058265	Piliocolobus_tephrosceles_A:0.00170302):0.000344	Colobus_angolensis_palliatus_A:0.00411315):0.003854	(((((Pan_troglodytes_A:0.0	Pan_paniscus_A:0.0):0.000001	homo_sapien_A:0.00411419):0.000009	Gorilla_gorilla_gorilla_A:0.00204219):0.00609695	Pongo_abelii_A:0.01052992):0.000714	(Nomascus_leucogenys_A:0.01043091	Hylobates_moloch_A:0.00827192):0.00349099):0.000941):0.00100203):0.000897	Theropithecus_gelada_A:0.00140851):0.000656	((Macaca_fuscata_A:0.00207025	Macaca_mulatta_A:0.0):0.000009	Macaca_fascicularis_A:0.0):0.00628892):0.000832	(Macaca_nemestrina_A:0.00930725	(Cercocebus_atys_A:0.0	(Mandrillus_leucophaeus_A:0.0	Mandrillus_sphinx_A:0.0):0.0):0.00102685):0.00465569):0.01399926	(((((Aotus_nancymaae_A:0.000333	(((Cebus_capucinus_imitator_A:0.0	(Sapajus_apella_A:0.0	Cebus_albifrons_A:0.0):0.0):0.00539111	Saimiri_boliviensis_A:0.00704456):0.00494871	Ateles_geoffroyi_A:0.00983591):0.000518):0.000234	Saguinus_imperator_A:0.01396524):0.000989	(Plecturocebus_donacophilus_A:0.0156263	Alouatta_palliata_A:0.01748707):0.0050232):0.00100742	(Callithrix_jacchus_A:0.00103301	Callithrix_pygmaea_A:0.0051558):0.0196606):0.000652	Pithecia_pithecia_A:0.00910049):0.01605449):0.06747661	Carlito_syrichta_A:0.16640928):0.16656602	((((((((((((('Allen's_swamp_monkey_F':0.0	(Chlorocebus_sabaeus_F:0.00739729	(Cercopithecus_neglectus_F:0.0	Cercopithecus_mona_F:0.00602979):0.00640255):0.00130012):0.00222039	Cercocebus_atys_F:0.00168043):0.00115322	Mandrillus_leucophaeus_F:0.000876):0.000979	Papio_anubis_F:0.00144249):0.000858	Theropithecus_gelada_F:0.0):0.000424	Mandrillus_sphinx_F:0.0):0.000929	Erythrocebus_patas_F:0.00872938):0.00194059	(((((Pygathrix_nemaeus_F:0.0	Rhinopithecus_bieti_F:0.01476125):0.00241996	Semnopithecus_entellus_F:0.0):0.000239	Trachypithecus_francoisi_F:0.0):0.00289556	Nasalis_larvatus_F:0.0):0.00218763	Piliocolobus_tephrosceles_F:0.00667193):0.0014376):0.00337282	Colobus_angolensis_palliatus_F:0.00573217):0.00676642	(Macaca_fuscata_F:0.0	(Macaca_mulatta_F:0.0	(Macaca_nemestrina_F:0.0	Macaca_fascicularis_F:0.0):0.0):0.0):0.001047):0.01552411	((((Pan_troglodytes_F:0.0	Pan_paniscus_F:0.0):0.00545688	((homo_sapien_F:0.0	Pongo_abelii_F:0.02784891):0.00484914	Gorilla_gorilla_gorilla_F:0.000850):0.00135252):0.01473112	Hylobates_moloch_F:0.000457):0.000411	Nomascus_leucogenys_F:0.00110441):0.0142365):0.02741468	(((((((Plecturocebus_donacophilus_F:0.00825669	Alouatta_palliata_F:0.01148108):0.00490834	Ateles_geoffroyi_F:0.02184149):0.0070988	Saguinus_imperator_F:0.02269309):0.00313854	(Callithrix_pygmaea_F:0.00495368	Callithrix_jacchus_F:0.000897):0.01611858):0.01408958	Aotus_nancymaae_F:0.00975639):0.00844551	Saimiri_boliviensis_F:0.02936001):0.00420145	((Cebus_capucinus_imitator_F:0.00110545	(Cebus_albifrons_F:0.000057	Sapajus_apella_F:0.00383751):0.00273409):0.03009896	Pithecia_pithecia_F:0.00487957):0.01467744):0.02219202):0.10738065	Carlito_syrichta_F:0.07090937):0.2578684):0.19888631	Mussel_il17:1.12951115):0.21900114	(((((((((((Cercopithecus_mona_B:0.00471856	Allenopithecus_nigroviridis_B:0.00260757):0.00639221	Piliocolobus_tephrosceles_B:0.00127872):0.00363075	((Rhinopithecus_bieti_B:0.0	(Trachypithecus_francoisi_B:0.0	(Semnopithecus_entellus_B:0.0	Nasalis_larvatus_B:0.0):0.0):0.0):0.01056107	Pygathrix_nemaeus_B:0.0):0.0060087):0.00279167	((Mandrillus_leucophaeus_B:0.0	(Macaca_nemestrina_B:0.0	(Macaca_fascicularis_B:0.0	(((Mandrillus_sphinx_B:0.00244533	Macaca_fuscata_B:0.0):0.000316	Macaca_mulatta_B:0.0):0.000159	Papio_anubis_B:0.0):0.000081):0.000041):0.000021):0.000839	Cercocebus_atys_B:0.000982):0.000623):0.000671	Theropithecus_gelada_B:0.00252332):0.00171001	(Erythrocebus_patas_B:0.000721	Chlorocebus_sabaeus_B:0.00110046):0.00478086):0.00163961	Cercopithecus_neglectus_B:0.00806786):0.00103783	((((Saguinus_imperator_B:0.00363778	((((Aotus_nancymaae_B:0.00969969	Plecturocebus_donacophilus_B:0.01817667):0.00420693	Carlito_syrichta_B:0.09694786):0.0039063	Ateles_geoffroyi_B:0.01298719):0.0038954	(Callithrix_jacchus_B:0.00780193	Callithrix_pygmaea_B:0.00322792):0.00192508):0.00447224):0.00376449	((Cebus_albifrons_B:0.0	Cebus_capucinus_imitator_B:0.0):0.00840627	Sapajus_apella_B:0.00444841):0.01480426):0.00197771	(Pithecia_pithecia_B:0.01231833	Alouatta_palliata_B:0.02536676):0.000766):0.00179965	(((Gorilla_gorilla_gorilla_B:0.00398501	((Pongo_abelii_B:0.01558987	Pan_paniscus_B:0.0):0.00684387	Pan_troglodytes_B:0.0):0.00713781):0.00229244	homo_sapien_B:0.0):0.02224303	Saimiri_boliviensis_B:0.00369169):0.00773757):0.01962011):0.0165804	(Hylobates_moloch_B:0.0	Nomascus_leucogenys_B:0.00308168):0.02063723):0.01090538	Colobus_angolensis_palliatus_B:0.0):0.12579373	((((((((((((((((((((Papio_anubis_D:0.0	(Macaca_fascicularis_D:0.0	(Macaca_fuscata_D:0.0	(Macaca_nemestrina_D:0.0	(Macaca_mulatta_D:0.0	(Cercocebus_atys_D:0.0	Theropithecus_gelada_D:0.0):0.0):0.0):0.0):0.0):0.0):0.0015403	(Pongo_abelii_D:0.02282253	(Cercopithecus_mona_D:0.000666	Chlorocebus_sabaeus_D:0.00103226):0.000586):0.00120101):0.00748667	(((Callithrix_jacchus_D:0.0128891	Cebus_capucinus_imitator_D:0.0):0.00391309	Cebus_albifrons_D:0.0):0.00286252	Sapajus_apella_D:0.0):0.00663427):0.00452206	Plecturocebus_donacophilus_D:0.0):0.00515283	Callithrix_pygmaea_D:0.0):0.00837117	(((((Hylobates_moloch_D:0.0	Pan_troglodytes_D:0.0):0.0011272	Pan_paniscus_D:0.000571):0.00172054	homo_sapien_D:0.00205253):0.00324181	Nomascus_leucogenys_D:0.0019003):0.00520614	Gorilla_gorilla_gorilla_D:0.0):0.00350992):0.01048051	(Pygathrix_nemaeus_D:0.0	Trachypithecus_francoisi_D:0.02225749):0.00173566):0.01350834	Allenopithecus_nigroviridis_D:0.0):0.03025387	Alouatta_palliata_D:0.0):0.01363895	Ateles_geoffroyi_D:0.0):0.02098519	Erythrocebus_patas_D:0.0):0.00267663	Mandrillus_leucophaeus_D:0.0):0.0013461	Mandrillus_sphinx_D:0.0):0.02962721	Saimiri_boliviensis_D:0.0):0.01266387	Pithecia_pithecia_D:0.0):0.00341353	Saguinus_imperator_D:0.0):0.02274615	Piliocolobus_tephrosceles_D:0.0):0.0135849	Semnopithecus_entellus_D:0.0073549):0.02525748	Nasalis_larvatus_D:0.0):0.13384287	Carlito_syrichta_D:0.11913566):0.45138894):0.37105932):0.20816696	(((((((((((((((((Macaca_fuscata_C:0.0	Macaca_mulatta_C:0.00223385):0.00294139	Macaca_fascicularis_C:0.000514):0.00117179	((((Papio_anubis_C:0.0	(Mandrillus_leucophaeus_C:0.01238119	Theropithecus_gelada_C:0.00503754):0.00472285):0.0072926	Cercocebus_atys_C:0.0):0.00227961	Mandrillus_sphinx_C:0.0):0.00389567	(Chlorocebus_sabaeus_C:0.000559	(Cercopithecus_mona_C:0.0	Allenopithecus_nigroviridis_C:0.01499402):0.00117964):0.000107):0.00107718):0.000952	Cercopithecus_neglectus_C:0.00254953):0.00204273	Macaca_nemestrina_C:0.00615019):0.00407079	Erythrocebus_patas_C:0.0):0.00728626	Colobus_angolensis_palliatus_C:0.00799929):0.00363607	Piliocolobus_tephrosceles_C:0.01417434):0.00592708	Rhinopithecus_bieti_C:0.00387748):0.00594114	(Semnopithecus_entellus_C:0.000970	Trachypithecus_francoisi_C:0.000754):0.000921):0.00925444	Pygathrix_nemaeus_C:0.01008153):0.0139487	(((Hylobates_moloch_C:0.00146584	Nomascus_leucogenys_C:0.00198468):0.01488613	Pongo_abelii_C:0.01711661):0.01165755	((Pan_paniscus_C:0.0	(Gorilla_gorilla_gorilla_C:0.01621397	Pan_troglodytes_C:0.0):0.000264):0.01003113	homo_sapien_C:0.0):0.008504):0.01536613):0.03619434	((((((Ateles_geoffroyi_C:0.02681411	Pithecia_pithecia_C:0.00190632):0.00181093	((Callithrix_jacchus_C:0.00258095	Callithrix_pygmaea_C:0.00261837):0.01725647	Saguinus_imperator_C:0.0):0.01686262):0.00183895	Plecturocebus_donacophilus_C:0.01378071):0.00662467	Aotus_nancymaae_C:0.01605016):0.00342716	Alouatta_palliata_C:0.01273835):0.01717709	Saimiri_boliviensis_C:0.02667899):0.01688092):0.02227738	Sapajus_apella_C:0.00426978):0.00318971	Cebus_capucinus_imitator_C:0.0):0.000309	Cebus_albifrons_C:0.0):0.03975447	Carlito_syrichta_C:0.14658769):0.26568504):0.60989585	(Bolivian_squirrel_monkey_2_E:0.0	Bolivian_squirrel_monkey_1_E:0.0):0.000259):0.01692219	((((Tufted_capuchin_E:0.00702372	((tamarin_E:0.00334899	((pygmy_marmoset_E:0.0	whitetuftedear_marmoset_E:0.01801563):0.01494016	(blackhanded_spider_monkey_E:0.01424835	mantled_howler_monkey_E:0.01064412):0.00904992):0.00585617):0.00751201	Mas_night_monkey_E:0.0):0.01245409):0.00899917	whitefaced_sapajou_E:0.0):0.00423664	whitefronted_capuchin_E:0.0):0.02528292	(whitefaced_saki_E:0.02632446	Bolivian_titi_E:0.0046364):0.01553534):0.02191994):0.02510228	Francoiss_langur_E:0.0):0.0280913	((Sumatran_orangutan_E:0.03226172	silvery_gibbon_E:0.00192514):0.00308683	northern_whitecheeked_gibbon_E:0.0):0.00406506):0.01642683	Hanuman_langur_E:0.0):0.00611706	black_snubnosed_monkey_E:0.02128433):0.01156519	(chimpanzee_E:0.0	(Human_E:0.0	(western_lowland_gorilla_E:0.0169995	pygmy_chimpanzee_E:0.0):0.00487332):0.00246432):0.0115434):0.01223593	(Angolan_colobus_E:0.0035122	Ugandan_red_Colobus_E:0.0095508):0.00786261):0.00271395	Allens_swamp_monkey_E:0.0280371):0.00660271	Mona_monkey_E:0.0):0.00334862	(Red_shanked_douc_langur_E:0.01328859	proboscis_monkey_E:0.00545043):0.01989188):0.00250412	DeBrazzas_monkey_E:0.0):0.00547289	green_monkey_E:0.00616543):0.01489921	Japanese_macaque_E:0.00137383):0.000479	crabeating_macaque_E:0.0):0.000082	Rhesus_monkey_E:0.0):0.000163	pigtailed_macaque_E:0.0):0.01057512	gelada_E:0.0):0.00498655	olive_baboon_E:0.0):0.01237959	red_guenon_E:0.01746186):0.01297198	drill_E:0.0):0.01227961	sooty_mangabey_E:0.0):0.03444861	mandrill_2_E:0.0	mandrill_1_E:0.0);
((((((((((((((((((((((((Mona_monkey_E:0.00249905	DeBrazzas_monkey_E:0.00154956):0.000608	green_monkey_E:0.00355162):0.00230282	((((((crabeating_macaque_E:0.0	(Japanese_macaque_E:0.0	Rhesus_monkey_E:0.0):0.0):0.00625463	pigtailed_macaque_E:0.0):0.000266	(drill_E:0.01194035	sooty_mangabey_E:0.00885266):0.00381254):0.000629	((olive_baboon_E:0.000068	gelada_E:0.00398089):0.00434601	(mandrill_1_E:0.0	mandrill_2_E:0.0):0.00778833):0.00435489):0.00653991	(red_guenon_E:0.00934887	Allens_swamp_monkey_E:0.01525648):0.00152498):0.0022294	((Red_shanked_douc_langur_E:0.0045142	(Hanuman_langur_E:0.0	Francoiss_langur_E:0.0041537):0.00157622):0.00320337	(proboscis_monkey_E:0.00804584	black_snubnosed_monkey_E:0.00215859):0.000392):0.01810444):0.00125135):0.00189242	(Ugandan_red_Colobus_E:0.00219845	Angolan_colobus_E:0.0):0.00371552):0.01226899	(((((((Mas_night_monkey_E:0.00944844	(((whitefaced_sapajou_E:0.0	whitefronted_capuchin_E:0.0):0.00201096	Tufted_capuchin_E:0.0):0.01035619	(Bolivian_squirrel_monkey_1_E:0.0	Bolivian_squirrel_monkey_2_E:0.0):0.01138738):0.000293):0.00133521	tamarin_E:0.01094482):0.000551	(whitetuftedear_marmoset_E:0.01345721	pygmy_marmoset_E:0.00620294):0.00580231):0.00376227	mantled_howler_monkey_E:0.01061546):0.00182108	blackhanded_spider_monkey_E:0.00941381):0.00643392	whitefaced_saki_E:0.01681917):0.00354989	Bolivian_titi_E:0.02201807):0.01899633):0.00662015	((western_lowland_gorilla_E:0.00867244	((chimpanzee_E:0.0	pygmy_chimpanzee_E:0.0):0.000649	Human_E:0.0013635):0.01354453):0.00544652	Sumatran_orangutan_E:0.02143668):0.00122344):0.0045013	northern_whitecheeked_gibbon_E:0.0):0.00214039	silvery_gibbon_E:0.00413665):0.53370253	(((((((((((Papio_anubis_C:0.0	((((((Macaca_mulatta_C:0.0	(Macaca_fascicularis_C:0.0	(Macaca_fuscata_C:0.0	Macaca_nemestrina_C:0.02264801):0.00558769):0.00562367):0.01186259	Erythrocebus_patas_C:0.0):0.00429442	Chlorocebus_sabaeus_C:0.0):0.00236746	Cercopithecus_neglectus_C:0.00637487):0.00191732	Allenopithecus_nigroviridis_C:0.0):0.00241397	Cercopithecus_mona_C:0.00280019):0.00172283):0.00258646	Mandrillus_sphinx_C:0.00261887):0.000430	Cercocebus_atys_C:0.00296924):0.00325882	Theropithecus_gelada_C:0.0):0.00438234	Mandrillus_leucophaeus_C:0.00551203):0.00737256	Pygathrix_nemaeus_C:0.01730036):0.00715544	Piliocolobus_tephrosceles_C:0.01434768):0.00569573	Colobus_angolensis_palliatus_C:0.00728836):0.00908581	(Trachypithecus_francoisi_C:0.00195365	Semnopithecus_entellus_C:0.00149167):0.00695112):0.00359981	Rhinopithecus_bieti_C:0.000096):0.01465539	(((((Nomascus_leucogenys_C:0.0	Hylobates_moloch_C:0.01120483):0.01758106	((Pan_paniscus_C:0.0	Pan_troglodytes_C:0.0):0.00724604	homo_sapien_C:0.00488527):0.01283499):0.01133987	Pongo_abelii_C:0.01414832):0.01215061	Gorilla_gorilla_gorilla_C:0.00837803):0.02935008	((((((((Callithrix_jacchus_C:0.0	Callithrix_pygmaea_C:0.00693879):0.01370715	Saguinus_imperator_C:0.0056789):0.02905272	((Cebus_capucinus_imitator_C:0.000603	Cebus_albifrons_C:0.00109745):0.000684	Sapajus_apella_C:0.01642365):0.00946054):0.00914922	Aotus_nancymaae_C:0.02050079):0.00494362	(Ateles_geoffroyi_C:0.01604178	Alouatta_palliata_C:0.00882391):0.01311864):0.00735597	(Plecturocebus_donacophilus_C:0.01746771	Pithecia_pithecia_C:0.00510557):0.00194157):0.013233	Saimiri_boliviensis_C:0.03994607):0.04547826	Carlito_syrichta_C:0.13135832):0.00377632):0.01642712):0.38208148):0.06168874	((((((((((Theropithecus_gelada_B:0.0	(((((Cercocebus_atys_B:0.0019828	Mandrillus_sphinx_B:0.00773364):0.000269	Macaca_nemestrina_B:0.0):0.000152	Mandrillus_leucophaeus_B:0.0):0.000077	Papio_anubis_B:0.0):0.000039	Macaca_mulatta_B:0.0):0.000020):0.0021485	((((((((Trachypithecus_francoisi_B:0.0	((Pygathrix_nemaeus_B:0.0	(Rhinopithecus_bieti_B:0.02087118	Nasalis_larvatus_B:0.0):0.00387625):0.00250532	Semnopithecus_entellus_B:0.0):0.000286):0.00717605	Colobus_angolensis_palliatus_B:0.0075516):0.00531402	Piliocolobus_tephrosceles_B:0.0):0.00614662	Cercopithecus_neglectus_B:0.000721):0.00123857	Allenopithecus_nigroviridis_B:0.0):0.000082	Cercopithecus_mona_B:0.0):0.00198205	Chlorocebus_sabaeus_B:0.00189617):0.00117427	Erythrocebus_patas_B:0.000766):0.00180571):0.00315621	Macaca_fuscata_B:0.0):0.00608602	Macaca_fascicularis_B:0.0):0.00540103	(((((((Aotus_nancymaae_B:0.02856349	Alouatta_palliata_B:0.02168011):0.00984767	Ateles_geoffroyi_B:0.0):0.01510662	(Callithrix_pygmaea_B:0.00550806	Callithrix_jacchus_B:0.000317):0.00250616):0.00341874	Saguinus_imperator_B:0.0):0.00999989	(Cebus_albifrons_B:0.0	(Cebus_capucinus_imitator_B:0.0	Sapajus_apella_B:0.00654541):0.000363):0.01442932):0.0056193	Pithecia_pithecia_B:0.006995):0.0017117	(Plecturocebus_donacophilus_B:0.00862473	Saimiri_boliviensis_B:0.00896589):0.00595515):0.01693912):0.02407194	(homo_sapien_B:0.0	((Pan_paniscus_B:0.0	Gorilla_gorilla_gorilla_B:0.01151836):0.000978	Pan_troglodytes_B:0.00490478):0.00766978):0.00745646):0.00176246	Pongo_abelii_B:0.01822453):0.00277979	(Hylobates_moloch_B:0.0	Nomascus_leucogenys_B:0.0):0.00765061):0.10146367	Carlito_syrichta_B:0.0323393):0.30090492	((((((((((((((((Trachypithecus_francoisi_D:0.01494229	(((((((Chlorocebus_sabaeus_D:0.0061608	(Pygathrix_nemaeus_D:0.01077296	((Pongo_abelii_D:0.03423168	Pan_troglodytes_D:0.0):0.01121343	Pan_paniscus_D:0.0):0.0105812):0.00478267):0.00289577	(Macaca_fuscata_D:0.0	(Macaca_fascicularis_D:0.0	(Macaca_mulatta_D:0.0	(Papio_anubis_D:0.0	(Cercocebus_atys_D:0.0	Macaca_nemestrina_D:0.0):0.0):0.0):0.0):0.0):0.000120):0.000543	Theropithecus_gelada_D:0.00103881):0.01229746	(Hylobates_moloch_D:0.00601708	homo_sapien_D:0.0):0.00337954):0.00112444	Nomascus_leucogenys_D:0.00845118):0.00696413	Gorilla_gorilla_gorilla_D:0.0):0.00990839	((Cebus_albifrons_D:0.0	((Callithrix_pygmaea_D:0.00411296	Callithrix_jacchus_D:0.0):0.00190615	Cebus_capucinus_imitator_D:0.0):0.000106):0.00258889	Sapajus_apella_D:0.0):0.01962172):0.00837342):0.00709642	Cercopithecus_mona_D:0.00535773):0.00663758	Plecturocebus_donacophilus_D:0.01303049):0.01734271	Allenopithecus_nigroviridis_D:0.0):0.02730851	Ateles_geoffroyi_D:0.01174069):0.00725105	Alouatta_palliata_D:0.0):0.0300258	Saguinus_imperator_D:0.0):0.0337986	Pithecia_pithecia_D:0.0):0.02054203	Saimiri_boliviensis_D:0.0):0.02142254	Piliocolobus_tephrosceles_D:0.0):0.00503664	Mandrillus_sphinx_D:0.0):0.000423	Mandrillus_leucophaeus_D:0.0):0.000213	Erythrocebus_patas_D:0.0):0.00711327	Semnopithecus_entellus_D:0.01220488):0.00254981	Nasalis_larvatus_D:0.0):0.08896154	Carlito_syrichta_D:0.17784741):0.1922126):0.35535803):0.26091811	Mussel_il17:0.88676193):0.57280394	((((((((((((Mandrillus_sphinx_F:0.00509899	((Theropithecus_gelada_F:0.0	Papio_anubis_F:0.0):0.000852	((Chlorocebus_sabaeus_F:0.00165437	(((Rhinopithecus_bieti_F:0.00913184	Pygathrix_nemaeus_F:0.0):0.00698894	(Cercocebus_atys_F:0.00976968	Mandrillus_leucophaeus_F:0.000233):0.00718759):0.00224327	Erythrocebus_patas_F:0.01278515):0.00463402):0.00205475	'Allen's_swamp_monkey_F':0.0):0.00463706):0.000360):0.00204168	Macaca_fuscata_F:0.0):0.000309	Macaca_mulatta_F:0.0):0.000155	Macaca_fascicularis_F:0.0):0.000078	Macaca_nemestrina_F:0.0):0.0042092	(((Piliocolobus_tephrosceles_F:0.0	Colobus_angolensis_palliatus_F:0.0):0.00114437	Trachypithecus_francoisi_F:0.000888):0.00543768	Semnopithecus_entellus_F:0.0):0.00567932):0.01000328	((((((Hylobates_moloch_F:0.00119539	Nomascus_leucogenys_F:0.000837):0.03786123	Gorilla_gorilla_gorilla_F:0.0):0.01825155	Pan_troglodytes_F:0.0):0.00821568	Pan_paniscus_F:0.0):0.00945167	homo_sapien_F:0.0):0.00804607	Pongo_abelii_F:0.00848486):0.0105224):0.0082286	Cercopithecus_mona_F:0.00551684):0.00532465	Cercopithecus_neglectus_F:0.00127726):0.03766954	Nasalis_larvatus_F:0.0):0.03218155	((((Aotus_nancymaae_F:0.0112424	((Plecturocebus_donacophilus_F:0.00866922	((Callithrix_pygmaea_F:0.02862288	Saguinus_imperator_F:0.03450183):0.0062582	Pithecia_pithecia_F:0.01559738):0.00205394):0.0134824	Callithrix_jacchus_F:0.0):0.01481859):0.00843443	Saimiri_boliviensis_F:0.03506329):0.00325924	(Alouatta_palliata_F:0.00832905	Ateles_geoffroyi_F:0.0123048):0.0156956):0.00395007	((Cebus_capucinus_imitator_F:0.00189615	Sapajus_apella_F:0.004217):0.00358195	Cebus_albifrons_F:0.0):0.01284073):0.01693759):0.08911664	Carlito_syrichta_F:0.11085605):0.16374734):0.32344313	Carlito_syrichta_A:0.12804748):0.05537414	(((((Cercopithecus_mona_A:0.00174693	Cercopithecus_neglectus_A:0.000393):0.00229896	((((Nomascus_leucogenys_A:0.000364	Hylobates_moloch_A:0.00824157):0.00921232	(Piliocolobus_tephrosceles_A:0.0	Colobus_angolensis_palliatus_A:0.0):0.00923379):0.00614234	((Pan_troglodytes_A:0.0	(Pan_paniscus_A:0.0	(Gorilla_gorilla_gorilla_A:0.00811487	homo_sapien_A:0.0):0.00483245):0.00242771):0.0073598	Pongo_abelii_A:0.01449569):0.00152916):0.00917676	(((((Macaca_nemestrina_A:0.01437386	Papio_anubis_A:0.000812):0.0018859	Erythrocebus_patas_A:0.0):0.000234	Chlorocebus_sabaeus_A:0.0):0.00276023	(Macaca_mulatta_A:0.0	(Theropithecus_gelada_A:0.0	Macaca_fascicularis_A:0.0):0.0):0.000400):0.000314	Macaca_fuscata_A:0.00152611):0.00175817):0.00175523):0.0025527	(Cercocebus_atys_A:0.0	(Mandrillus_leucophaeus_A:0.0	Mandrillus_sphinx_A:0.0):0.0):0.00271076):0.00376043	Allenopithecus_nigroviridis_A:0.00527533):0.01566731	((((Nasalis_larvatus_A:0.0066812	Rhinopithecus_bieti_A:0.0084467):0.0040159	Pygathrix_nemaeus_A:0.000496):0.00324536	Semnopithecus_entellus_A:0.0):0.000904	Trachypithecus_francoisi_A:0.0):0.00607978):0.02745622):0.015616	Plecturocebus_donacophilus_A:0.0075295):0.02152037	Pithecia_pithecia_A:0.02060234):0.00215122	Aotus_nancymaae_A:0.00240744):0.00391327	Saimiri_boliviensis_A:0.00346457):0.00251288	Cebus_albifrons_A:0.0):0.00152801	(Cebus_capucinus_imitator_A:0.0	Sapajus_apella_A:0.0):0.00251943):0.00964591	Ateles_geoffroyi_A:0.00838775):0.01490278	Alouatta_palliata_A:0.00716131):0.0166054	Saguinus_imperator_A:0.01054765):0.01266805	Callithrix_pygmaea_A:0.00463388	Callithrix_jacchus_A:0.00184918);
((((((((((((((((((((((((((((((((Cercocebus_atys_A:0.0	Mandrillus_sphinx_A:0.0):0.0	Mandrillus_leucophaeus_A:0.0):0.000101	Macaca_nemestrina_A:0.01710513):0.00403005	((Papio_anubis_A:0.00195306	Theropithecus_gelada_A:0.000166):0.00191485	(Macaca_fuscata_A:0.0	(Macaca_fascicularis_A:0.0	Macaca_mulatta_A:0.0):0.0):0.00218717):0.000227):0.00641472	(((Chlorocebus_sabaeus_A:0.00427484	(Cercopithecus_neglectus_A:0.00212896	Cercopithecus_mona_A:0.00424051):0.00211731):0.000010	Allenopithecus_nigroviridis_A:0.00211206):0.000029	Erythrocebus_patas_A:0.0):0.00394214):0.000691	(((Pan_paniscus_A:0.0	(Pan_troglodytes_A:0.0	Gorilla_gorilla_gorilla_A:0.0):0.0):0.000051	homo_sapien_A:0.00419487):0.00422532	Pongo_abelii_A:0.00637753):0.00654039):0.00168516	((Pygathrix_nemaeus_A:0.0	(Semnopithecus_entellus_A:0.0	Trachypithecus_francoisi_A:0.0):0.00425155):0.00121433	(Nasalis_larvatus_A:0.0	Rhinopithecus_bieti_A:0.0):0.00305016):0.00794277):0.00642756	Nomascus_leucogenys_A:0.01340552):0.000629	((Colobus_angolensis_palliatus_A:0.01265495	Piliocolobus_tephrosceles_A:0.000152):0.0029809	Hylobates_moloch_A:0.01182455):0.00299958):0.00731797	(((((Ateles_geoffroyi_A:0.01148505	Alouatta_palliata_A:0.01446805):0.00190598	(((Sapajus_apella_A:0.0	(Cebus_capucinus_imitator_A:0.0	Cebus_albifrons_A:0.0):0.0):0.00634455	Saimiri_boliviensis_A:0.00883934):0.00330878	Aotus_nancymaae_A:0.00508342):0.00226374):0.00160693	((Callithrix_jacchus_A:0.00117045	Callithrix_pygmaea_A:0.00529862):0.00477662	Saguinus_imperator_A:0.0092934):0.00662014):0.00133882	Plecturocebus_donacophilus_A:0.00945596):0.00100828	Pithecia_pithecia_A:0.01406301):0.01696919):0.04877906	Carlito_syrichta_A:0.11675943):0.22950568	((((((((homo_sapien_F:0.0016374	Pongo_abelii_F:0.02457742):0.00346215	(Pan_paniscus_F:0.0	Pan_troglodytes_F:0.0):0.00290779):0.0024279	Gorilla_gorilla_gorilla_F:0.0022745):0.00370713	(Nomascus_leucogenys_F:0.00524251	Hylobates_moloch_F:0.0):0.00504264):0.01304968	(((((('Allen's_swamp_monkey_F':0.0	((Cercopithecus_mona_F:0.0	Chlorocebus_sabaeus_F:0.02151226):0.00377455	Cercopithecus_neglectus_F:0.0):0.00194318):0.00504586	Erythrocebus_patas_F:0.0030457):0.006728	((((Rhinopithecus_bieti_F:0.00850018	Trachypithecus_francoisi_F:0.0):0.000930	Semnopithecus_entellus_F:0.0031193):0.00150788	Pygathrix_nemaeus_F:0.000430):0.00259654	(Piliocolobus_tephrosceles_F:0.00284491	Colobus_angolensis_palliatus_F:0.00520656):0.00239996):0.0033042):0.00409834	(Theropithecus_gelada_F:0.0	(Papio_anubis_F:0.00864709	(Mandrillus_leucophaeus_F:0.0	Mandrillus_sphinx_F:0.0):0.0096849):0.00202437):0.00335525):0.00249576	Cercocebus_atys_F:0.00383218):0.0029405	(Macaca_nemestrina_F:0.0	(Macaca_fascicularis_F:0.0	(Macaca_fuscata_F:0.0	Macaca_mulatta_F:0.0):0.0):0.0):0.00229622):0.00523209):0.01981322	Nasalis_larvatus_F:0.0):0.02059619	(((((Aotus_nancymaae_F:0.00884485	((Plecturocebus_donacophilus_F:0.01272964	((Cebus_albifrons_F:0.0	Sapajus_apella_F:0.0):0.00151925	Cebus_capucinus_imitator_F:0.000484):0.01281214):0.00146077	Pithecia_pithecia_F:0.00755398):0.00692585):0.00562948	(Ateles_geoffroyi_F:0.01116171	Alouatta_palliata_F:0.00915216):0.01588211):0.00578425	(Callithrix_jacchus_F:0.00262064	Callithrix_pygmaea_F:0.00340653):0.01631555):0.00410401	Saguinus_imperator_F:0.02095388):0.00558925	Saimiri_boliviensis_F:0.03431398):0.04975493):0.08158312	Carlito_syrichta_F:0.12218637):0.17427593):0.11809806	Mussel_il17:1.11889594):0.26037232	(((((((((((((((Callithrix_pygmaea_D:0.00400771	Callithrix_jacchus_D:0.00597791):0.00758887	Plecturocebus_donacophilus_D:0.00614536):0.01446167	(((((((((((Macaca_nemestrina_D:0.0	((((((((Cebus_albifrons_D:0.0	Cebus_capucinus_imitator_D:0.0):0.000718	Sapajus_apella_D:0.000938):0.02650438	(Macaca_mulatta_D:0.00390468	Allenopithecus_nigroviridis_D:0.0):0.0030005):0.0172117	Pongo_abelii_D:0.00288197):0.02841347	Cercocebus_atys_D:0.0):0.0051185	Macaca_fuscata_D:0.0):0.00257251	Macaca_fascicularis_D:0.0):0.00129296	Papio_anubis_D:0.0):0.000650):0.0011312	Chlorocebus_sabaeus_D:0.00389148):0.00152315	Theropithecus_gelada_D:0.0028675):0.00282333	Cercopithecus_mona_D:0.0):0.01259695	Pygathrix_nemaeus_D:0.00711914):0.00376633	Trachypithecus_francoisi_D:0.00693908):0.01700134	Nomascus_leucogenys_D:0.0030567):0.00277234	Pan_paniscus_D:0.0068764):0.0040094	Pan_troglodytes_D:0.0):0.00214108	homo_sapien_D:0.0):0.00212577	Gorilla_gorilla_gorilla_D:0.00204937):0.00274909):0.000423	Hylobates_moloch_D:0.000392):0.1046783	Alouatta_palliata_D:0.0):0.05801012	Saguinus_imperator_D:0.0):0.03304448	Ateles_geoffroyi_D:0.0):0.01839396	Saimiri_boliviensis_D:0.01250869):0.01023656	(Mandrillus_sphinx_D:0.0	(Erythrocebus_patas_D:0.0	Mandrillus_leucophaeus_D:0.0):0.0):0.00827286):0.0178286	Pithecia_pithecia_D:0.0):0.01093802	Semnopithecus_entellus_D:0.01700303):0.00436152	Piliocolobus_tephrosceles_D:0.00792779):0.00926142	Nasalis_larvatus_D:0.0):0.16475667	Carlito_syrichta_D:0.09826398):0.23718078	((((Cercocebus_atys_B:0.0	((((((((((((((Cercopithecus_neglectus_B:0.00221742	Cercopithecus_mona_B:0.00696717):0.00575479	(Piliocolobus_tephrosceles_B:0.00332757	Allenopithecus_nigroviridis_B:0.0058808):0.000736):0.00137865	(Trachypithecus_francoisi_B:0.0	(Semnopithecus_entellus_B:0.0	Nasalis_larvatus_B:0.0):0.0):0.000157):0.000282	Rhinopithecus_bieti_B:0.00140303):0.00341076	Erythrocebus_patas_B:0.0):0.00159831	Chlorocebus_sabaeus_B:0.00207948):0.00961634	Colobus_angolensis_palliatus_B:0.0):0.01084144	(((((Callithrix_pygmaea_B:0.00420796	Callithrix_jacchus_B:0.0050004):0.00404871	((((((Cebus_capucinus_imitator_B:0.0	Cebus_albifrons_B:0.0):0.00445453	(Aotus_nancymaae_B:0.01655039	Saguinus_imperator_B:0.0):0.00295905):0.0044298	Saimiri_boliviensis_B:0.0046223):0.00492034	Plecturocebus_donacophilus_B:0.00490011):0.00269549	Pithecia_pithecia_B:0.00151496):0.00256411	Alouatta_palliata_B:0.01923887):0.00248699):0.00136651	Sapajus_apella_B:0.00413246):0.00543423	Ateles_geoffroyi_B:0.02134779):0.00643873	(((((((homo_sapien_B:0.0	Pan_paniscus_B:0.0):0.000346	Gorilla_gorilla_gorilla_B:0.0033174):0.000606	Pan_troglodytes_B:0.00277923):0.01372389	Pongo_abelii_B:0.0):0.01149363	Hylobates_moloch_B:0.0):0.00105044	Nomascus_leucogenys_B:0.0):0.01902679	Carlito_syrichta_B:0.14518066):0.01011349):0.00722904):0.00550131	Mandrillus_sphinx_B:0.0055033):0.0012338	Theropithecus_gelada_B:0.0):0.000992	Papio_anubis_B:0.0):0.000501	Macaca_nemestrina_B:0.0):0.000253	Macaca_mulatta_B:0.0):0.000128	Macaca_fuscata_B:0.0):0.000065):0.000578	Macaca_fascicularis_B:0.0012494):0.00255686	Mandrillus_leucophaeus_B:0.0):0.00494634	Pygathrix_nemaeus_B:0.000552):0.43792512):0.11049847):0.2191366	(((((((((((((((((((Theropithecus_gelada_C:0.0	Cercocebus_atys_C:0.00868995):0.00268828	Papio_anubis_C:0.0):0.00259693	Mandrillus_sphinx_C:0.00340929):0.00135595	Mandrillus_leucophaeus_C:0.0):0.0052366	(Macaca_fuscata_C:0.0	(Macaca_nemestrina_C:0.0	Macaca_mulatta_C:0.00519868):0.00491299):0.00666132):0.00252962	Cercopithecus_neglectus_C:0.00403574):0.00271175	Chlorocebus_sabaeus_C:0.0):0.00122264	Erythrocebus_patas_C:0.000475):0.0049683	Macaca_fascicularis_C:0.00393867):0.00337661	Allenopithecus_nigroviridis_C:0.00556032):0.00355164	Cercopithecus_mona_C:0.0):0.01191638	Colobus_angolensis_palliatus_C:0.00722879):0.0116474	Piliocolobus_tephrosceles_C:0.00164754):0.00988105	(Semnopithecus_entellus_C:0.000708	Trachypithecus_francoisi_C:0.000978):0.00278261):0.00580502	Pygathrix_nemaeus_C:0.01578712):0.000796	Rhinopithecus_bieti_C:0.00254971):0.02370338	(((((Pan_troglodytes_C:0.0	Pan_paniscus_C:0.0):0.000137	Gorilla_gorilla_gorilla_C:0.01873292):0.01375426	homo_sapien_C:0.0):0.01499755	Pongo_abelii_C:0.01454121):0.00690162	(Nomascus_leucogenys_C:0.0	Hylobates_moloch_C:0.0):0.00569828):0.01931046):0.04701573	((((Cebus_capucinus_imitator_C:0.0	Sapajus_apella_C:0.00707028):0.00175645	Cebus_albifrons_C:0.00163062):0.0041743	((((Saguinus_imperator_C:0.00190148	(Callithrix_jacchus_C:0.0	Callithrix_pygmaea_C:0.01035424):0.01561915):0.00819113	(Plecturocebus_donacophilus_C:0.01690544	Pithecia_pithecia_C:0.00952344):0.01426522):0.00369129	Aotus_nancymaae_C:0.01756067):0.00366826	Saimiri_boliviensis_C:0.02501081):0.00877288):0.01012785	(Ateles_geoffroyi_C:0.02560553	Alouatta_palliata_C:0.00718542):0.02617731):0.01649279):0.01997012	Carlito_syrichta_C:0.128164):0.23778265):0.75909302	Bolivian_titi_E:0.03936139):0.01036481	(Bolivian_squirrel_monkey_1_E:0.0	Bolivian_squirrel_monkey_2_E:0.0):0.00792252):0.00353774	(whitefronted_capuchin_E:0.0	(whitefaced_sapajou_E:0.0	Tufted_capuchin_E:0.00658454):0.00151703):0.01789849):0.00919303	blackhanded_spider_monkey_E:0.00705385):0.00396093	(((tamarin_E:0.01233298	(whitetuftedear_marmoset_E:0.0	pygmy_marmoset_E:0.00786605):0.01151737):0.00271798	(whitefaced_saki_E:0.02789297	mantled_howler_monkey_E:0.01272596):0.00473984):0.00599692	Mas_night_monkey_E:0.0):0.00717995):0.02833183	((((Human_E:0.00112524	(pygmy_chimpanzee_E:0.0	chimpanzee_E:0.0):0.00630984):0.00878958	western_lowland_gorilla_E:0.02104237):0.00397528	Sumatran_orangutan_E:0.02552935):0.00786896	(northern_whitecheeked_gibbon_E:0.00141333	silvery_gibbon_E:0.00230674):0.005837):0.00533609):0.01810727	((Red_shanked_douc_langur_E:0.01084642	((proboscis_monkey_E:0.01099162	Hanuman_langur_E:0.0):0.00510432	black_snubnosed_monkey_E:0.00618535):0.00429374):0.00698493	Francoiss_langur_E:0.0):0.01120206):0.01257746	Ugandan_red_Colobus_E:0.01614743):0.01740441	(olive_baboon_E:0.0	gelada_E:0.0):0.0054173):0.00180821	(Allens_swamp_monkey_E:0.01439713	(Mona_monkey_E:0.00184181	green_monkey_E:0.00558975):0.01110895):0.00427807):0.00840678	pigtailed_macaque_E:0.0):0.00904568	drill_E:0.003012):0.00350909	sooty_mangabey_E:0.00460301):0.00662951	((Japanese_macaque_E:0.00437116	Rhesus_monkey_E:0.0):0.000321	crabeating_macaque_E:0.0):0.00117886):0.00634281	(DeBrazzas_monkey_E:0.02274378	Angolan_colobus_E:0.00932947):0.01511291):0.00141031	red_guenon_E:0.01442897):0.01761441	mandrill_2_E:0.0	mandrill_1_E:0.0);
(((((((((((((((((((((((((Macaca_fascicularis_A:0.0	Macaca_fuscata_A:0.0):0.0	Macaca_mulatta_A:0.0):0.000007	((Mandrillus_sphinx_A:0.0	(Mandrillus_leucophaeus_A:0.0	Cercocebus_atys_A:0.0):0.0):0.000195	Macaca_nemestrina_A:0.01310917):0.00420072):0.000136	(((Pygathrix_nemaeus_A:0.00886905	(Semnopithecus_entellus_A:0.0	Trachypithecus_francoisi_A:0.0):0.00219334):0.000258	(Rhinopithecus_bieti_A:0.000152	Nasalis_larvatus_A:0.00204119):0.00181363):0.00658813	(Colobus_angolensis_palliatus_A:0.00221771	Piliocolobus_tephrosceles_A:0.00217792):0.00221088):0.00209055):0.000832	((((((Chlorocebus_sabaeus_A:0.004433	Cercopithecus_neglectus_A:0.00217503):0.000020	Cercopithecus_mona_A:0.00217827):0.000028	Erythrocebus_patas_A:0.0):0.000171	Allenopithecus_nigroviridis_A:0.00202674):0.00420363	Papio_anubis_A:0.00230466):0.00277897	Theropithecus_gelada_A:0.000890):0.000398):0.0016442	(((Gorilla_gorilla_gorilla_A:0.0	(Pan_paniscus_A:0.0	(Pan_troglodytes_A:0.0	homo_sapien_A:0.0):0.0):0.0):0.0065673	Pongo_abelii_A:0.00223854):0.0026782	(Nomascus_leucogenys_A:0.00600457	Hylobates_moloch_A:0.01170885):0.00418269):0.00375537):0.02190275	((((((((Cebus_albifrons_A:0.0	Cebus_capucinus_imitator_A:0.0):0.00674234	Sapajus_apella_A:0.0):0.000175	Saimiri_boliviensis_A:0.00431437):0.000092	Alouatta_palliata_A:0.02501528):0.00180713	Aotus_nancymaae_A:0.0070756):0.000407	Ateles_geoffroyi_A:0.00878956):0.00179678	((Callithrix_jacchus_A:0.00211717	Callithrix_pygmaea_A:0.01372126):0.01203019	Saguinus_imperator_A:0.01773217):0.00317799):0.00177544	(Pithecia_pithecia_A:0.02099551	Plecturocebus_donacophilus_A:0.01343667):0.0018091):0.02129417):0.05062854	Carlito_syrichta_A:0.11764675):0.26520258	((((((((Papio_anubis_F:0.0	Theropithecus_gelada_F:0.0):0.00214128	(Macaca_nemestrina_F:0.0	(Macaca_fascicularis_F:0.0	(Macaca_mulatta_F:0.0	Macaca_fuscata_F:0.0):0.0):0.0):0.0020254):0.00330922	(((((((Pygathrix_nemaeus_F:0.0	Rhinopithecus_bieti_F:0.0146498):0.00855274	((Cercocebus_atys_F:0.00501521	Mandrillus_leucophaeus_F:0.0075507):0.00226596	Mandrillus_sphinx_F:0.0):0.00650965):0.00239324	Semnopithecus_entellus_F:0.000054):0.00225595	Trachypithecus_francoisi_F:0.0):0.000330	(Colobus_angolensis_palliatus_F:0.00302051	Piliocolobus_tephrosceles_F:0.0):0.00176047):0.00115616	((Cercopithecus_mona_F:0.00282416	Chlorocebus_sabaeus_F:0.0):0.000378	'Allen's_swamp_monkey_F':0.0):0.000773):0.00389157	Cercopithecus_neglectus_F:0.00144309):0.00357555):0.00192723	Erythrocebus_patas_F:0.01082524):0.01206445	Nasalis_larvatus_F:0.000141):0.02413586	((((Pongo_abelii_F:0.01026418	Gorilla_gorilla_gorilla_F:0.0):0.0047257	(Pan_troglodytes_F:0.0	(Pan_paniscus_F:0.0	homo_sapien_F:0.0):0.0):0.00159061):0.01060496	Nomascus_leucogenys_F:0.00523588):0.00303594	Hylobates_moloch_F:0.0):0.02772738):0.04919458	((((((((Cebus_capucinus_imitator_F:0.0	Cebus_albifrons_F:0.0):0.000175	Sapajus_apella_F:0.00190288):0.02596164	(Plecturocebus_donacophilus_F:0.00966503	Pithecia_pithecia_F:0.00936475):0.00314241):0.01805794	Saimiri_boliviensis_F:0.03416903):0.00831183	(Callithrix_jacchus_F:0.0	Callithrix_pygmaea_F:0.00225008):0.01712188):0.00431161	(Alouatta_palliata_F:0.02338582	Ateles_geoffroyi_F:0.00374301):0.00914697):0.0115831	Aotus_nancymaae_F:0.02340595):0.00846769	Saguinus_imperator_F:0.01801375):0.01525707):0.11426966	Carlito_syrichta_F:0.11074932):0.14202789):0.41933813	((((((((((((((((((Sapajus_apella_D:0.0	(Cebus_albifrons_D:0.0	Cebus_capucinus_imitator_D:0.0):0.0034385):0.00544008	Callithrix_pygmaea_D:0.00124318):0.00613378	Plecturocebus_donacophilus_D:0.01268454):0.00577674	((((Theropithecus_gelada_D:0.00104045	((Macaca_fuscata_D:0.0	(Macaca_fascicularis_D:0.0	(Papio_anubis_D:0.0	(Macaca_nemestrina_D:0.0	Cercocebus_atys_D:0.0):0.0):0.0):0.0):0.000311	Chlorocebus_sabaeus_D:0.00134722):0.000423):0.00124384	(((((((Hylobates_moloch_D:0.0	((Macaca_mulatta_D:0.0	Callithrix_jacchus_D:0.03072654):0.00636392	Allenopithecus_nigroviridis_D:0.0):0.00960293):0.00190405	homo_sapien_D:0.00311306):0.00109514	Gorilla_gorilla_gorilla_D:0.00228147):0.000790	Pan_troglodytes_D:0.000984):0.00142021	Pan_paniscus_D:0.00326865):0.00559893	Pongo_abelii_D:0.00878008):0.00532252	Nomascus_leucogenys_D:0.00419954):0.00679279):0.000749	Pygathrix_nemaeus_D:0.00792554):0.0054481	Cercopithecus_mona_D:0.000237):0.01370269):0.01115403	Trachypithecus_francoisi_D:0.00896783):0.11773748	Saimiri_boliviensis_D:0.0):0.05862033	Alouatta_palliata_D:0.0):0.0241527	Ateles_geoffroyi_D:0.0):0.03053913	Mandrillus_leucophaeus_D:0.0):0.00415237	Erythrocebus_patas_D:0.0):0.00209191	Mandrillus_sphinx_D:0.0):0.01676412	Piliocolobus_tephrosceles_D:0.00172172):0.01453117	Nasalis_larvatus_D:0.0):0.00392632	Semnopithecus_entellus_D:0.00970805):0.00241336	(Pithecia_pithecia_D:0.0	Saguinus_imperator_D:0.00992441):0.00898122):0.03753832	Carlito_syrichta_D:0.21710426):0.27150195	(((((((((((((Piliocolobus_tephrosceles_B:0.00240371	(Colobus_angolensis_palliatus_B:0.00261978	(Trachypithecus_francoisi_B:0.0	(Semnopithecus_entellus_B:0.0	(Nasalis_larvatus_B:0.0	Rhinopithecus_bieti_B:0.00782772):0.00103079):0.000520):0.00708229):0.00112792):0.00355534	(((Allenopithecus_nigroviridis_B:0.00568495	Cercopithecus_mona_B:0.00205215):0.000701	Cercopithecus_neglectus_B:0.0):0.00299446	(Erythrocebus_patas_B:0.0	Chlorocebus_sabaeus_B:0.0):0.000354):0.00420679):0.00410591	Macaca_fuscata_B:0.00377628):0.0046701	Theropithecus_gelada_B:0.0):0.00239316	Papio_anubis_B:0.0):0.00122364	Macaca_nemestrina_B:0.0):0.000618	Macaca_mulatta_B:0.0):0.000312	Mandrillus_sphinx_B:0.0):0.000872	Mandrillus_leucophaeus_B:0.00105163):0.000584	Cercocebus_atys_B:0.0012621):0.000433	Macaca_fascicularis_B:0.00143323):0.000288	Pygathrix_nemaeus_B:0.00930361):0.02473251	((((Sapajus_apella_B:0.0	(Cebus_albifrons_B:0.00794005	Cebus_capucinus_imitator_B:0.0):0.00869133):0.00717388	(((((((Pan_troglodytes_B:0.0	Pan_paniscus_B:0.0):0.00210334	homo_sapien_B:0.0):0.000491	Gorilla_gorilla_gorilla_B:0.00143621):0.01000709	Pongo_abelii_B:0.00666161):0.00519285	(Carlito_syrichta_B:0.09745674	Aotus_nancymaae_B:0.00384653):0.02163471):0.00601418	(Hylobates_moloch_B:0.0	Nomascus_leucogenys_B:0.0):0.00327755):0.02160857	(Saimiri_boliviensis_B:0.0022259	Plecturocebus_donacophilus_B:0.01328887):0.00459423):0.0062027):0.00341114	(Pithecia_pithecia_B:0.00670439	((Callithrix_pygmaea_B:0.000169	Callithrix_jacchus_B:0.00368414):0.01119301	Saguinus_imperator_B:0.000092):0.00871355):0.00166202):0.00264927	(Alouatta_palliata_B:0.01286374	Ateles_geoffroyi_B:0.00667276):0.00571554):0.00427121):0.32226803):0.10405288	((((((((((((((((((Mandrillus_leucophaeus_C:0.01356594	Allenopithecus_nigroviridis_C:0.00585992):0.01995315	(Semnopithecus_entellus_C:0.00150169	Trachypithecus_francoisi_C:0.000244):0.01035119):0.00909831	Piliocolobus_tephrosceles_C:0.01303464):0.01838507	Cercopithecus_mona_C:0.0):0.00828634	Cercocebus_atys_C:0.00370682):0.00211909	Mandrillus_sphinx_C:0.0):0.00527472	Papio_anubis_C:0.0):0.00344109	Theropithecus_gelada_C:0.0):0.00535631	(Erythrocebus_patas_C:0.000768	Chlorocebus_sabaeus_C:0.000977):0.000504):0.00694463	((Macaca_mulatta_C:0.0	Macaca_nemestrina_C:0.01391439):0.00221515	Macaca_fascicularis_C:0.0):0.00414504):0.00434384	Rhinopithecus_bieti_C:0.01911867):0.00452195	Macaca_fuscata_C:0.0):0.00757388	Cercopithecus_neglectus_C:0.00579518):0.00125253	Colobus_angolensis_palliatus_C:0.00791501):0.00808078	Pygathrix_nemaeus_C:0.01122413):0.03965142	((Hylobates_moloch_C:0.0	(Nomascus_leucogenys_C:0.01428515	Pongo_abelii_C:0.01967843):0.00750859):0.00757426	((Pan_paniscus_C:0.0	(Gorilla_gorilla_gorilla_C:0.03143629	Pan_troglodytes_C:0.0):0.00115655):0.01081894	homo_sapien_C:0.0):0.01435224):0.00506722):0.05231826	((((Cebus_albifrons_C:0.0	(Cebus_capucinus_imitator_C:0.0	Sapajus_apella_C:0.01823589):0.00296212):0.01368086	((Callithrix_pygmaea_C:0.00486895	(Saguinus_imperator_C:0.01589012	Callithrix_jacchus_C:0.00353574):0.00405293):0.01294812	(Plecturocebus_donacophilus_C:0.03106524	(Ateles_geoffroyi_C:0.00362758	Alouatta_palliata_C:0.02551132):0.02009666):0.00642879):0.00671347):0.01156074	Pithecia_pithecia_C:0.00491589):0.01581188	(Aotus_nancymaae_C:0.01683525	Saimiri_boliviensis_C:0.04755597):0.01095227):0.0077164):0.04561098	Carlito_syrichta_C:0.1080053):0.49363876):0.09723417):0.17227352	Mussel_il17:0.9334689):0.72140213	northern_whitecheeked_gibbon_E:0.0):0.01219851	((((((((((((((DeBrazzas_monkey_E:0.0165954	Mona_monkey_E:0.0):0.01204362	Red_shanked_douc_langur_E:0.03277031):0.00276217	red_guenon_E:0.00827667):0.00865275	(Angolan_colobus_E:0.01021152	Ugandan_red_Colobus_E:0.00779242):0.00890784):0.00691167	(((((sooty_mangabey_E:0.00307704	((mandrill_1_E:0.0	mandrill_2_E:0.0):0.01124371	drill_E:0.00887973):0.00708793):0.00467484	Japanese_macaque_E:0.0):0.00168988	Rhesus_monkey_E:0.0):0.000849	crabeating_macaque_E:0.0):0.000582	pigtailed_macaque_E:0.00139505):0.00390592):0.00845141	green_monkey_E:0.00449635):0.00471895	((olive_baboon_E:0.0	gelada_E:0.0):0.00788748	black_snubnosed_monkey_E:0.01204242):0.000344):0.01079306	Allens_swamp_monkey_E:0.03669047):0.00155433	(((chimpanzee_E:0.0	pygmy_chimpanzee_E:0.0):0.01064354	Human_E:0.0):0.00447466	western_lowland_gorilla_E:0.03735768):0.01843914):0.00369134	Sumatran_orangutan_E:0.02183935):0.00593802	proboscis_monkey_E:0.0099402):0.02985221	Hanuman_langur_E:0.0):0.01018143	Francoiss_langur_E:0.0):0.01644068	silvery_gibbon_E:0.01893015):0.00518636):0.0614257	whitefaced_saki_E:0.000948):0.0212174	Mas_night_monkey_E:0.0):0.00769123	tamarin_E:0.00173162):0.00826243	Bolivian_titi_E:0.03945406):0.00411459	mantled_howler_monkey_E:0.00872161):0.0084628	blackhanded_spider_monkey_E:0.01429704):0.00666676	Bolivian_squirrel_monkey_1_E:0.0):0.00227064	Bolivian_squirrel_monkey_2_E:0.0):0.016017	whitefaced_sapajou_E:0.0):0.00370837	whitefronted_capuchin_E:0.0):0.00916676	Tufted_capuchin_E:0.0):0.04513323	pygmy_marmoset_E:0.00239632	whitetuftedear_marmoset_E:0.01991112);
(((((((((((((((((((((((((((((((((((((((Macaca_mulatta_A:0.0	(Mandrillus_leucophaeus_A:0.0	((Macaca_fuscata_A:0.00436369	Macaca_fascicularis_A:0.0):0.000004	Mandrillus_sphinx_A:0.0):0.000003):0.000002):0.000002	Cercocebus_atys_A:0.0):0.000031	Macaca_nemestrina_A:0.00651981):0.000344	(Papio_anubis_A:0.0	Theropithecus_gelada_A:0.0):0.00399709):0.00398356	((((((Nasalis_larvatus_A:0.00227255	Rhinopithecus_bieti_A:0.0):0.00178134	((Trachypithecus_francoisi_A:0.0	Semnopithecus_entellus_A:0.0):0.00224885	Pygathrix_nemaeus_A:0.0):0.000401):0.01759729	Piliocolobus_tephrosceles_A:0.0):0.000016	Colobus_angolensis_palliatus_A:0.00662583):0.00661026	(((Cercopithecus_mona_A:0.0	Cercopithecus_neglectus_A:0.00440157):0.00219456	Chlorocebus_sabaeus_A:0.00217116):0.000019	Erythrocebus_patas_A:0.0):0.000011):0.000061	Allenopithecus_nigroviridis_A:0.00429808):0.00227891):0.00213694	(((((Aotus_nancymaae_A:0.00515321	((((Cebus_albifrons_A:0.0	Cebus_capucinus_imitator_A:0.0):0.00432911	Sapajus_apella_A:0.000101):0.00313363	Saimiri_boliviensis_A:0.00342318):0.00218044	Alouatta_palliata_A:0.00673278):0.00383051):0.000649	Ateles_geoffroyi_A:0.01052143):0.000729	(Saguinus_imperator_A:0.01017113	(Callithrix_jacchus_A:0.00465159	Callithrix_pygmaea_A:0.0178784):0.00542408):0.000872):0.00170033	Plecturocebus_donacophilus_A:0.00708301):0.000532	Pithecia_pithecia_A:0.00634005):0.01150547):0.00494619	((Pongo_abelii_A:0.00903087	((Pan_troglodytes_A:0.0	(Gorilla_gorilla_gorilla_A:0.0	Pan_paniscus_A:0.0):0.0):0.000068	homo_sapien_A:0.0021056):0.00405063):0.00213765	Nomascus_leucogenys_A:0.002334):0.00170643):0.00374915	Hylobates_moloch_A:0.01326842):0.05719629	Carlito_syrichta_A:0.13626519):0.24451631	((((((((((((Theropithecus_gelada_F:0.0	(Papio_anubis_F:0.0	Cercocebus_atys_F:0.00752538):0.00227735):0.00127777	(Mandrillus_leucophaeus_F:0.0	Mandrillus_sphinx_F:0.0):0.000806):0.00323188	Macaca_fascicularis_F:0.0):0.000357	Macaca_fuscata_F:0.0):0.000181	Macaca_nemestrina_F:0.0):0.000092	Macaca_mulatta_F:0.0):0.00590672	(Pygathrix_nemaeus_F:0.00366835	((Piliocolobus_tephrosceles_F:0.00534108	(Semnopithecus_entellus_F:0.00110677	(Rhinopithecus_bieti_F:0.01001837	Trachypithecus_francoisi_F:0.0):0.000990):0.0035059):0.00202844	Colobus_angolensis_palliatus_F:0.00676435):0.00228879):0.00962184):0.00335017	((((Cercopithecus_mona_F:0.0	Chlorocebus_sabaeus_F:0.01137161):0.00218802	'Allen's_swamp_monkey_F':0.0):0.00175017	Erythrocebus_patas_F:0.00454275):0.0018469	Cercopithecus_neglectus_F:0.00111622):0.00338333):0.00939186	Nasalis_larvatus_F:0.0):0.019487	((Nomascus_leucogenys_F:0.00676843	Hylobates_moloch_F:0.00159997):0.000830	((Pan_paniscus_F:0.0	Pan_troglodytes_F:0.0):0.000469	((homo_sapien_F:0.0	Pongo_abelii_F:0.02054396):0.00350468	Gorilla_gorilla_gorilla_F:0.000734):0.00274325):0.01411184):0.01615395):0.04829491	(Saimiri_boliviensis_F:0.03298305	(Saguinus_imperator_F:0.01871996	((((Callithrix_pygmaea_F:0.00449853	Callithrix_jacchus_F:0.00384794):0.01757339	((Plecturocebus_donacophilus_F:0.01504176	Pithecia_pithecia_F:0.00823119):0.01600773	((Cebus_capucinus_imitator_F:0.000486	Cebus_albifrons_F:0.00159228):0.00624808	Sapajus_apella_F:0.00506793):0.00286946):0.01454564):0.00590222	(Ateles_geoffroyi_F:0.0166379	Alouatta_palliata_F:0.01265426):0.00356153):0.00899385	Aotus_nancymaae_F:0.01477186):0.00790767):0.00470775):0.0180796):0.10600671	Carlito_syrichta_F:0.0699842):0.20670521):0.46043734	Mussel_il17:1.17965489):0.22044698	((((((((((((((((((Mandrillus_leucophaeus_C:0.01136292	Mandrillus_sphinx_C:0.0):0.00631383	Cercocebus_atys_C:0.0):0.00991097	Theropithecus_gelada_C:0.0):0.00327148	Papio_anubis_C:0.0):0.00747391	Allenopithecus_nigroviridis_C:0.00735231):0.00481099	(Erythrocebus_patas_C:0.0	Chlorocebus_sabaeus_C:0.0):0.00620654):0.01067104	Cercopithecus_mona_C:0.0):0.00472501	Colobus_angolensis_palliatus_C:0.00764523):0.00484712	Pygathrix_nemaeus_C:0.01284562):0.00314913	(Semnopithecus_entellus_C:0.000589	Trachypithecus_francoisi_C:0.00110478):0.01419798):0.00250159	Rhinopithecus_bieti_C:0.00296701):0.0082774	Piliocolobus_tephrosceles_C:0.00358545):0.0048335	Cercopithecus_neglectus_C:0.01382861):0.01712374	(((Pan_paniscus_C:0.0	((Gorilla_gorilla_gorilla_C:0.01436734	Pongo_abelii_C:0.02901161):0.00502097	Pan_troglodytes_C:0.0):0.000059):0.01195057	homo_sapien_C:0.0):0.0106862	(Nomascus_leucogenys_C:0.00259387	Hylobates_moloch_C:0.000799):0.01535591):0.00776507):0.00933144	(((((((((Saguinus_imperator_C:0.02332579	Callithrix_jacchus_C:0.0):0.01135744	Callithrix_pygmaea_C:0.0):0.01479294	Pithecia_pithecia_C:0.01627675):0.00525815	(Alouatta_palliata_C:0.00693388	Ateles_geoffroyi_C:0.00846053):0.0168012):0.0044871	Sapajus_apella_C:0.01220436):0.00896307	Plecturocebus_donacophilus_C:0.02591175):0.00417217	Aotus_nancymaae_C:0.00952385):0.00718075	(Cebus_albifrons_C:0.0	Cebus_capucinus_imitator_C:0.0):0.00742851):0.00373018	Saimiri_boliviensis_C:0.03011012):0.04474637):0.01518045	((Macaca_mulatta_C:0.0	(Macaca_nemestrina_C:0.02268409	Macaca_fascicularis_C:0.0):0.00364974):0.00226038	Macaca_fuscata_C:0.00306951):0.00229608):0.06047454	Carlito_syrichta_C:0.14590757):0.3392057	((((((((((mandrill_1_E:0.0	mandrill_2_E:0.0):0.00181293	(gelada_E:0.0	olive_baboon_E:0.0):0.00778701):0.000495	sooty_mangabey_E:0.00147831):0.00400399	(pigtailed_macaque_E:0.0	((Rhesus_monkey_E:0.0	crabeating_macaque_E:0.0):0.000509	Japanese_macaque_E:0.00140286):0.01034339):0.00567743):0.00598768	drill_E:0.00432427):0.00790302	((((red_guenon_E:0.00663108	(DeBrazzas_monkey_E:0.0	green_monkey_E:0.00948731):0.00299571):0.00148484	Mona_monkey_E:0.0):0.00382976	(Ugandan_red_Colobus_E:0.00796301	Angolan_colobus_E:0.0):0.0164116):0.00150606	Allens_swamp_monkey_E:0.01992238):0.00435137):0.00416529	(northern_whitecheeked_gibbon_E:0.0	silvery_gibbon_E:0.00387469):0.00475963):0.00479142	((((chimpanzee_E:0.0	pygmy_chimpanzee_E:0.0):0.0054914	Human_E:0.0):0.01485546	Sumatran_orangutan_E:0.02271161):0.00239654	western_lowland_gorilla_E:0.01417183):0.00305423):0.0058367	((((proboscis_monkey_E:0.00474122	Red_shanked_douc_langur_E:0.0106838):0.00258046	Francoiss_langur_E:0.0028379):0.00345863	Hanuman_langur_E:0.0):0.00261837	black_snubnosed_monkey_E:0.00594821):0.01953471):0.02068865	((((whitefaced_sapajou_E:0.0	whitefronted_capuchin_E:0.0):0.00191734	Tufted_capuchin_E:0.00357721):0.01211705	((((blackhanded_spider_monkey_E:0.0100077	(tamarin_E:0.01161476	(whitetuftedear_marmoset_E:0.00392488	pygmy_marmoset_E:0.01080454):0.00304145):0.00752944):0.00566501	mantled_howler_monkey_E:0.01665438):0.0074443	whitefaced_saki_E:0.01716069):0.00655105	(Mas_night_monkey_E:0.00554727	(Bolivian_squirrel_monkey_1_E:0.0	Bolivian_squirrel_monkey_2_E:0.0):0.00919673):0.00147946):0.00500111):0.01074016	Bolivian_titi_E:0.03547898):0.01226943):0.74393299):0.16461457):0.19965271	(((((((((((Papio_anubis_B:0.0	(Macaca_nemestrina_B:0.0	(Macaca_mulatta_B:0.0	(Mandrillus_leucophaeus_B:0.0	(Theropithecus_gelada_B:0.0	Macaca_fuscata_B:0.0):0.0):0.0):0.0):0.0):0.000656	Macaca_fascicularis_B:0.00119483):0.000299	Cercocebus_atys_B:0.0013636):0.00346545	(Erythrocebus_patas_B:0.00373188	(Chlorocebus_sabaeus_B:0.0	(Cercopithecus_mona_B:0.00526808	Allenopithecus_nigroviridis_B:0.000308):0.00181678):0.00373175):0.00221585):0.00527678	Cercopithecus_neglectus_B:0.0):0.00496923	Mandrillus_sphinx_B:0.0):0.01281845	(Pan_troglodytes_B:0.0	(((Pan_paniscus_B:0.00131315	Gorilla_gorilla_gorilla_B:0.00239745):0.00115519	homo_sapien_B:0.0):0.00117212	(Pongo_abelii_B:0.01487408	(Hylobates_moloch_B:0.0	Nomascus_leucogenys_B:0.0):0.00578989):0.00482559):0.00934436):0.01905732):0.00666849	(Rhinopithecus_bieti_B:0.000671	(Trachypithecus_francoisi_B:0.0	(Semnopithecus_entellus_B:0.0	(Pygathrix_nemaeus_B:0.0	Nasalis_larvatus_B:0.0):0.0):0.0):0.00118124):0.00155458):0.005172	Piliocolobus_tephrosceles_B:0.00184715):0.01847288	Colobus_angolensis_palliatus_B:0.0):0.02410076	(((((Callithrix_jacchus_B:0.00192046	Callithrix_pygmaea_B:0.00179013):0.00197773	((((((Aotus_nancymaae_B:0.000729	(Ateles_geoffroyi_B:0.0	Carlito_syrichta_B:0.10547053):0.01519995):0.0246308	Cebus_albifrons_B:0.00629811):0.01043552	Cebus_capucinus_imitator_B:0.0):0.01788723	Plecturocebus_donacophilus_B:0.00329047):0.00725229	Pithecia_pithecia_B:0.00594671):0.0046652	Saguinus_imperator_B:0.0):0.00178353):0.00937157	Saimiri_boliviensis_B:0.0):0.00749357	Alouatta_palliata_B:0.01964675):0.01173466	Sapajus_apella_B:0.00489963):0.01737231):0.14821138):0.55820282	Carlito_syrichta_D:0.14127927):0.07679225	(Nasalis_larvatus_D:0.0	Semnopithecus_entellus_D:0.01670733):0.0030628):0.00996552	Piliocolobus_tephrosceles_D:0.02601906):0.00921145	Ateles_geoffroyi_D:0.01012245):0.00598451	Saguinus_imperator_D:0.0):0.0091454	Pithecia_pithecia_D:0.0):0.00404175	Alouatta_palliata_D:0.00588868):0.01659769	Mandrillus_sphinx_D:0.0):0.0011857	Mandrillus_leucophaeus_D:0.0):0.00236038	Erythrocebus_patas_D:0.0):0.01241842	Sapajus_apella_D:0.0):0.01405368	Pygathrix_nemaeus_D:0.02234991):0.01550173	Saimiri_boliviensis_D:0.0021218):0.0115951	Cebus_capucinus_imitator_D:0.0):0.0116917	(((Callithrix_jacchus_D:0.00650519	Callithrix_pygmaea_D:0.0):0.00564463	Cebus_albifrons_D:0.00262957):0.01710004	Plecturocebus_donacophilus_D:0.0):0.0090664):0.00468908	Trachypithecus_francoisi_D:0.02072048):0.00995572	homo_sapien_D:0.0):0.00957456	(((Gorilla_gorilla_gorilla_D:0.00290585	(Hylobates_moloch_D:0.0	Pongo_abelii_D:0.0121048):0.00372606):0.00141166	Nomascus_leucogenys_D:0.00367822):0.00241941	(Pan_paniscus_D:0.00461387	Pan_troglodytes_D:0.000337):0.00605389):0.00133149):0.00862313	Allenopithecus_nigroviridis_D:0.0):0.00726138	(Cercopithecus_mona_D:0.000695	Chlorocebus_sabaeus_D:0.000949):0.00101862):0.01041903	Theropithecus_gelada_D:0.000951):0.000693	Macaca_fuscata_D:0.0):0.0	Macaca_mulatta_D:0.0):0.0	Papio_anubis_D:0.0):0.0	Cercocebus_atys_D:0.0):0.0	Macaca_nemestrina_D:0.0	Macaca_fascicularis_D:0.0);
(((((((((((((((((((((((((((Macaca_fascicularis_A:0.0	(Macaca_fuscata_A:0.00214388	Macaca_mulatta_A:0.0):0.000007):0.00214295	Theropithecus_gelada_A:0.0):0.000099	((Erythrocebus_patas_A:0.0	((Cercopithecus_mona_A:0.000019	Cercopithecus_neglectus_A:0.00211289):0.00639582	(Allenopithecus_nigroviridis_A:0.0	Chlorocebus_sabaeus_A:0.00215012):0.000006):0.000005):0.00398193	Papio_anubis_A:0.000297):0.00392819):0.000289	((Mandrillus_leucophaeus_A:0.0	(Cercocebus_atys_A:0.0	Mandrillus_sphinx_A:0.0):0.0):0.00359507	Macaca_nemestrina_A:0.00928429):0.00928069):0.00563044	(((Trachypithecus_francoisi_A:0.0	Semnopithecus_entellus_A:0.0):0.00645591	Pygathrix_nemaeus_A:0.00212799):0.000140	(Nasalis_larvatus_A:0.000008	Rhinopithecus_bieti_A:0.00212266):0.00199296):0.0024542):0.00184668	(Colobus_angolensis_palliatus_A:0.0	Piliocolobus_tephrosceles_A:0.0):0.00491215):0.00882687	((homo_sapien_A:0.00199782	(Gorilla_gorilla_gorilla_A:0.00208564	(Pan_paniscus_A:0.0	Pan_troglodytes_A:0.0):0.000045):0.000091):0.00424485	Pongo_abelii_A:0.01073305):0.00437544):0.00307406	(Nomascus_leucogenys_A:0.00373748	Hylobates_moloch_A:0.0113064):0.00441021):0.00202266	((Pithecia_pithecia_A:0.01236744	Plecturocebus_donacophilus_A:0.01582395):0.000423	(((Ateles_geoffroyi_A:0.01324555	(Aotus_nancymaae_A:0.00528833	(((Callithrix_jacchus_A:0.00214871	Callithrix_pygmaea_A:0.00879264):0.00854993	Saguinus_imperator_A:0.00940713):0.00313454	Saimiri_boliviensis_A:0.01419915):0.000335):0.00126041):0.000679	Alouatta_palliata_A:0.02182334):0.00459782	(Sapajus_apella_A:0.0	(Cebus_capucinus_imitator_A:0.0	Cebus_albifrons_A:0.0):0.0):0.00508364):0.00729499):0.0071178):0.05901399	Carlito_syrichta_A:0.11472418):0.26714114	((((((((Pithecia_pithecia_F:0.00525481	Plecturocebus_donacophilus_F:0.01752346):0.00706713	(((Cebus_albifrons_F:0.000850	Sapajus_apella_F:0.00321122):0.00366209	Cebus_capucinus_imitator_F:0.00195236):0.00579247	Saimiri_boliviensis_F:0.04224191):0.00843607):0.0070753	(Ateles_geoffroyi_F:0.01846852	Alouatta_palliata_F:0.01183742):0.00972794):0.00604983	(Callithrix_pygmaea_F:0.00257181	Callithrix_jacchus_F:0.00557078):0.00944153):0.00613609	Aotus_nancymaae_F:0.01830793):0.00671429	Saguinus_imperator_F:0.02519059):0.03298812	((((((((((((((Cercopithecus_neglectus_F:0.0	Cercopithecus_mona_F:0.00611693):0.00362039	('Allen's_swamp_monkey_F':0.0	Chlorocebus_sabaeus_F:0.01336831):0.000534):0.0012058	Erythrocebus_patas_F:0.00274822):0.00433236	(Cercocebus_atys_F:0.002707	(Mandrillus_leucophaeus_F:0.00571013	Mandrillus_sphinx_F:0.0):0.00136537):0.00201111):0.00211484	Macaca_nemestrina_F:0.0):0.00107793	Macaca_mulatta_F:0.0):0.000547	Macaca_fuscata_F:0.0):0.000278	Macaca_fascicularis_F:0.0):0.00160979	Piliocolobus_tephrosceles_F:0.00245838):0.00202358	Colobus_angolensis_palliatus_F:0.000520):0.00193105	(((Pygathrix_nemaeus_F:0.000351	Rhinopithecus_bieti_F:0.00781209):0.00507171	Trachypithecus_francoisi_F:0.0):0.00113956	Semnopithecus_entellus_F:0.000898):0.00990515):0.00496165	(Papio_anubis_F:0.0	Theropithecus_gelada_F:0.0):0.0019927):0.02480111	(((((Pan_paniscus_F:0.0	Pan_troglodytes_F:0.0):0.00510813	(Gorilla_gorilla_gorilla_F:0.00197004	homo_sapien_F:0.00414001):0.00100238):0.00255819	Pongo_abelii_F:0.0107606):0.01627514	Nomascus_leucogenys_F:0.00384724):0.00452667	Hylobates_moloch_F:0.000979):0.01736208):0.02238292	Nasalis_larvatus_F:0.00586746):0.02529423):0.05696885	Carlito_syrichta_F:0.11976499):0.24404377):0.25891175	(((((Chlorocebus_sabaeus_B:0.000884	Erythrocebus_patas_B:0.000883):0.00414003	(((Pygathrix_nemaeus_B:0.0	(Trachypithecus_francoisi_B:0.0	(Nasalis_larvatus_B:0.0	(Rhinopithecus_bieti_B:0.00747732	Semnopithecus_entellus_B:0.0):0.000196):0.000099):0.00499484):0.00609265	Colobus_angolensis_palliatus_B:0.00103969):0.000585	((((((((((Macaca_fuscata_B:0.000122	((Cercopithecus_neglectus_B:0.00378223	Cercopithecus_mona_B:0.00152989):0.00846144	Mandrillus_sphinx_B:0.00490187):0.00120707):0.00382075	Macaca_nemestrina_B:0.0):0.00114344	Papio_anubis_B:0.0):0.000583	Cercocebus_atys_B:0.0):0.000295	Macaca_mulatta_B:0.0):0.000608	Macaca_fascicularis_B:0.00115776):0.000500	Mandrillus_leucophaeus_B:0.00108194):0.000463	Theropithecus_gelada_B:0.00124478):0.00112771	Allenopithecus_nigroviridis_B:0.00591184):0.000894	(Piliocolobus_tephrosceles_B:0.00354685	(((Gorilla_gorilla_gorilla_B:0.00229394	((Pan_paniscus_B:0.00334905	Pan_troglodytes_B:0.000191):0.00558694	homo_sapien_B:0.000965):0.000565):0.00441323	(Hylobates_moloch_B:0.0	Nomascus_leucogenys_B:0.00740015):0.00424636):0.00737592	Pongo_abelii_B:0.01815241):0.01383841):0.00726014):0.00305744):0.00461105):0.02536945	Carlito_syrichta_B:0.09801988):0.00648233	((((((((Ateles_geoffroyi_B:0.00688366	Aotus_nancymaae_B:0.01643502):0.00423922	Saimiri_boliviensis_B:0.00991081):0.00165332	Pithecia_pithecia_B:0.00784383):0.00245686	(Callithrix_jacchus_B:0.00500538	Callithrix_pygmaea_B:0.0):0.004614):0.00469665	Alouatta_palliata_B:0.02344003):0.00356405	Plecturocebus_donacophilus_B:0.00362093):0.00698421	((Cebus_albifrons_B:0.0058187	Cebus_capucinus_imitator_B:0.0):0.02306538	Saguinus_imperator_B:0.00587314):0.000528):0.01681969	Sapajus_apella_B:0.00281696):0.02918755):0.3538136	(((((((((((((((((((((((((((((Trachypithecus_francoisi_D:0.01565721	(Macaca_mulatta_D:0.00443872	Allenopithecus_nigroviridis_D:0.00215858):0.00755201):0.00423843	Cercocebus_atys_D:0.0):0.00265524	Macaca_nemestrina_D:0.0):0.00133443	Macaca_fascicularis_D:0.0):0.000671	Macaca_fuscata_D:0.0):0.000337	Papio_anubis_D:0.0):0.000822	Theropithecus_gelada_D:0.000823):0.00809991	Cercopithecus_mona_D:0.0):0.00245112	Chlorocebus_sabaeus_D:0.0):0.00928149	((Cebus_capucinus_imitator_D:0.0	(Cebus_albifrons_D:0.00506531	Plecturocebus_donacophilus_D:0.01165866):0.00871148):0.00596458	Sapajus_apella_D:0.0):0.00993954):0.00877793	Callithrix_pygmaea_D:0.00124076):0.01100643	Callithrix_jacchus_D:0.0):0.02610545	Nomascus_leucogenys_D:0.000610):0.00497746	Gorilla_gorilla_gorilla_D:0.00591064):0.00224013	(Pan_troglodytes_D:0.0	Pan_paniscus_D:0.0):0.00266481):0.00165447	Hylobates_moloch_D:0.0):0.00237063	homo_sapien_D:0.000935):0.00750333	Pongo_abelii_D:0.00712105):0.00854728	Pygathrix_nemaeus_D:0.00590307):0.07655492	Saimiri_boliviensis_D:0.0):0.02614062	Saguinus_imperator_D:0.0):0.01694969	Alouatta_palliata_D:0.0):0.00365198	Ateles_geoffroyi_D:0.01143944):0.02143072	Pithecia_pithecia_D:0.0):0.02700809	(Erythrocebus_patas_D:0.0	(Mandrillus_leucophaeus_D:0.0	Mandrillus_sphinx_D:0.0):0.0):0.00281059):0.01721088	Semnopithecus_entellus_D:0.0114291):0.02421956	Piliocolobus_tephrosceles_D:0.0):0.01390604	Nasalis_larvatus_D:0.0):0.11244501	Carlito_syrichta_D:0.17001104):0.24491257):0.18223957):0.13837219	Mussel_il17:0.87439907):0.18162832	((((((((((Erythrocebus_patas_C:0.00422808	Chlorocebus_sabaeus_C:0.0):0.00145634	((((((Allenopithecus_nigroviridis_C:0.01493794	(Cercocebus_atys_C:0.00126472	Mandrillus_leucophaeus_C:0.01378658):0.00192803):0.00112868	Mandrillus_sphinx_C:0.0):0.00146578	Theropithecus_gelada_C:0.00489466):0.00107307	(Cercopithecus_neglectus_C:0.00616641	Cercopithecus_mona_C:0.00547019):0.000347):0.000919	Papio_anubis_C:0.000393):0.00242019	Piliocolobus_tephrosceles_C:0.01502126):0.00342966):0.00301015	Colobus_angolensis_palliatus_C:0.0135092):0.00211376	(((Macaca_mulatta_C:0.0	Macaca_nemestrina_C:0.01297117):0.00527532	Macaca_fascicularis_C:0.0):0.00437898	Macaca_fuscata_C:0.0022727):0.00944716):0.00202885	((Trachypithecus_francoisi_C:0.00103373	Semnopithecus_entellus_C:0.000616):0.00850042	(Rhinopithecus_bieti_C:0.00256517	Pygathrix_nemaeus_C:0.01074303):0.00149349):0.00791419):0.02951265	(homo_sapien_C:0.00208113	((Gorilla_gorilla_gorilla_C:0.01810623	(Pan_troglodytes_C:0.0	Pan_paniscus_C:0.0):0.01234864):0.00378986	((Hylobates_moloch_C:0.0	Nomascus_leucogenys_C:0.00942352):0.00602605	Pongo_abelii_C:0.01415025):0.00776911):0.00905087):0.00917423):0.05079168	(((((Plecturocebus_donacophilus_C:0.01655855	(Ateles_geoffroyi_C:0.04394893	Pithecia_pithecia_C:0.0021332):0.0133297):0.00642642	Saguinus_imperator_C:0.03145403):0.00363212	Aotus_nancymaae_C:0.01476128):0.00790085	((Sapajus_apella_C:0.01040504	Cebus_albifrons_C:0.0):0.000212	Cebus_capucinus_imitator_C:0.0):0.01378642):0.02207567	(Callithrix_pygmaea_C:0.0	Callithrix_jacchus_C:0.00270468):0.01745979):0.01233211):0.01018359	Alouatta_palliata_C:0.02953591):0.01527413	Saimiri_boliviensis_C:0.02852936):0.0679034	Carlito_syrichta_C:0.10572287):0.19915379):0.76727734	(((tamarin_E:0.01246131	(((((blackhanded_spider_monkey_E:0.01563574	whitefaced_saki_E:0.01625677):0.0022151	Bolivian_titi_E:0.02915891):0.00258051	(whitetuftedear_marmoset_E:0.0	pygmy_marmoset_E:0.01530372):0.01186142):0.00451472	mantled_howler_monkey_E:0.00467828):0.00730718	(Bolivian_squirrel_monkey_2_E:0.0	Bolivian_squirrel_monkey_1_E:0.0):0.00859568):0.00461189):0.00543003	(Tufted_capuchin_E:0.00957264	(whitefaced_sapajou_E:0.0	whitefronted_capuchin_E:0.0):0.000844):0.01148007):0.00565163	Mas_night_monkey_E:0.0):0.02070445):0.01995998	((silvery_gibbon_E:0.0	(northern_whitecheeked_gibbon_E:0.00455701	((pygmy_chimpanzee_E:0.0	chimpanzee_E:0.0):0.00340459	(Human_E:0.0	western_lowland_gorilla_E:0.01850968):0.000236):0.0194396):0.00643765):0.0092922	Sumatran_orangutan_E:0.02388373):0.000537):0.00942703	(green_monkey_E:0.000793	(DeBrazzas_monkey_E:0.00215929	Mona_monkey_E:0.00507411):0.00487):0.0065549):0.00821078	((((((proboscis_monkey_E:0.00825459	Red_shanked_douc_langur_E:0.02256626):0.00817321	black_snubnosed_monkey_E:0.00135952):0.01140103	Hanuman_langur_E:0.00101695):0.00167408	Francoiss_langur_E:0.0):0.0091186	(red_guenon_E:0.00635072	Allens_swamp_monkey_E:0.01560034):0.00515374):0.0059876	(gelada_E:0.000798	olive_baboon_E:0.00100009):0.00341924):0.00405237):0.00551348	mandrill_1_E:0.0):0.000679	mandrill_2_E:0.0):0.0085616	pigtailed_macaque_E:0.00186563):0.00348151	sooty_mangabey_E:0.01029318):0.00946654	Angolan_colobus_E:0.0):0.00473811	Ugandan_red_Colobus_E:0.01807836):0.01186804	drill_E:0.0):0.01556589	Rhesus_monkey_E:0.0):0.00223505	Japanese_macaque_E:0.01352742	crabeating_macaque_E:0.0);
(((((((((((((((((((((((((((((((((((((((((((((Cercocebus_atys_A:0.0	(Mandrillus_leucophaeus_A:0.0	Mandrillus_sphinx_A:0.0):0.0):0.00213228	Macaca_nemestrina_A:0.00865779):0.00433194	Macaca_mulatta_A:0.0):0.000002	Macaca_fascicularis_A:0.0):0.000002	Macaca_fuscata_A:0.0):0.000558	Theropithecus_gelada_A:0.0015941):0.00168564	(Papio_anubis_A:0.00424384	(((Cercopithecus_neglectus_A:0.00430657	Cercopithecus_mona_A:0.0):0.00432908	Erythrocebus_patas_A:0.0):0.000008	(Allenopithecus_nigroviridis_A:0.00866507	Chlorocebus_sabaeus_A:0.0):0.000011):0.00225181):0.00448298):0.000520	(((Semnopithecus_entellus_A:0.0	(Rhinopithecus_bieti_A:0.0	(Trachypithecus_francoisi_A:0.0	Pygathrix_nemaeus_A:0.00433306):0.000018):0.000010):0.000391	Nasalis_larvatus_A:0.01040853):0.004109	(Colobus_angolensis_palliatus_A:0.00472751	Piliocolobus_tephrosceles_A:0.00607549):0.00616121):0.00174498):0.0046498	((Pan_troglodytes_A:0.0	((Pan_paniscus_A:0.0	Gorilla_gorilla_gorilla_A:0.00432363):0.000013	homo_sapien_A:0.00864555):0.000002):0.00649454	Pongo_abelii_A:0.00431056):0.00165484):0.00152785	(Hylobates_moloch_A:0.00555738	Nomascus_leucogenys_A:0.01619334):0.0046099):0.00816562	(((Saguinus_imperator_A:0.00632706	(Callithrix_jacchus_A:0.00911531	Callithrix_pygmaea_A:0.00850766):0.00684576):0.00636045	Pithecia_pithecia_A:0.01088477):0.00197701	(((Aotus_nancymaae_A:0.00263052	Ateles_geoffroyi_A:0.01052814):0.00144382	(Plecturocebus_donacophilus_A:0.02064995	Alouatta_palliata_A:0.02193782):0.00426828):0.00105917	(((Cebus_albifrons_A:0.0	Cebus_capucinus_imitator_A:0.0):0.00214147	Sapajus_apella_A:0.000027):0.01000252	Saimiri_boliviensis_A:0.01194614):0.00776116):0.00264631):0.02443848):0.09515947	Carlito_syrichta_A:0.11321526):0.21490208	(((((((((((Rhinopithecus_bieti_F:0.00632672	Pygathrix_nemaeus_F:0.0):0.00912596	Semnopithecus_entellus_F:0.0):0.00157755	Trachypithecus_francoisi_F:0.0):0.00506877	(Colobus_angolensis_palliatus_F:0.00490453	Piliocolobus_tephrosceles_F:0.00497):0.001069):0.00249124	((((Mandrillus_leucophaeus_F:0.00646849	Cercocebus_atys_F:0.0015668):0.00203856	Mandrillus_sphinx_F:0.0):0.00608602	Papio_anubis_F:0.0):0.00180312	Theropithecus_gelada_F:0.0):0.00124314):0.00236758	(((Cercopithecus_neglectus_F:0.0	(Cercopithecus_mona_F:0.000351	Chlorocebus_sabaeus_F:0.01580641):0.00170362):0.00270717	'Allen's_swamp_monkey_F':0.0):0.00321546	Erythrocebus_patas_F:0.00277212):0.00260527):0.00217351	(Macaca_mulatta_F:0.0	(Macaca_fascicularis_F:0.0	(Macaca_fuscata_F:0.0	Macaca_nemestrina_F:0.0):0.0):0.0):0.000080):0.01149116	Nasalis_larvatus_F:0.00793091):0.01164196	((((Pongo_abelii_F:0.02502547	homo_sapien_F:0.00100488):0.00590664	Gorilla_gorilla_gorilla_F:0.00686247):0.00284691	(Pan_paniscus_F:0.0	Pan_troglodytes_F:0.0):0.00965419):0.00511547	(Hylobates_moloch_F:0.00143023	Nomascus_leucogenys_F:0.01069157):0.0024516):0.01963696):0.05190762	(Saimiri_boliviensis_F:0.00873503	(((((((Pithecia_pithecia_F:0.00306811	Plecturocebus_donacophilus_F:0.02305029):0.01042144	((Callithrix_pygmaea_F:0.00553142	Callithrix_jacchus_F:0.0):0.02710091	Saguinus_imperator_F:0.02944743):0.00844358):0.00272277	(Alouatta_palliata_F:0.02162805	Ateles_geoffroyi_F:0.01421745):0.00635426):0.00476713	Sapajus_apella_F:0.00398313):0.00149087	Cebus_albifrons_F:0.00339559):0.00201433	Cebus_capucinus_imitator_F:0.001429):0.01276966	Aotus_nancymaae_F:0.01749268):0.01856865):0.01791047):0.10717333	Carlito_syrichta_F:0.13843978):0.20930521):0.40285497	Mussel_il17:1.20950999):0.11880048	(((((Cebus_albifrons_C:0.0	(((Saimiri_boliviensis_C:0.03312085	Alouatta_palliata_C:0.03844337):0.00383464	Sapajus_apella_C:0.00884738):0.00576231	Cebus_capucinus_imitator_C:0.0):0.00157735):0.01351671	((Plecturocebus_donacophilus_C:0.00497843	((Callithrix_jacchus_C:0.0	(Ateles_geoffroyi_C:0.0460833	Saguinus_imperator_C:0.00428314):0.02480899):0.00913823	Callithrix_pygmaea_C:0.0):0.0177677):0.00530686	Pithecia_pithecia_C:0.00668616):0.00740852):0.000888	(((((((((((((((((Cercocebus_atys_C:0.00227799	(Piliocolobus_tephrosceles_C:0.01921957	Mandrillus_leucophaeus_C:0.01631528):0.00451815):0.00324886	Mandrillus_sphinx_C:0.0):0.00831111	Macaca_nemestrina_C:0.00334869):0.00484561	Macaca_fascicularis_C:0.0):0.00318931	(Macaca_mulatta_C:0.00139734	Macaca_fuscata_C:0.00207791):0.00179147):0.00245149	Chlorocebus_sabaeus_C:0.00120407):0.00230074	Erythrocebus_patas_C:0.0):0.00177166	(Theropithecus_gelada_C:0.00389455	Papio_anubis_C:0.00133198):0.00412387):0.00372888	Cercopithecus_neglectus_C:0.0):0.00909893	Allenopithecus_nigroviridis_C:0.00247033):0.00758307	Pygathrix_nemaeus_C:0.01504706):0.01133139	Cercopithecus_mona_C:0.0):0.00948165	(Semnopithecus_entellus_C:0.00166314	Trachypithecus_francoisi_C:0.00181135):0.00125135):0.00584303	Rhinopithecus_bieti_C:0.0):0.0071341	Colobus_angolensis_palliatus_C:0.00583637):0.01927939	((((Pan_troglodytes_C:0.0	Pan_paniscus_C:0.0):0.00763326	homo_sapien_C:0.0):0.00529511	Gorilla_gorilla_gorilla_C:0.00881861):0.02388572	((Nomascus_leucogenys_C:0.0	Pongo_abelii_C:0.03970754):0.01427469	Hylobates_moloch_C:0.0):0.01278762):0.01903977):0.04126202	Aotus_nancymaae_C:0.01815316):0.00754425):0.05213026	Carlito_syrichta_C:0.11903661):0.28090015	((((((((((tamarin_E:0.00351225	(pygmy_marmoset_E:0.00458688	whitetuftedear_marmoset_E:0.000941):0.00759553):0.00300849	(blackhanded_spider_monkey_E:0.0	whitefaced_saki_E:0.02806864):0.00764541):0.01137867	Tufted_capuchin_E:0.0):0.00127186	whitefaced_sapajou_E:0.0):0.000640	whitefronted_capuchin_E:0.0):0.00857632	(Bolivian_squirrel_monkey_1_E:0.0	Bolivian_squirrel_monkey_2_E:0.0):0.00480198):0.01163333	(((((((((((Rhesus_monkey_E:0.0	((((mandrill_2_E:0.0	mandrill_1_E:0.0):0.01978207	sooty_mangabey_E:0.0):0.00514356	crabeating_macaque_E:0.0):0.000592	pigtailed_macaque_E:0.0):0.000297):0.00204621	Japanese_macaque_E:0.00386332):0.00554155	drill_E:0.00884278):0.00442675	(red_guenon_E:0.00930906	(gelada_E:0.00107847	olive_baboon_E:0.000867):0.00435514):0.00718643):0.00922567	(green_monkey_E:0.0	(Mona_monkey_E:0.00221852	DeBrazzas_monkey_E:0.00956984):0.01105707):0.00788928):0.00263	(Angolan_colobus_E:0.00742924	Ugandan_red_Colobus_E:0.00436176):0.0085771):0.00594243	(Sumatran_orangutan_E:0.01507334	western_lowland_gorilla_E:0.01867336):0.01594204):0.00850582	Allens_swamp_monkey_E:0.01152377):0.01403896	(Human_E:0.00214261	(chimpanzee_E:0.0	pygmy_chimpanzee_E:0.0):0.00565481):0.01088012):0.00338353	(silvery_gibbon_E:0.0	northern_whitecheeked_gibbon_E:0.00997706):0.00584061):0.02617283	Bolivian_titi_E:0.03203256):0.00316516):0.00679852	mantled_howler_monkey_E:0.00763573):0.01660538	Mas_night_monkey_E:0.0):0.01324062	((((Hanuman_langur_E:0.0	black_snubnosed_monkey_E:0.01469638):0.00734105	Francoiss_langur_E:0.0):0.00675714	Red_shanked_douc_langur_E:0.01004917):0.00319601	proboscis_monkey_E:0.00426173):0.04776508):0.7428533):0.09060378):0.12644132	(((((((((((Plecturocebus_donacophilus_B:0.00635156	Saimiri_boliviensis_B:0.00507724):0.00176575	Aotus_nancymaae_B:0.0139502):0.00224641	(Saguinus_imperator_B:0.00144069	(Callithrix_pygmaea_B:0.00797514	Callithrix_jacchus_B:0.0):0.00235074):0.00793523):0.00147689	((Cebus_capucinus_imitator_B:0.0	Cebus_albifrons_B:0.00390656):0.00424464	Sapajus_apella_B:0.0):0.01236175):0.00419168	Ateles_geoffroyi_B:0.02240866):0.00244009	Pithecia_pithecia_B:0.00382028):0.00671707	Alouatta_palliata_B:0.01756858):0.00643071	(((((homo_sapien_B:0.0	(Pan_paniscus_B:0.002165	Gorilla_gorilla_gorilla_B:0.00163009):0.000711):0.00860775	Pongo_abelii_B:0.000099):0.00977066	Pan_troglodytes_B:0.00527141):0.02196656	Nomascus_leucogenys_B:0.0):0.01317583	Hylobates_moloch_B:0.0):0.0368954):0.01819954	Carlito_syrichta_B:0.08647015):0.00921577	(((((Cercocebus_atys_B:0.0	(((((((((((Semnopithecus_entellus_B:0.0	((Rhinopithecus_bieti_B:0.00396498	Nasalis_larvatus_B:0.0):0.00104274	Trachypithecus_francoisi_B:0.0):0.000525):0.00521656	Pygathrix_nemaeus_B:0.000488):0.01251462	Macaca_fuscata_B:0.00721692):0.00176466	(Cercopithecus_mona_B:0.0	Cercopithecus_neglectus_B:0.00434502):0.00694585):0.00460165	Mandrillus_sphinx_B:0.0):0.00257184	Macaca_nemestrina_B:0.0):0.00130039	Macaca_fascicularis_B:0.0):0.000655	Macaca_mulatta_B:0.0):0.000330	Theropithecus_gelada_B:0.0):0.000166	Papio_anubis_B:0.0):0.000084	Mandrillus_leucophaeus_B:0.0):0.000042):0.00103301	Piliocolobus_tephrosceles_B:0.01043762):0.000803	Allenopithecus_nigroviridis_B:0.000242):0.00532099	Erythrocebus_patas_B:0.000203):0.00643926	Chlorocebus_sabaeus_B:0.0):0.01019209):0.00504207	Colobus_angolensis_palliatus_B:0.02046963):0.39520033):0.48625958	Carlito_syrichta_D:0.0972065):0.16102598	Mandrillus_leucophaeus_D:0.0):0.00525532	Mandrillus_sphinx_D:0.0):0.0104601	Erythrocebus_patas_D:0.0):0.0274696	Nasalis_larvatus_D:0.0):0.01485803	Saimiri_boliviensis_D:0.0):0.02484308	Pithecia_pithecia_D:0.0):0.01460448	Saguinus_imperator_D:0.0031031):0.01163716	Semnopithecus_entellus_D:0.01520949):0.01774117	Piliocolobus_tephrosceles_D:0.0060145):0.03634664	Alouatta_palliata_D:0.0):0.00797748	Ateles_geoffroyi_D:0.0):0.0305762	Callithrix_pygmaea_D:0.0):0.00883663	Plecturocebus_donacophilus_D:0.0):0.03560491	Pongo_abelii_D:0.00137837):0.00455802	((((Hylobates_moloch_D:0.0	(Pan_troglodytes_D:0.0	Pan_paniscus_D:0.00247989):0.00395085):0.00270356	Nomascus_leucogenys_D:0.00394663):0.0010481	Gorilla_gorilla_gorilla_D:0.01056638):0.00100735	homo_sapien_D:0.000186):0.00368939):0.00300206	Pygathrix_nemaeus_D:0.01322195):0.0098535	Callithrix_jacchus_D:0.0):0.00685516	(Cebus_capucinus_imitator_D:0.0	(Cebus_albifrons_D:0.01108158	Sapajus_apella_D:0.0):0.00846939):0.01093664):0.01912763	Cercopithecus_mona_D:0.0):0.00637999	Allenopithecus_nigroviridis_D:0.0):0.00178209	Chlorocebus_sabaeus_D:0.00325942):0.00168242	Cercocebus_atys_D:0.0):0.000542	Theropithecus_gelada_D:0.0):0.00107994	Macaca_fuscata_D:0.0):0.00215076	Macaca_fascicularis_D:0.0):0.00428345	Macaca_nemestrina_D:0.0):0.00853106	Papio_anubis_D:0.0):0.01693118	Macaca_mulatta_D:0.0	Trachypithecus_francoisi_D:0.0403833);
(((((((((((((((((((((((((((((Macaca_fascicularis_A:0.0	((((Mandrillus_leucophaeus_A:0.0	(Cercocebus_atys_A:0.0	Mandrillus_sphinx_A:0.0):0.0):0.000080	Macaca_nemestrina_A:0.01081384):0.01082591	Macaca_fuscata_A:0.0):0.000007	Macaca_mulatta_A:0.0):0.000007):0.00132634	Theropithecus_gelada_A:0.000839):0.000240	((Nomascus_leucogenys_A:0.00699385	(((((((Saguinus_imperator_A:0.01221772	(Callithrix_jacchus_A:0.00113793	Callithrix_pygmaea_A:0.00326738):0.00667857):0.00209061	(Saimiri_boliviensis_A:0.00658864	Aotus_nancymaae_A:0.00226115):0.000353):0.00175606	Ateles_geoffroyi_A:0.0128198):0.000603	Alouatta_palliata_A:0.02235337):0.00265966	((Cebus_albifrons_A:0.0	Cebus_capucinus_imitator_A:0.0):0.0065578	Sapajus_apella_A:0.000054):0.00285392):0.00369774	(Pithecia_pithecia_A:0.00797598	Plecturocebus_donacophilus_A:0.01661513):0.00322324):0.01322532	Hylobates_moloch_A:0.00885825):0.000834):0.000594	((((Gorilla_gorilla_gorilla_A:0.00225109	Pan_troglodytes_A:0.0):0.000048	homo_sapien_A:0.0):0.000025	Pan_paniscus_A:0.0):0.01283823	Pongo_abelii_A:0.01135663):0.00347382):0.00747825):0.00109635	Papio_anubis_A:0.00350943):0.00460297	(((Nasalis_larvatus_A:0.0021943	Rhinopithecus_bieti_A:0.00430279):0.00183607	((Trachypithecus_francoisi_A:0.0	Semnopithecus_entellus_A:0.0):0.0043898	Pygathrix_nemaeus_A:0.00430607):0.000327):0.01109562	(Colobus_angolensis_palliatus_A:0.00207725	Piliocolobus_tephrosceles_A:0.000083):0.00411149):0.00280633):0.00376729	(((Cercopithecus_neglectus_A:0.00212054	Cercopithecus_mona_A:0.00220263):0.00435551	Chlorocebus_sabaeus_A:0.0021553):0.000030	Erythrocebus_patas_A:0.0):0.000090):0.00135227	Allenopithecus_nigroviridis_A:0.00744261):0.06547408	Carlito_syrichta_A:0.13575362):0.19168892	(((((((((Cercocebus_atys_F:0.0	(Mandrillus_sphinx_F:0.0	Mandrillus_leucophaeus_F:0.0):0.00226451):0.0052596	Papio_anubis_F:0.0):0.000573	Theropithecus_gelada_F:0.0):0.00184595	(Macaca_nemestrina_F:0.0	(Macaca_fuscata_F:0.0	(Macaca_fascicularis_F:0.0	Macaca_mulatta_F:0.0):0.0):0.0):0.00124684):0.00383091	((Colobus_angolensis_palliatus_F:0.000133	((((Trachypithecus_francoisi_F:0.0	Semnopithecus_entellus_F:0.00217493):0.000237	Rhinopithecus_bieti_F:0.0038952):0.000758	Piliocolobus_tephrosceles_F:0.00113973):0.000949	(Chlorocebus_sabaeus_F:0.00535722	(Erythrocebus_patas_F:0.00370225	((Cercopithecus_neglectus_F:0.000091	Cercopithecus_mona_F:0.00196703):0.01087187	'Allen's_swamp_monkey_F':0.0):0.000465):0.000814):0.000896):0.0017218):0.00196029	Pygathrix_nemaeus_F:0.00184831):0.00261224):0.00792339	Nasalis_larvatus_F:0.0):0.0122182	(((Pongo_abelii_F:0.01424845	((Pan_troglodytes_F:0.0	(homo_sapien_F:0.00648561	Pan_paniscus_F:0.0):0.000146):0.00221257	Gorilla_gorilla_gorilla_F:0.00192408):0.00206696):0.00929815	Nomascus_leucogenys_F:0.00147751):0.00301121	Hylobates_moloch_F:0.00112107):0.01714666):0.03224209	(((((Ateles_geoffroyi_F:0.00807519	Alouatta_palliata_F:0.01709859):0.00394613	(((Cebus_albifrons_F:0.000747	Sapajus_apella_F:0.00544217):0.00221725	Cebus_capucinus_imitator_F:0.0013404):0.01330084	(Plecturocebus_donacophilus_F:0.00904211	Pithecia_pithecia_F:0.0013317):0.00680419):0.00410016):0.00811918	((Callithrix_pygmaea_F:0.00713944	Callithrix_jacchus_F:0.0):0.01165356	Aotus_nancymaae_F:0.00925232):0.00324041):0.00790516	Saguinus_imperator_F:0.01909758):0.00540512	Saimiri_boliviensis_F:0.01235631):0.02746251):0.10234884	Carlito_syrichta_F:0.075021):0.19554982):0.19903867	Mussel_il17:0.96042836):0.30807194	(((((((((Theropithecus_gelada_B:0.0	(Macaca_mulatta_B:0.0	(Cercocebus_atys_B:0.0	(Macaca_nemestrina_B:0.0	(Papio_anubis_B:0.0	Mandrillus_sphinx_B:0.0):0.0):0.0):0.0):0.0):0.000619	Macaca_fascicularis_B:0.0011982):0.00138664	Mandrillus_leucophaeus_B:0.00206136):0.00235343	(((((((Piliocolobus_tephrosceles_B:0.0	Cercopithecus_mona_B:0.00231722):0.000293	Allenopithecus_nigroviridis_B:0.00152818):0.00184478	Macaca_fuscata_B:0.0090552):0.00124105	(Nasalis_larvatus_B:0.0	Rhinopithecus_bieti_B:0.00584993):0.00311938):0.00187006	Chlorocebus_sabaeus_B:0.00147702):0.000394	Erythrocebus_patas_B:0.00157294):0.00376328	Cercopithecus_neglectus_B:0.00299445):0.00347684):0.00285364	(Trachypithecus_francoisi_B:0.0	Semnopithecus_entellus_B:0.0):0.01271848):0.00168591	Pygathrix_nemaeus_B:0.00137573):0.00476765	(((((((Sapajus_apella_B:0.00126905	Cebus_albifrons_B:0.00787445):0.00608193	Cebus_capucinus_imitator_B:0.0):0.00547597	(((((((Pan_paniscus_B:0.0	(Carlito_syrichta_B:0.11196106	Pongo_abelii_B:0.0):0.01106528):0.00640597	Pan_troglodytes_B:0.0):0.00443366	homo_sapien_B:0.0):0.00193079	Gorilla_gorilla_gorilla_B:0.0):0.01872622	((Aotus_nancymaae_B:0.01854173	Saimiri_boliviensis_B:0.0):0.00717432	Ateles_geoffroyi_B:0.00610355):0.00587246):0.00299043	Callithrix_jacchus_B:0.01374607):0.00265849	Saguinus_imperator_B:0.0):0.0043444):0.00426745	(Plecturocebus_donacophilus_B:0.01510389	Alouatta_palliata_B:0.01501723):0.00215989):0.00223269	Callithrix_pygmaea_B:0.01460158):0.00233083	Pithecia_pithecia_B:0.00563451):0.01141469	(Nomascus_leucogenys_B:0.0	Hylobates_moloch_B:0.0):0.02278401):0.01478763):0.00473426	Colobus_angolensis_palliatus_B:0.0):0.36813336	((((((((((((((Theropithecus_gelada_D:0.000897	(Macaca_fuscata_D:0.0	(Papio_anubis_D:0.0	(Macaca_fascicularis_D:0.0	(Cercopithecus_mona_D:0.0	(Macaca_nemestrina_D:0.0	(Cercocebus_atys_D:0.0	Chlorocebus_sabaeus_D:0.0):0.0):0.0):0.0):0.0):0.0):0.000715):0.00271189	(((homo_sapien_D:0.00112812	(((Allenopithecus_nigroviridis_D:0.0	Macaca_mulatta_D:0.00463307):0.00236472	((((Cebus_capucinus_imitator_D:0.0	((((Pongo_abelii_D:0.06953075	Callithrix_pygmaea_D:0.0):0.01866019	Callithrix_jacchus_D:0.0):0.02194678	Sapajus_apella_D:0.0):0.00784294	Cebus_albifrons_D:0.0):0.00609584):0.00933469	Pithecia_pithecia_D:0.0):0.00255971	Plecturocebus_donacophilus_D:0.00246378):0.01139663	Nomascus_leucogenys_D:0.00698129):0.00329684):0.00273029	Hylobates_moloch_D:0.0):0.00210523):0.00272204	(Pan_troglodytes_D:0.000420	Pan_paniscus_D:0.00119286):0.002887):0.00221885	Gorilla_gorilla_gorilla_D:0.00436797):0.00171644):0.00498656	Saguinus_imperator_D:0.00166234):0.00837249	Alouatta_palliata_D:0.0):0.00609859	(Pygathrix_nemaeus_D:0.0	Trachypithecus_francoisi_D:0.02198367):0.0295738):0.0048666	Ateles_geoffroyi_D:0.0):0.03121758	Mandrillus_sphinx_D:0.0):0.00812147	Mandrillus_leucophaeus_D:0.0):0.00408462	Erythrocebus_patas_D:0.0):0.01396916	Semnopithecus_entellus_D:0.03063499):0.02124513	Nasalis_larvatus_D:0.0):0.01874613	Piliocolobus_tephrosceles_D:0.00397219):0.01577564	Saimiri_boliviensis_D:0.02155642):0.13944933	Carlito_syrichta_D:0.10659545):0.23265664):0.17304079):0.27582279	((((((((Pongo_abelii_C:0.01595657	(Hylobates_moloch_C:0.000713	Nomascus_leucogenys_C:0.00427917):0.00172442):0.00345586	(((((((((((((Theropithecus_gelada_C:0.00559808	Papio_anubis_C:0.00107982):0.02517065	Piliocolobus_tephrosceles_C:0.00387192):0.02533766	Mandrillus_leucophaeus_C:0.00463326):0.01838047	Mandrillus_sphinx_C:0.0):0.00870649	(Macaca_nemestrina_C:0.01101219	Macaca_fascicularis_C:0.002434):0.00315996):0.00484526	Cercocebus_atys_C:0.000332):0.00515282	Cercopithecus_neglectus_C:0.000963):0.00457987	Cercopithecus_mona_C:0.000424):0.00244162	Colobus_angolensis_palliatus_C:0.00195465):0.00135167	Allenopithecus_nigroviridis_C:0.00548678):0.0042195	(Chlorocebus_sabaeus_C:0.00149401	(Macaca_mulatta_C:0.00193181	Macaca_fuscata_C:0.0):0.00685615):0.00105679):0.00294395	Erythrocebus_patas_C:0.00302562):0.00537648	(((Semnopithecus_entellus_C:0.0	Rhinopithecus_bieti_C:0.00365156):0.000769	Trachypithecus_francoisi_C:0.000895):0.00463105	Pygathrix_nemaeus_C:0.00671486):0.00957219):0.02146783):0.00269587	Gorilla_gorilla_gorilla_C:0.03540549):0.01712438	Pan_paniscus_C:0.0):0.000626	Pan_troglodytes_C:0.0):0.000316	homo_sapien_C:0.0):0.04675607	(((((((Ateles_geoffroyi_C:0.03437358	Alouatta_palliata_C:0.0):0.0147087	Aotus_nancymaae_C:0.0049897):0.0100766	(Saguinus_imperator_C:0.0017539	(Callithrix_pygmaea_C:0.0	Callithrix_jacchus_C:0.00593106):0.01779951):0.01621951):0.00149912	Plecturocebus_donacophilus_C:0.00849493):0.00130279	Pithecia_pithecia_C:0.00706074):0.0067833	(Cebus_albifrons_C:0.0	(Sapajus_apella_C:0.00838194	Cebus_capucinus_imitator_C:0.0):0.00170686):0.01781175):0.01032073	Saimiri_boliviensis_C:0.02313776):0.02930389):0.01811179	Carlito_syrichta_C:0.11970993):0.1849164):0.76439327	Mas_night_monkey_E:0.000657):0.00629518	(Bolivian_squirrel_monkey_2_E:0.0	Bolivian_squirrel_monkey_1_E:0.0):0.00554998):0.00579272	((((((whitefaced_saki_E:0.01959519	Bolivian_titi_E:0.02072585):0.01888032	(pygmy_marmoset_E:0.01957951	whitetuftedear_marmoset_E:0.0):0.00797077):0.00705353	mantled_howler_monkey_E:0.000531):0.00826887	tamarin_E:0.00128223):0.00606151	(whitefaced_sapajou_E:0.0	(Tufted_capuchin_E:0.00810622	whitefronted_capuchin_E:0.0):0.00232051):0.01392888):0.00329204	blackhanded_spider_monkey_E:0.00489028):0.00319524):0.02563621	((Red_shanked_douc_langur_E:0.0018968	((Hanuman_langur_E:0.0	Francoiss_langur_E:0.0):0.000194	black_snubnosed_monkey_E:0.01077519):0.00694919):0.00433214	proboscis_monkey_E:0.00244406):0.01245133):0.01288711	Allens_swamp_monkey_E:0.04147857):0.00120472	Sumatran_orangutan_E:0.03020029):0.00387292	(Ugandan_red_Colobus_E:0.0	Angolan_colobus_E:0.02104395):0.01213361):0.00255392	(northern_whitecheeked_gibbon_E:0.00802289	silvery_gibbon_E:0.0):0.00509098):0.0010901	((western_lowland_gorilla_E:0.02705884	(chimpanzee_E:0.0	pygmy_chimpanzee_E:0.0):0.00261326):0.00337914	Human_E:0.00641316):0.01344184):0.00427743	((((red_guenon_E:0.01420881	DeBrazzas_monkey_E:0.00781112):0.00130942	green_monkey_E:0.00347595):0.00513845	Mona_monkey_E:0.00423003):0.00842087	(gelada_E:0.0	olive_baboon_E:0.0):0.01060484):0.00790898):0.0088957	pigtailed_macaque_E:0.00117825):0.00384087	Japanese_macaque_E:0.0):0.000720	crabeating_macaque_E:0.0):0.00143414	Rhesus_monkey_E:0.0):0.01643686	drill_E:0.00151919):0.01315123	sooty_mangabey_E:0.00130976):0.01518508	mandrill_2_E:0.0	mandrill_1_E:0.0);
((((((((((((((((((((((((((((((((((((((Erythrocebus_patas_A:0.0	Chlorocebus_sabaeus_A:0.00458457):0.000007	Allenopithecus_nigroviridis_A:0.00458019):0.000002	(Cercopithecus_neglectus_A:0.0	Cercopithecus_mona_A:0.0):0.00227224):0.00331717	(Theropithecus_gelada_A:0.00132232	Papio_anubis_A:0.000956):0.00112497):0.00110962	((Mandrillus_leucophaeus_A:0.0	(Mandrillus_sphinx_A:0.0	(Cercocebus_atys_A:0.0	Macaca_nemestrina_A:0.0115259):0.000017):0.000009):0.00460466	(Macaca_fascicularis_A:0.0	(Macaca_mulatta_A:0.0	Macaca_fuscata_A:0.00229339):0.000009):0.0022736):0.000209):0.00806921	((((Semnopithecus_entellus_A:0.0	Trachypithecus_francoisi_A:0.0):0.000005	Pygathrix_nemaeus_A:0.0045612):0.000328	(Nasalis_larvatus_A:0.0	Rhinopithecus_bieti_A:0.0):0.00194499):0.0044219	(Piliocolobus_tephrosceles_A:0.000064	Colobus_angolensis_palliatus_A:0.00678562):0.00213773):0.00129796):0.00229212	((Hylobates_moloch_A:0.00687005	Nomascus_leucogenys_A:0.00458764):0.00197395	((Pan_troglodytes_A:0.0	(homo_sapien_A:0.0	(Gorilla_gorilla_gorilla_A:0.00229078	Pan_paniscus_A:0.0):0.000007):0.000004):0.00907116	Pongo_abelii_A:0.00706814):0.00267009):0.000492):0.00680433	(((Alouatta_palliata_A:0.01840483	((Aotus_nancymaae_A:0.0	((Callithrix_jacchus_A:0.00227597	Callithrix_pygmaea_A:0.0165217):0.00466226	Saguinus_imperator_A:0.01421358):0.00531763):0.000419	(Ateles_geoffroyi_A:0.02130791	Saimiri_boliviensis_A:0.00464106):0.00195868):0.000454):0.00183907	(Sapajus_apella_A:0.0	(Cebus_capucinus_imitator_A:0.0	Cebus_albifrons_A:0.0):0.0):0.00943553):0.00387018	(Plecturocebus_donacophilus_A:0.02374346	Pithecia_pithecia_A:0.00675369):0.00551116):0.02518579):0.02314717	Carlito_syrichta_A:0.17464017):0.35966725	((((((((Plecturocebus_donacophilus_F:0.02241927	Alouatta_palliata_F:0.01919855):0.00655649	Ateles_geoffroyi_F:0.01701023):0.00631344	(Saimiri_boliviensis_F:0.02984857	(Callithrix_jacchus_F:0.000160	Callithrix_pygmaea_F:0.00197698):0.01166981):0.00294028):0.0039703	((Sapajus_apella_F:0.00261814	(Cebus_capucinus_imitator_F:0.000860	Cebus_albifrons_F:0.00127608):0.00191455):0.01319267	Saguinus_imperator_F:0.02992147):0.000546):0.00210282	Aotus_nancymaae_F:0.01992533):0.00325193	Pithecia_pithecia_F:0.02362035):0.04353074	((((((Macaca_nemestrina_F:0.0	(Macaca_mulatta_F:0.0	(Macaca_fascicularis_F:0.0	Macaca_fuscata_F:0.0):0.0):0.0):0.00161683	(((((Rhinopithecus_bieti_F:0.00620976	Pygathrix_nemaeus_F:0.000228):0.00702855	(((Mandrillus_leucophaeus_F:0.00826411	Mandrillus_sphinx_F:0.0):0.00123625	Cercocebus_atys_F:0.00306155):0.00639192	Colobus_angolensis_palliatus_F:0.00668275):0.00189904):0.00123172	((((Cercopithecus_neglectus_F:0.0	Chlorocebus_sabaeus_F:0.01145373):0.000623	Cercopithecus_mona_F:0.00152537):0.00261324	Erythrocebus_patas_F:0.0):0.000473	'Allen's_swamp_monkey_F':0.0):0.00562558):0.000822	Piliocolobus_tephrosceles_F:0.00117249):0.00128922	(Trachypithecus_francoisi_F:0.000233	Semnopithecus_entellus_F:0.00190414):0.000843):0.000950):0.00536642	Papio_anubis_F:0.00108162):0.00173827	Theropithecus_gelada_F:0.0):0.01360853	((Hylobates_moloch_F:0.000274	((Pan_troglodytes_F:0.0	Pan_paniscus_F:0.0):0.00773649	((Pongo_abelii_F:0.01635868	Gorilla_gorilla_gorilla_F:0.0):0.00230862	homo_sapien_F:0.00201163):0.00418367):0.00327119):0.00378034	Nomascus_leucogenys_F:0.0087496):0.01150105):0.00589129	Nasalis_larvatus_F:0.0072131):0.03355182):0.0562281	Carlito_syrichta_F:0.14572194):0.16726005):0.24088964	Mussel_il17:1.02293175):0.09722527	(((((((Chlorocebus_sabaeus_C:0.00180882	(((Cercopithecus_mona_C:0.00317286	((((((Piliocolobus_tephrosceles_C:0.04756758	Mandrillus_leucophaeus_C:0.0):0.00903064	Theropithecus_gelada_C:0.0):0.00591164	Cercocebus_atys_C:0.0):0.00402496	Papio_anubis_C:0.0):0.00330734	Mandrillus_sphinx_C:0.00124302):0.00471346	(((Macaca_nemestrina_C:0.00870088	Macaca_mulatta_C:0.00167103):0.000944	Macaca_fuscata_C:0.0):0.00261081	Macaca_fascicularis_C:0.0):0.0025806):0.00277001):0.000308	Allenopithecus_nigroviridis_C:0.00146133):0.00121689	Cercopithecus_neglectus_C:0.00402539):0.00176488):0.00241453	Erythrocebus_patas_C:0.000555):0.01654643	((((Trachypithecus_francoisi_C:0.00177194	Semnopithecus_entellus_C:0.00166671):0.00862579	Pygathrix_nemaeus_C:0.01055669):0.00405183	Colobus_angolensis_palliatus_C:0.00454351):0.00591687	Rhinopithecus_bieti_C:0.01175397):0.00393353):0.01650766	((homo_sapien_C:0.0	(Pan_troglodytes_C:0.0	Pan_paniscus_C:0.0):0.00593339):0.00795938	((Hylobates_moloch_C:0.0052838	Nomascus_leucogenys_C:0.0):0.00982657	(Gorilla_gorilla_gorilla_C:0.02567173	Pongo_abelii_C:0.01516651):0.00794513):0.00948968):0.01355588):0.05179424	(((((((Pithecia_pithecia_C:0.01247377	Plecturocebus_donacophilus_C:0.00498001):0.00467654	Saguinus_imperator_C:0.02248932):0.00789079	Saimiri_boliviensis_C:0.02238294):0.00330147	((Cebus_capucinus_imitator_C:0.0	Sapajus_apella_C:0.012448):0.0044738	Cebus_albifrons_C:0.0):0.0094586):0.00363923	Aotus_nancymaae_C:0.01298686):0.00439323	(Callithrix_jacchus_C:0.0	Callithrix_pygmaea_C:0.00406971):0.01399035):0.00853138	(Ateles_geoffroyi_C:0.01428745	Alouatta_palliata_C:0.01735749):0.00652098):0.01182404):0.06964352	Carlito_syrichta_C:0.0865065):0.39244648	(((blackhanded_spider_monkey_E:0.00210471	(((((pygmy_marmoset_E:0.00794795	whitetuftedear_marmoset_E:0.0):0.02114313	tamarin_E:0.0):0.00866886	mantled_howler_monkey_E:0.02037829):0.01512567	Bolivian_titi_E:0.00808757):0.01238581	whitefaced_saki_E:0.0055497):0.01096445):0.00782355	(((whitefronted_capuchin_E:0.0	(Tufted_capuchin_E:0.0	whitefaced_sapajou_E:0.0):0.0):0.01656402	(Bolivian_squirrel_monkey_1_E:0.0	Bolivian_squirrel_monkey_2_E:0.0):0.00136843):0.00760546	Mas_night_monkey_E:0.01193525):0.000976):0.00969966	(((((((Angolan_colobus_E:0.01721017	((((((olive_baboon_E:0.0	((((mandrill_2_E:0.0	mandrill_1_E:0.0):0.00790295	(sooty_mangabey_E:0.00339362	drill_E:0.0081232):0.00185293):0.00784885	pigtailed_macaque_E:0.00436729):0.000647	((crabeating_macaque_E:0.0	Rhesus_monkey_E:0.0):0.000636	Japanese_macaque_E:0.00126489):0.000818):0.01451331):0.00253221	gelada_E:0.0):0.01127222	(red_guenon_E:0.000057	Allens_swamp_monkey_E:0.01715594):0.0059422):0.01097736	DeBrazzas_monkey_E:0.0):0.00753151	green_monkey_E:0.0):0.00251587	Mona_monkey_E:0.0):0.00389148):0.00501169	(black_snubnosed_monkey_E:0.00664694	Red_shanked_douc_langur_E:0.02202476):0.00616412):0.00611357	proboscis_monkey_E:0.0026693):0.00599869	Hanuman_langur_E:0.0):0.000138	Francoiss_langur_E:0.0):0.01396572	Ugandan_red_Colobus_E:0.02239215):0.00570134	((silvery_gibbon_E:0.000654	northern_whitecheeked_gibbon_E:0.00508445):0.01162096	((((Human_E:0.00714627	chimpanzee_E:0.0):0.00170038	pygmy_chimpanzee_E:0.0):0.01892749	western_lowland_gorilla_E:0.00124275):0.01007336	Sumatran_orangutan_E:0.01895187):0.00460884):0.00721722):0.00646747):0.69915445):0.11963939):0.16054706	(((((((Gorilla_gorilla_gorilla_B:0.00435161	((Pan_paniscus_B:0.00131972	Pan_troglodytes_B:0.00230348):0.00206476	homo_sapien_B:0.0):0.00111031):0.00292163	Pongo_abelii_B:0.01156035):0.01952242	Nomascus_leucogenys_B:0.0):0.00236135	Hylobates_moloch_B:0.0):0.02320128	(((((((((((Colobus_angolensis_palliatus_B:0.0	((((((Cercopithecus_mona_B:0.00283583	Cercopithecus_neglectus_B:0.00624863):0.00744789	Allenopithecus_nigroviridis_B:0.000166):0.0068417	(Rhinopithecus_bieti_B:0.00169818	(Trachypithecus_francoisi_B:0.0	(Nasalis_larvatus_B:0.0	Semnopithecus_entellus_B:0.0):0.0):0.000109):0.00557599):0.000469	Piliocolobus_tephrosceles_B:0.00313984):0.00342618	Chlorocebus_sabaeus_B:0.00423954):0.000646	Erythrocebus_patas_B:0.00477782):0.00769034):0.0039758	Papio_anubis_B:0.0):0.000037	Macaca_nemestrina_B:0.0):0.000019	Mandrillus_sphinx_B:0.0):0.000010	Theropithecus_gelada_B:0.0):0.000005	Macaca_mulatta_B:0.0):0.000002	Macaca_fuscata_B:0.0):0.00122577	Macaca_fascicularis_B:0.00239476):0.000671	Mandrillus_leucophaeus_B:0.00256177):0.00119204	Pygathrix_nemaeus_B:0.00580915):0.00167159	Cercocebus_atys_B:0.00496048):0.0123079):0.01484515	(((((((Cebus_albifrons_B:0.01555004	Cebus_capucinus_imitator_B:0.0):0.0093562	Sapajus_apella_B:0.0):0.0099437	(((Aotus_nancymaae_B:0.0148488	Saimiri_boliviensis_B:0.00907489):0.00459907	(Alouatta_palliata_B:0.01614861	Ateles_geoffroyi_B:0.01704475):0.00475528):0.0041377	Pithecia_pithecia_B:0.00259535):0.0079521):0.0077272	Callithrix_jacchus_B:0.0):0.00125686	Callithrix_pygmaea_B:0.000584):0.01369214	Saguinus_imperator_B:0.0):0.00760741	Plecturocebus_donacophilus_B:0.00689466):0.00500817):0.00902019	Carlito_syrichta_B:0.11248786):0.28868782):0.39581229	Carlito_syrichta_D:0.23375566):0.08494158	Mandrillus_leucophaeus_D:0.0):0.00624816	Erythrocebus_patas_D:0.0):0.01242148	Mandrillus_sphinx_D:0.0):0.03636938	Piliocolobus_tephrosceles_D:0.0):0.01658385	Nasalis_larvatus_D:0.0):0.02871314	Pithecia_pithecia_D:0.0):0.02132305	Semnopithecus_entellus_D:0.01559775):0.020404	Saguinus_imperator_D:0.0):0.02256107	Saimiri_boliviensis_D:0.0):0.02678977	Alouatta_palliata_D:0.0):0.03578847	Ateles_geoffroyi_D:0.0):0.07059446	homo_sapien_D:0.01118973):0.00566856	Pygathrix_nemaeus_D:0.00841539):0.00379427	(((Callithrix_jacchus_D:0.0	Callithrix_pygmaea_D:0.0093449):0.00673453	(Sapajus_apella_D:0.000981	(Cebus_capucinus_imitator_D:0.00216386	Cebus_albifrons_D:0.0):0.00570221):0.01171674):0.01453055	Plecturocebus_donacophilus_D:0.0):0.01757436):0.01154384	Gorilla_gorilla_gorilla_D:0.0059472):0.01296763	Allenopithecus_nigroviridis_D:0.00522907):0.00323082	Cercopithecus_mona_D:0.00872008):0.00378761	Nomascus_leucogenys_D:0.00906267):0.00273262	Pongo_abelii_D:0.0073927):0.00457708	Hylobates_moloch_D:0.0):0.01010183	Pan_troglodytes_D:0.0):0.006945	Pan_paniscus_D:0.00139839):0.01672112	((Macaca_mulatta_D:0.0	(Macaca_fuscata_D:0.0	(Cercocebus_atys_D:0.0	(Papio_anubis_D:0.0	(Macaca_nemestrina_D:0.0	Macaca_fascicularis_D:0.0):0.0):0.0):0.0):0.0):0.000689	Theropithecus_gelada_D:0.000974):0.000668):0.00238382	Chlorocebus_sabaeus_D:0.0	Trachypithecus_francoisi_D:0.02343216);
((((((((((((((((((((((((((((((((((((((((((Chlorocebus_sabaeus_A:0.00213336	(Cercopithecus_neglectus_A:0.00644902	Cercopithecus_mona_A:0.00427165):0.000004):0.000019	Erythrocebus_patas_A:0.0):0.000238	Allenopithecus_nigroviridis_A:0.00620506):0.00166088	(((Cercocebus_atys_A:0.0	(Mandrillus_leucophaeus_A:0.0	(Macaca_nemestrina_A:0.00646899	Mandrillus_sphinx_A:0.0):0.000024):0.000013):0.00422173	(Macaca_fascicularis_A:0.0	(Macaca_fuscata_A:0.0	Macaca_mulatta_A:0.0):0.0):0.00220069):0.000448	(Papio_anubis_A:0.00133776	Theropithecus_gelada_A:0.000794):0.00147304):0.00607071):0.00455779	(((Pygathrix_nemaeus_A:0.0	(Semnopithecus_entellus_A:0.0	Trachypithecus_francoisi_A:0.0):0.01083424):0.000076	Rhinopithecus_bieti_A:0.0020671):0.000204	Nasalis_larvatus_A:0.01056705):0.00218351):0.000839	((Nomascus_leucogenys_A:0.01034408	Hylobates_moloch_A:0.000389):0.00807655	((homo_sapien_A:0.00411358	(Gorilla_gorilla_gorilla_A:0.0	(Pan_paniscus_A:0.0	Pan_troglodytes_A:0.0):0.0):0.000160):0.00631405	Pongo_abelii_A:0.00647393):0.000156):0.00552216):0.000560	(Colobus_angolensis_palliatus_A:0.0044104	Piliocolobus_tephrosceles_A:0.0041735):0.00952847):0.00776583	(((((((Callithrix_pygmaea_A:0.00652184	Callithrix_jacchus_A:0.00211769):0.00221527	Saguinus_imperator_A:0.0108041):0.00225232	Aotus_nancymaae_A:0.0042305):0.00230748	(Saimiri_boliviensis_A:0.00409472	((Cebus_albifrons_A:0.00218858	Cebus_capucinus_imitator_A:0.0):0.000022	Sapajus_apella_A:0.0):0.000211):0.00590918):0.00244151	Alouatta_palliata_A:0.01940781):0.00121628	Ateles_geoffroyi_A:0.00442367):0.00227632	(Plecturocebus_donacophilus_A:0.01243768	Pithecia_pithecia_A:0.00717612):0.00333918):0.00220684):0.05134849	Carlito_syrichta_A:0.14496127):0.18414475	((((((Saimiri_boliviensis_F:0.02509079	Saguinus_imperator_F:0.02412487):0.00383363	(((Cebus_albifrons_F:0.0	Cebus_capucinus_imitator_F:0.0):0.00225491	Sapajus_apella_F:0.00178856):0.0160429	(((Plecturocebus_donacophilus_F:0.01120781	Alouatta_palliata_F:0.01526097):0.00516738	Ateles_geoffroyi_F:0.01214715):0.00667605	Pithecia_pithecia_F:0.00572873):0.00134614):0.0056967):0.00515717	(Callithrix_jacchus_F:0.00231852	Callithrix_pygmaea_F:0.00770656):0.01753623):0.01236655	Aotus_nancymaae_F:0.0253996):0.05285835	((((((((((((Mandrillus_sphinx_F:0.0	Mandrillus_leucophaeus_F:0.00224239):0.00292375	Papio_anubis_F:0.00113309):0.00116803	Theropithecus_gelada_F:0.0):0.00325308	Macaca_fascicularis_F:0.0):0.000626	Macaca_mulatta_F:0.0):0.000319	Macaca_nemestrina_F:0.0):0.000163	Macaca_fuscata_F:0.0):0.00293275	((((Piliocolobus_tephrosceles_F:0.00186634	Colobus_angolensis_palliatus_F:0.00218227):0.00167642	(Semnopithecus_entellus_F:0.0	((Pygathrix_nemaeus_F:0.0	Rhinopithecus_bieti_F:0.0097369):0.00342611	Trachypithecus_francoisi_F:0.0):0.000705):0.00637012):0.00449964	(Erythrocebus_patas_F:0.00116388	Chlorocebus_sabaeus_F:0.00694569):0.00296479):0.00125556	'Allen's_swamp_monkey_F':0.0):0.00419632):0.00344153	(Cercopithecus_mona_F:0.00534517	Cercopithecus_neglectus_F:0.000740):0.0067582):0.00380192	Cercocebus_atys_F:0.00753835):0.00782015	(((homo_sapien_F:0.00163068	(Nomascus_leucogenys_F:0.00110641	Hylobates_moloch_F:0.000914):0.00233824):0.002602	(Gorilla_gorilla_gorilla_F:0.000388	Pongo_abelii_F:0.0280064):0.00674844):0.000954	(Pan_paniscus_F:0.0	Pan_troglodytes_F:0.0):0.00280918):0.01958209):0.00957052	Nasalis_larvatus_F:0.002552):0.03592165):0.07020828	Carlito_syrichta_F:0.09259824):0.22451286):0.16083985	Mussel_il17:0.91588894):0.29594391	((((((((((((Mandrillus_sphinx_B:0.00246872	((((((Semnopithecus_entellus_B:0.0	(Trachypithecus_francoisi_B:0.0	Nasalis_larvatus_B:0.0):0.0):0.00117767	Rhinopithecus_bieti_B:0.00619906):0.002155	Piliocolobus_tephrosceles_B:0.00631949):0.00212932	Allenopithecus_nigroviridis_B:0.00119812):0.00221446	(Cercopithecus_neglectus_B:0.000909	Cercopithecus_mona_B:0.00461861):0.00269931):0.00227398	(Erythrocebus_patas_B:0.0	Chlorocebus_sabaeus_B:0.0):0.00129212):0.00782291):0.000963	Macaca_fuscata_B:0.0):0.000668	Papio_anubis_B:0.0):0.000337	Macaca_mulatta_B:0.0):0.000171	Theropithecus_gelada_B:0.0):0.000086	Macaca_nemestrina_B:0.0):0.000955	Cercocebus_atys_B:0.000884):0.0012251	Mandrillus_leucophaeus_B:0.00250305):0.00178462	Macaca_fascicularis_B:0.00537593):0.000841	Pygathrix_nemaeus_B:0.00407196):0.00278591	Colobus_angolensis_palliatus_B:0.01000382):0.01354639	(((((((Pongo_abelii_B:0.00967881	Pan_troglodytes_B:0.0):0.000224	Pan_paniscus_B:0.0):0.00236679	Gorilla_gorilla_gorilla_B:0.00133024):0.000929	homo_sapien_B:0.0):0.02052409	Hylobates_moloch_B:0.0):0.00409731	Nomascus_leucogenys_B:0.0):0.01220865	(((((((Callithrix_jacchus_B:0.01134408	Saguinus_imperator_B:0.0):0.00878649	Sapajus_apella_B:0.00612953):0.00413216	(Cebus_capucinus_imitator_B:0.0	Cebus_albifrons_B:0.0):0.00128262):0.00502846	((Saimiri_boliviensis_B:0.00298306	(Carlito_syrichta_B:0.11956608	Aotus_nancymaae_B:0.000001):0.01938818):0.00492014	(Plecturocebus_donacophilus_B:0.00759789	Alouatta_palliata_B:0.0304458):0.000098):0.0012212):0.00277831	Callithrix_pygmaea_B:0.00592764):0.00575584	Ateles_geoffroyi_B:0.0070188):0.00319144	Pithecia_pithecia_B:0.00826977):0.0260405):0.01223751):0.27657847):0.1265074	((((((((((((((((Tufted_capuchin_E:0.000857	(whitefronted_capuchin_E:0.0	whitefaced_sapajou_E:0.0):0.00262092):0.01963653	pygmy_marmoset_E:0.01005345):0.00430122	mantled_howler_monkey_E:0.02094843):0.00187239	Mas_night_monkey_E:0.00153638):0.00744549	(Bolivian_squirrel_monkey_2_E:0.0	Bolivian_squirrel_monkey_1_E:0.0):0.00391268):0.0033051	tamarin_E:0.00411077):0.00395945	whitetuftedear_marmoset_E:0.00844011):0.00390048	(Bolivian_titi_E:0.02561556	whitefaced_saki_E:0.00165258):0.02788176):0.00852995	blackhanded_spider_monkey_E:0.0):0.01737512	(((((((Angolan_colobus_E:0.01061876	DeBrazzas_monkey_E:0.00615233):0.00127822	red_guenon_E:0.01740108):0.00305383	western_lowland_gorilla_E:0.0176378):0.0032997	Mona_monkey_E:0.000308):0.00779392	Ugandan_red_Colobus_E:0.01831579):0.00393937	green_monkey_E:0.0):0.00999861	(((((((pigtailed_macaque_E:0.00336993	((Japanese_macaque_E:0.00937666	crabeating_macaque_E:0.0):0.000966	Rhesus_monkey_E:0.0):0.00409659):0.00454316	(mandrill_2_E:0.0	mandrill_1_E:0.0):0.00868162):0.00153541	drill_E:0.00370477):0.00183191	sooty_mangabey_E:0.00499789):0.00808545	(gelada_E:0.0	olive_baboon_E:0.0):0.01167929):0.01381189	(northern_whitecheeked_gibbon_E:0.00124503	silvery_gibbon_E:0.00434162):0.00527407):0.0078048	(((chimpanzee_E:0.0	pygmy_chimpanzee_E:0.0):0.00223445	Human_E:0.00145559):0.00752062	Sumatran_orangutan_E:0.02591764):0.00273716):0.00144492):0.00818984):0.0044932	Allens_swamp_monkey_E:0.02255544):0.0038472	Red_shanked_douc_langur_E:0.02805741):0.01245682	black_snubnosed_monkey_E:0.00136727):0.01238105	Hanuman_langur_E:0.0):0.00429881	Francoiss_langur_E:0.0):0.00450973	proboscis_monkey_E:0.0):0.59042233):0.09733691	(((((((Nomascus_leucogenys_C:0.0	Hylobates_moloch_C:0.0):0.00101085	Pongo_abelii_C:0.02124919):0.01617082	(((Gorilla_gorilla_gorilla_C:0.01834471	Pan_paniscus_C:0.0):0.000628	Pan_troglodytes_C:0.0):0.00534041	homo_sapien_C:0.0):0.00517271):0.00905734	((((((((((Mandrillus_leucophaeus_C:0.00232346	Mandrillus_sphinx_C:0.00616571):0.00396947	(((Theropithecus_gelada_C:0.00292343	Papio_anubis_C:0.000455):0.00152099	Allenopithecus_nigroviridis_C:0.00981704):0.000243	(((Cercocebus_atys_C:0.0086765	(Macaca_fascicularis_C:0.000119	Macaca_nemestrina_C:0.00495678):0.00139013):0.00240392	Macaca_mulatta_C:0.0):0.00233884	Macaca_fuscata_C:0.0):0.00434537):0.00218161):0.00301446	Erythrocebus_patas_C:0.0):0.00157167	Chlorocebus_sabaeus_C:0.0):0.00424495	Piliocolobus_tephrosceles_C:0.01457232):0.00182396	Cercopithecus_mona_C:0.000194):0.00781594	Colobus_angolensis_palliatus_C:0.00546093):0.00591952	(Semnopithecus_entellus_C:0.00161602	Trachypithecus_francoisi_C:0.0017588):0.01559622):0.00558014	Cercopithecus_neglectus_C:0.000185):0.01044486	(Rhinopithecus_bieti_C:0.00780177	Pygathrix_nemaeus_C:0.00407655):0.01047524):0.02750117):0.02136766	(((((((Callithrix_jacchus_C:0.00513218	Callithrix_pygmaea_C:0.0016268):0.0126861	Ateles_geoffroyi_C:0.03082914):0.00213042	Saguinus_imperator_C:0.00561991):0.01152539	Pithecia_pithecia_C:0.0):0.00824508	(Alouatta_palliata_C:0.02487725	Aotus_nancymaae_C:0.01166286):0.00398912):0.00722376	((Sapajus_apella_C:0.01235436	Cebus_capucinus_imitator_C:0.0):0.00195427	Cebus_albifrons_C:0.0):0.00896595):0.00871415	Plecturocebus_donacophilus_C:0.01851301):0.01433916):0.0104696	Saimiri_boliviensis_C:0.02444147):0.07195133	Carlito_syrichta_C:0.07329712):0.22765112):0.49699377	Carlito_syrichta_D:0.13176125):0.09778531	Pithecia_pithecia_D:0.0):0.02552339	Nasalis_larvatus_D:0.0):0.00996934	Piliocolobus_tephrosceles_D:0.0052895):0.00363298	(((Alouatta_palliata_D:0.0	Ateles_geoffroyi_D:0.0152212):0.00382879	Saguinus_imperator_D:0.00214381):0.00557252	Saimiri_boliviensis_D:0.01865433):0.01064503):0.01128883	(Mandrillus_leucophaeus_D:0.0	(Erythrocebus_patas_D:0.0	Mandrillus_sphinx_D:0.0):0.0):0.00550766):0.0044914	Semnopithecus_entellus_D:0.02412075):0.00995405	Hylobates_moloch_D:0.00102623):0.000902	homo_sapien_D:0.000663):0.00101204	Pan_paniscus_D:0.0):0.000472	Pan_troglodytes_D:0.0):0.00444332	Gorilla_gorilla_gorilla_D:0.0044157):0.00579143	Nomascus_leucogenys_D:0.0040264):0.00483595	(Pygathrix_nemaeus_D:0.0	Trachypithecus_francoisi_D:0.01510539):0.01413984):0.01710416	Plecturocebus_donacophilus_D:0.0):0.01397777	Sapajus_apella_D:0.0):0.00462956	Cebus_capucinus_imitator_D:0.0):0.00520207	((Callithrix_pygmaea_D:0.00206253	Callithrix_jacchus_D:0.00125629):0.00975897	Cebus_albifrons_D:0.0):0.00463046):0.01416752	Pongo_abelii_D:0.01333053):0.01152805	Macaca_mulatta_D:0.0):0.00181287	Theropithecus_gelada_D:0.000970):0.000688	Macaca_nemestrina_D:0.0):0.000013	Papio_anubis_D:0.0):0.000025	Macaca_fascicularis_D:0.0):0.000050	Macaca_fuscata_D:0.0):0.000099	Allenopithecus_nigroviridis_D:0.0):0.000198	Cercocebus_atys_D:0.0):0.0035951	Cercopithecus_mona_D:0.000675	Chlorocebus_sabaeus_D:0.000983);
((((((((((((((((((((((((Mandrillus_sphinx_A:0.0	Mandrillus_leucophaeus_A:0.0):0.0	Cercocebus_atys_A:0.0):0.000165	Macaca_nemestrina_A:0.01070477):0.00194938	((((Allenopithecus_nigroviridis_A:0.00207881	((Chlorocebus_sabaeus_A:0.00414435	Cercopithecus_mona_A:0.00887116):0.000181	Erythrocebus_patas_A:0.0):0.000086):0.000048	Cercopithecus_neglectus_A:0.00643302):0.01278594	(Theropithecus_gelada_A:0.000281	Papio_anubis_A:0.00187382):0.00172324):0.000181	(Macaca_mulatta_A:0.0	(Macaca_fascicularis_A:0.0	Macaca_fuscata_A:0.00217966):0.000013):0.0043883):0.000174):0.00187592	((Pygathrix_nemaeus_A:0.0	(Semnopithecus_entellus_A:0.0	Trachypithecus_francoisi_A:0.0):0.0043676):0.000424	(Rhinopithecus_bieti_A:0.000171	Nasalis_larvatus_A:0.00414284):0.00158381):0.00439151):0.00117685	((Pongo_abelii_A:0.01538643	((Gorilla_gorilla_gorilla_A:0.0	(Pan_paniscus_A:0.0	Pan_troglodytes_A:0.0):0.0):0.000122	homo_sapien_A:0.00203351):0.0019543):0.00856755	(Hylobates_moloch_A:0.000402	Nomascus_leucogenys_A:0.00391214):0.00862617):0.00233061):0.000695	((((((Cebus_albifrons_A:0.00441857	Cebus_capucinus_imitator_A:0.0):0.000027	Sapajus_apella_A:0.0):0.00577645	(Saimiri_boliviensis_A:0.01224959	Alouatta_palliata_A:0.02296764):0.00335771):0.00487521	((Saguinus_imperator_A:0.0064512	(Callithrix_pygmaea_A:0.02237077	Callithrix_jacchus_A:0.00197361):0.00468841):0.00577505	(Ateles_geoffroyi_A:0.01529251	Aotus_nancymaae_A:0.00454734):0.00284522):0.00342842):0.00422753	Plecturocebus_donacophilus_A:0.01595314):0.0010667	Pithecia_pithecia_A:0.01485243):0.00373268):0.00157273	(Piliocolobus_tephrosceles_A:0.00224979	Colobus_angolensis_palliatus_A:0.00424381):0.00348502):0.02036942	Carlito_syrichta_A:0.17295654):0.15158741	((((((((homo_sapien_F:0.00174699	Pongo_abelii_F:0.01693996):0.00277634	(Gorilla_gorilla_gorilla_F:0.00519677	(Pan_paniscus_F:0.0	Pan_troglodytes_F:0.0):0.00305083):0.00213957):0.01083323	Hylobates_moloch_F:0.00185232):0.000817	Nomascus_leucogenys_F:0.00396759):0.02980398	(((((((((Pygathrix_nemaeus_F:0.000396	Rhinopithecus_bieti_F:0.00993542):0.00220965	Trachypithecus_francoisi_F:0.0):0.000491	Semnopithecus_entellus_F:0.00156286):0.00305677	Piliocolobus_tephrosceles_F:0.00301458):0.00385582	Colobus_angolensis_palliatus_F:0.00225606):0.00421029	((Cercocebus_atys_F:0.00268397	(Mandrillus_leucophaeus_F:0.00245422	Mandrillus_sphinx_F:0.0):0.00348469):0.00419765	(Cercopithecus_mona_F:0.00225508	('Allen's_swamp_monkey_F':0.0	((Chlorocebus_sabaeus_F:0.00232945	Erythrocebus_patas_F:0.00384347):0.000413	Cercopithecus_neglectus_F:0.00157286):0.000624):0.00281013):0.0033809):0.00156479):0.00152589	(Papio_anubis_F:0.0	Theropithecus_gelada_F:0.0):0.00126453):0.00286448	(Macaca_nemestrina_F:0.0	(Macaca_fuscata_F:0.0	(Macaca_fascicularis_F:0.0	Macaca_mulatta_F:0.0):0.0):0.0):0.00166748):0.01384903	Nasalis_larvatus_F:0.00468666):0.01144371):0.02376538	((((((Callithrix_jacchus_F:0.00386305	Callithrix_pygmaea_F:0.00852129):0.01217731	((Alouatta_palliata_F:0.01765037	Plecturocebus_donacophilus_F:0.00919988):0.00300165	Pithecia_pithecia_F:0.00957715):0.0036764):0.00177808	(Cebus_capucinus_imitator_F:0.0	(Sapajus_apella_F:0.0	Cebus_albifrons_F:0.0):0.0):0.01027088):0.00436068	Ateles_geoffroyi_F:0.02210111):0.00737126	Aotus_nancymaae_F:0.02726579):0.00284481	Saguinus_imperator_F:0.02225778):0.00751012):0.01867896	Saimiri_boliviensis_F:0.0171509):0.05765125	Carlito_syrichta_F:0.15817991):0.30473945):0.24301625	Mussel_il17:1.08052163):0.24103423	(((((((((((((((((((homo_sapien_D:0.000728	((Gorilla_gorilla_gorilla_D:0.00681415	Pan_troglodytes_D:0.0):0.000895	Pan_paniscus_D:0.0):0.00262981):0.00602827	(Pongo_abelii_D:0.0145483	Hylobates_moloch_D:0.0):0.00126659):0.00409742	Nomascus_leucogenys_D:0.0042965):0.01394864	((((Macaca_fascicularis_D:0.0	(Macaca_mulatta_D:0.0	(Papio_anubis_D:0.0	(Cercocebus_atys_D:0.0	(Macaca_fuscata_D:0.0	Macaca_nemestrina_D:0.0):0.0):0.0):0.0):0.0):0.000667	Theropithecus_gelada_D:0.00100723):0.00101254	Allenopithecus_nigroviridis_D:0.0040976):0.00564263	Chlorocebus_sabaeus_D:0.0):0.00754008):0.00837123	Cercopithecus_mona_D:0.0):0.01741292	Trachypithecus_francoisi_D:0.00914766):0.00571656	Pygathrix_nemaeus_D:0.0):0.02067488	(((Callithrix_jacchus_D:0.0055437	(Cebus_albifrons_D:0.000734	(Cebus_capucinus_imitator_D:0.000799	Sapajus_apella_D:0.000876):0.000907):0.00484941):0.00522559	Plecturocebus_donacophilus_D:0.00331075):0.01226484	Callithrix_pygmaea_D:0.0):0.02326248):0.04950299	Alouatta_palliata_D:0.0):0.02174192	Ateles_geoffroyi_D:0.0):0.02008287	Saguinus_imperator_D:0.0):0.00849632	Pithecia_pithecia_D:0.0):0.06846677	Nasalis_larvatus_D:0.0):0.03078203	Saimiri_boliviensis_D:0.0):0.02556871	Semnopithecus_entellus_D:0.00364926):0.02160994	Piliocolobus_tephrosceles_D:0.00917107):0.02151722	(Mandrillus_leucophaeus_D:0.0	(Mandrillus_sphinx_D:0.0	Erythrocebus_patas_D:0.0):0.0):0.00250352):0.11431544	Carlito_syrichta_D:0.19522898):0.38790043	((((((((((((((((Nasalis_larvatus_B:0.0	(Semnopithecus_entellus_B:0.0	Trachypithecus_francoisi_B:0.0):0.0):0.000456	Rhinopithecus_bieti_B:0.00143354):0.0058919	(Chlorocebus_sabaeus_B:0.0	((((Cercopithecus_neglectus_B:0.000210	Carlito_syrichta_B:0.13676769):0.0189351	Cercopithecus_mona_B:0.0):0.00968117	Allenopithecus_nigroviridis_B:0.0):0.00530526	Erythrocebus_patas_B:0.0):0.0026857):0.00437069):0.00140773	Piliocolobus_tephrosceles_B:0.00609951):0.00537066	Mandrillus_sphinx_B:0.00264775):0.00507043	Macaca_fuscata_B:0.0):0.00275504	Cercocebus_atys_B:0.0):0.0014125	Mandrillus_leucophaeus_B:0.0):0.000714	Papio_anubis_B:0.0):0.000361	Macaca_mulatta_B:0.0):0.000182	Macaca_nemestrina_B:0.0):0.000092	Macaca_fascicularis_B:0.0):0.00101658	Theropithecus_gelada_B:0.000874):0.00522576	(Colobus_angolensis_palliatus_B:0.0128228	Pygathrix_nemaeus_B:0.00641034):0.00223939):0.00894714	((((Alouatta_palliata_B:0.01823379	((Pithecia_pithecia_B:0.003127	((Aotus_nancymaae_B:0.01058191	Plecturocebus_donacophilus_B:0.00275099):0.00479383	Saimiri_boliviensis_B:0.00569643):0.00722315):0.000593	Ateles_geoffroyi_B:0.01936853):0.00668066):0.00569595	((Saguinus_imperator_B:0.0	Callithrix_jacchus_B:0.01159314):0.00898196	Callithrix_pygmaea_B:0.000612):0.0098789):0.00749173	(Cebus_albifrons_B:0.00666103	Cebus_capucinus_imitator_B:0.0):0.0195714):0.00517344	((homo_sapien_B:0.0	(((Pan_paniscus_B:0.0	Pongo_abelii_B:0.01893922):0.00527711	Pan_troglodytes_B:0.0):0.0047419	Gorilla_gorilla_gorilla_B:0.00291623):0.00143815):0.00415112	(Nomascus_leucogenys_B:0.0	Hylobates_moloch_B:0.0):0.00688957):0.03206618):0.00946649):0.01599839	Sapajus_apella_B:0.02252629):0.18338376):0.18902268):0.19216945	(((((((Pan_paniscus_C:0.0	(Gorilla_gorilla_gorilla_C:0.01905079	Pan_troglodytes_C:0.0):0.000146):0.00554603	homo_sapien_C:0.00400763):0.02263351	(Nomascus_leucogenys_C:0.0	Hylobates_moloch_C:0.0):0.01140882):0.00794416	Pongo_abelii_C:0.01420154):0.0083337	(((((((((((((Piliocolobus_tephrosceles_C:0.02163998	Mandrillus_leucophaeus_C:0.01295013):0.0160151	Mandrillus_sphinx_C:0.0):0.00967504	Theropithecus_gelada_C:0.0):0.00444227	Cercocebus_atys_C:0.0):0.00319896	Papio_anubis_C:0.0):0.00301885	Cercopithecus_mona_C:0.00618291):0.00394002	Erythrocebus_patas_C:0.000311):0.000422	Chlorocebus_sabaeus_C:0.000981):0.00745298	((Macaca_fascicularis_C:0.000659	(Macaca_fuscata_C:0.000976	Macaca_mulatta_C:0.000706):0.000912):0.00139583	Macaca_nemestrina_C:0.00856442):0.00653941):0.00501696	Colobus_angolensis_palliatus_C:0.00719642):0.00348635	Cercopithecus_neglectus_C:0.0):0.00412093	Allenopithecus_nigroviridis_C:0.01019807):0.00832018	(((Semnopithecus_entellus_C:0.00167699	Trachypithecus_francoisi_C:0.00169214):0.01350356	Pygathrix_nemaeus_C:0.01119027):0.00255466	Rhinopithecus_bieti_C:0.00220462):0.00559533):0.02233123):0.01587724	(((Sapajus_apella_C:0.01842313	(Cebus_albifrons_C:0.00148923	Cebus_capucinus_imitator_C:0.000194):0.00447246):0.01056856	(Aotus_nancymaae_C:0.00662569	(((Callithrix_jacchus_C:0.0	(Saguinus_imperator_C:0.0167023	Callithrix_pygmaea_C:0.0):0.00443194):0.01156895	((Ateles_geoffroyi_C:0.05825625	Alouatta_palliata_C:0.0):0.03256527	Pithecia_pithecia_C:0.0):0.00712822):0.00534376	Plecturocebus_donacophilus_C:0.02362477):0.0130078):0.01477194):0.01907477	Saimiri_boliviensis_C:0.02255069):0.02293086):0.04897449	Carlito_syrichta_C:0.11322403):0.26452169):0.66624335	((((((((((((((crabeating_macaque_E:0.0	Rhesus_monkey_E:0.0):0.000233	Japanese_macaque_E:0.00368904):0.00207494	(mandrill_2_E:0.0	mandrill_1_E:0.0):0.01354972):0.00186537	pigtailed_macaque_E:0.0):0.00572047	drill_E:0.00588573):0.00452422	(gelada_E:0.0	olive_baboon_E:0.0):0.00747046):0.00948902	sooty_mangabey_E:0.0):0.01504826	(((((Red_shanked_douc_langur_E:0.01984148	(DeBrazzas_monkey_E:0.00537876	Mona_monkey_E:0.00242149):0.00369917):0.000998	red_guenon_E:0.01589838):0.0055024	green_monkey_E:0.0):0.0048547	Angolan_colobus_E:0.01162074):0.00200775	black_snubnosed_monkey_E:0.00636136):0.00303105):0.00393289	proboscis_monkey_E:0.00381688):0.00272738	(Hanuman_langur_E:0.0	Francoiss_langur_E:0.0):0.00123955):0.00835709	(northern_whitecheeked_gibbon_E:0.0	(silvery_gibbon_E:0.01148742	(Human_E:0.0	(pygmy_chimpanzee_E:0.0	(western_lowland_gorilla_E:0.03643568	chimpanzee_E:0.0):0.00348282):0.00754257):0.00984512):0.00436732):0.01785627):0.00843877	Allens_swamp_monkey_E:0.02156292):0.00649743	Sumatran_orangutan_E:0.02096414):0.01663342	Ugandan_red_Colobus_E:0.00700491):0.02781726):0.01782834	whitefaced_saki_E:0.01665204):0.01381827	Bolivian_squirrel_monkey_1_E:0.0):0.01082012	Bolivian_squirrel_monkey_2_E:0.0):0.02272553	((whitefaced_sapajou_E:0.0	whitefronted_capuchin_E:0.0):0.000646	Tufted_capuchin_E:0.00674807):0.01362753):0.00547689	Mas_night_monkey_E:0.0):0.02099445	mantled_howler_monkey_E:0.00903939):0.012218	Bolivian_titi_E:0.01419727):0.01206932	blackhanded_spider_monkey_E:0.01465181):0.00479251	tamarin_E:0.000862):0.01284321	pygmy_marmoset_E:0.00446081	whitetuftedear_marmoset_E:0.00291593);
((((((((((((((((((((((((((((((Macaca_fascicularis_F:0.0	(Macaca_fuscata_F:0.0	(Macaca_nemestrina_F:0.0	Macaca_mulatta_F:0.0):0.0):0.0):0.00201975	Mandrillus_sphinx_F:0.0):0.0	Cercocebus_atys_F:0.00404449):0.000010	(Papio_anubis_F:0.00203397	Theropithecus_gelada_F:0.0):0.00201815):0.000017	Mandrillus_leucophaeus_F:0.00199929):0.000126	((Cercopithecus_mona_F:0.00613293	Cercopithecus_neglectus_F:0.00196023):0.00391553	(('Allen's_swamp_monkey_F':0.0	Chlorocebus_sabaeus_F:0.00608745):0.000057	Erythrocebus_patas_F:0.00196547):0.000178):0.00176431):0.000737	(((((Pygathrix_nemaeus_F:0.0	Nasalis_larvatus_F:0.000621):0.000476	Rhinopithecus_bieti_F:0.00162426):0.00190975	Trachypithecus_francoisi_F:0.0):0.000056	Semnopithecus_entellus_F:0.0):0.00411014	(Colobus_angolensis_palliatus_F:0.00403412	Piliocolobus_tephrosceles_F:0.000006):0.00200341):0.01148007):0.01384348	(((Pan_troglodytes_F:0.0	Pan_paniscus_F:0.0):0.00303337	(Gorilla_gorilla_gorilla_F:0.0016051	Pongo_abelii_F:0.01472593):0.0037951):0.00160844	(homo_sapien_F:0.00288772	(Nomascus_leucogenys_F:0.00234934	Hylobates_moloch_F:0.00169108):0.00286726):0.000434):0.00972943):0.03862075	(((((Plecturocebus_donacophilus_F:0.01211843	(Saimiri_boliviensis_F:0.02957764	(((Cebus_albifrons_F:0.0	Cebus_capucinus_imitator_F:0.0):0.000270	Sapajus_apella_F:0.0017462):0.00892543	Pithecia_pithecia_F:0.023377):0.00724294):0.00302061):0.00412983	(Alouatta_palliata_F:0.0080998	Ateles_geoffroyi_F:0.0223322):0.01727085):0.00227209	Saguinus_imperator_F:0.03948776):0.00173752	Aotus_nancymaae_F:0.02435615):0.00357922	(Callithrix_jacchus_F:0.0	Callithrix_pygmaea_F:0.00638361):0.01668151):0.01820424):0.06999538	Carlito_syrichta_F:0.11982425):0.30717814	((((((((Alouatta_palliata_A:0.01555197	(Aotus_nancymaae_A:0.00121432	((Callithrix_pygmaea_A:0.01407999	Callithrix_jacchus_A:0.00738253):0.00240403	Saguinus_imperator_A:0.00794437):0.00308953):0.00438526):0.00664718	Saimiri_boliviensis_A:0.01295462):0.00437713	((Cebus_capucinus_imitator_A:0.00202511	Cebus_albifrons_A:0.000080):0.00621643	Sapajus_apella_A:0.00199987):0.00261188):0.00721701	Ateles_geoffroyi_A:0.01583362):0.0019451	(Pithecia_pithecia_A:0.00947859	Plecturocebus_donacophilus_A:0.01190546):0.00892806):0.02884764	((((((Trachypithecus_francoisi_A:0.0	Semnopithecus_entellus_A:0.0):0.00129554	(((Mandrillus_leucophaeus_A:0.0	(Theropithecus_gelada_A:0.0	(Papio_anubis_A:0.0	(Cercocebus_atys_A:0.0	Mandrillus_sphinx_A:0.0):0.0):0.0):0.0):0.00238611	Macaca_nemestrina_A:0.0):0.00382693	(Piliocolobus_tephrosceles_A:0.0	((Nasalis_larvatus_A:0.00388288	Pygathrix_nemaeus_A:0.00236716):0.000590	Rhinopithecus_bieti_A:0.0):0.000337):0.000354):0.000498):0.00336114	Colobus_angolensis_palliatus_A:0.0027635):0.00609126	((Pongo_abelii_A:0.00400383	Nomascus_leucogenys_A:0.01281742):0.00551529	Hylobates_moloch_A:0.0041809):0.00605071):0.0030234	((((Chlorocebus_sabaeus_A:0.00288307	Cercopithecus_mona_A:0.0):0.000409	Erythrocebus_patas_A:0.0):0.000304	Cercopithecus_neglectus_A:0.00386711):0.00293866	Allenopithecus_nigroviridis_A:0.0):0.00622096):0.00398392	(Macaca_fascicularis_A:0.0	(Macaca_mulatta_A:0.0	Macaca_fuscata_A:0.0):0.0):0.00575665):0.00558634):0.00718815	((homo_sapien_A:0.00124983	(Pan_paniscus_A:0.0	Pan_troglodytes_A:0.0):0.000829):0.01111158	Gorilla_gorilla_gorilla_A:0.0):0.00831931):0.05305207	Carlito_syrichta_A:0.15548668):0.22773657):0.30268499	Mussel_il17:1.05718936):0.25940686	((((((((Trachypithecus_francoisi_B:0.0	((Rhinopithecus_bieti_B:0.00503589	Semnopithecus_entellus_B:0.0):0.000721	Nasalis_larvatus_B:0.0):0.000363):0.00194142	Pygathrix_nemaeus_B:0.0):0.00696495	(Chlorocebus_sabaeus_B:0.00133022	((((((((((Mandrillus_sphinx_B:0.01324099	Macaca_fascicularis_B:0.0):0.00454916	Macaca_fuscata_B:0.0):0.00230619	Theropithecus_gelada_B:0.0):0.00117487	Mandrillus_leucophaeus_B:0.0):0.000591	Macaca_mulatta_B:0.0):0.000298	Papio_anubis_B:0.0):0.000150	Cercocebus_atys_B:0.0):0.000075	Macaca_nemestrina_B:0.0):0.00262224	(Cercopithecus_mona_B:0.00395089	Allenopithecus_nigroviridis_B:0.00330877):0.0010255):0.00274866	Erythrocebus_patas_B:0.000918):0.00104282):0.00561994):0.00165714	Piliocolobus_tephrosceles_B:0.00484654):0.00536913	Cercopithecus_neglectus_B:0.00551709):0.00856891	Colobus_angolensis_palliatus_B:0.00131509):0.02576941	(((((((((((Aotus_nancymaae_B:0.02208705	Ateles_geoffroyi_B:0.00786138):0.00761186	Alouatta_palliata_B:0.0184243):0.00880924	Plecturocebus_donacophilus_B:0.01175871):0.00557901	Saguinus_imperator_B:0.00286076):0.00134075	(Cebus_albifrons_B:0.0	Cebus_capucinus_imitator_B:0.0):0.00856673):0.00626319	(Callithrix_pygmaea_B:0.00390778	Callithrix_jacchus_B:0.00152706):0.000330):0.00961981	Saimiri_boliviensis_B:0.01000641):0.00242482	Sapajus_apella_B:0.00838928):0.000865	Carlito_syrichta_B:0.09985668):0.00672002	Pithecia_pithecia_B:0.0072961):0.01147404	((Pan_troglodytes_B:0.00172361	(Pongo_abelii_B:0.00139076	(Gorilla_gorilla_gorilla_B:0.00358831	(homo_sapien_B:0.0	Pan_paniscus_B:0.0):0.000028):0.00398784):0.00756639):0.01630047	(Nomascus_leucogenys_B:0.0	Hylobates_moloch_B:0.0):0.00779267):0.02240387):0.00264627):0.30064747	((((Erythrocebus_patas_D:0.0	(Mandrillus_leucophaeus_D:0.0	Mandrillus_sphinx_D:0.0):0.0):0.00132902	(((((((((((((Callithrix_jacchus_D:0.000280	(((Plecturocebus_donacophilus_D:0.01181758	Trachypithecus_francoisi_D:0.02272197):0.00217552	((Cebus_albifrons_D:0.00156885	Cebus_capucinus_imitator_D:0.000079):0.000646	Sapajus_apella_D:0.000930):0.00442423):0.0056072	Macaca_mulatta_D:0.00987601):0.00673062):0.000727	Callithrix_pygmaea_D:0.000613):0.01434092	((Allenopithecus_nigroviridis_D:0.0039523	(homo_sapien_D:0.0	(((Hylobates_moloch_D:0.0	((Pongo_abelii_D:0.01352509	Pan_paniscus_D:0.00484905):0.00136833	Pan_troglodytes_D:0.0):0.000677):0.000646	Nomascus_leucogenys_D:0.00432954):0.00102251	Gorilla_gorilla_gorilla_D:0.00467617):0.00190657):0.01353989):0.00182244	Pygathrix_nemaeus_D:0.0067432):0.00186547):0.00239283	Cercopithecus_mona_D:0.0):0.00265238	(Macaca_nemestrina_D:0.0	(Macaca_fascicularis_D:0.0	(Papio_anubis_D:0.0	(Macaca_fuscata_D:0.0	(Cercocebus_atys_D:0.0	Theropithecus_gelada_D:0.0):0.0):0.0):0.0):0.0):0.00237237):0.00228689	Chlorocebus_sabaeus_D:0.00322932):0.0824975	Alouatta_palliata_D:0.0):0.0687654	Ateles_geoffroyi_D:0.0):0.03559551	Saguinus_imperator_D:0.0):0.02469337	Saimiri_boliviensis_D:0.0):0.01467171	Pithecia_pithecia_D:0.0):0.02565446	Piliocolobus_tephrosceles_D:0.0):0.00628551	Nasalis_larvatus_D:0.0):0.00573952):0.03264262	Semnopithecus_entellus_D:0.0):0.13818518	Carlito_syrichta_D:0.18459821):0.22319677):0.20439059):0.10952302	(((((((Piliocolobus_tephrosceles_C:0.0137813	(((((((((Papio_anubis_C:0.00182929	Theropithecus_gelada_C:0.00154341):0.00111121	(Cercocebus_atys_C:0.00101627	Mandrillus_sphinx_C:0.00235642):0.00203584):0.00183395	((((Cercopithecus_mona_C:0.00953238	Cercopithecus_neglectus_C:0.000640):0.00942473	Chlorocebus_sabaeus_C:0.0):0.00109508	Erythrocebus_patas_C:0.0):0.00352326	(Macaca_fascicularis_C:0.000323	Macaca_nemestrina_C:0.00983848):0.00297221):0.00229737):0.0018143	Macaca_mulatta_C:0.000763):0.000236	Macaca_fuscata_C:0.00264174):0.00425663	Allenopithecus_nigroviridis_C:0.00932292):0.00820572	Mandrillus_leucophaeus_C:0.00528343):0.01422214	Pygathrix_nemaeus_C:0.00892539):0.00325198	Colobus_angolensis_palliatus_C:0.00430159):0.0061778):0.00838356	(Semnopithecus_entellus_C:0.0	Trachypithecus_francoisi_C:0.0):0.00656386):0.02405831	((Hylobates_moloch_C:0.0	Nomascus_leucogenys_C:0.01659867):0.01474721	(Gorilla_gorilla_gorilla_C:0.03700059	Pongo_abelii_C:0.00298526):0.00819349):0.01149141):0.01944755	(homo_sapien_C:0.0	(Pan_paniscus_C:0.0	Pan_troglodytes_C:0.0):0.012943):0.00543712):0.02951678	Rhinopithecus_bieti_C:0.01904485):0.02382252	((((((Alouatta_palliata_C:0.0	Ateles_geoffroyi_C:0.05066566):0.04016806	Plecturocebus_donacophilus_C:0.000645):0.03094855	((Callithrix_jacchus_C:0.00361545	Callithrix_pygmaea_C:0.00479652):0.01471837	Saguinus_imperator_C:0.0):0.01025317):0.01558151	Pithecia_pithecia_C:0.0034881):0.01281171	(((Cebus_albifrons_C:0.0	Cebus_capucinus_imitator_C:0.0):0.00764661	Sapajus_apella_C:0.01633058):0.01315119	Saimiri_boliviensis_C:0.02626742):0.00492147):0.01596571	Aotus_nancymaae_C:0.0130769):0.04101019):0.06235069	Carlito_syrichta_C:0.08840758):0.19699396):0.90714956	Mas_night_monkey_E:0.0):0.04249001	blackhanded_spider_monkey_E:0.00569007):0.00231044	((((((whitefronted_capuchin_E:0.0	whitefaced_sapajou_E:0.0):0.000382	Tufted_capuchin_E:0.00497519):0.01100622	((Bolivian_squirrel_monkey_2_E:0.0	Bolivian_squirrel_monkey_1_E:0.0):0.01047691	((pygmy_marmoset_E:0.00645584	whitetuftedear_marmoset_E:0.00790343):0.00845866	tamarin_E:0.01156955):0.01331899):0.00155783):0.00987356	whitefaced_saki_E:0.01513092):0.00240265	mantled_howler_monkey_E:0.02144697):0.00213585	Bolivian_titi_E:0.02671093):0.00177165):0.03749698	((northern_whitecheeked_gibbon_E:0.0	silvery_gibbon_E:0.01272521):0.0097357	western_lowland_gorilla_E:0.02340248):0.0108332):0.00937856	Francoiss_langur_E:0.00317851):0.01103143	(Mona_monkey_E:0.0	green_monkey_E:0.0):0.00155089):0.00231034	(Hanuman_langur_E:0.0	(black_snubnosed_monkey_E:0.0	(proboscis_monkey_E:0.0140447	Red_shanked_douc_langur_E:0.00501581):0.01299041):0.00465309):0.00795168):0.00487357	(Ugandan_red_Colobus_E:0.00979867	Angolan_colobus_E:0.0073699):0.00550695):0.000593	(((chimpanzee_E:0.0	pygmy_chimpanzee_E:0.0):0.00408174	Human_E:0.0):0.02229544	Sumatran_orangutan_E:0.01054708):0.01188977):0.00796349	Allens_swamp_monkey_E:0.00110031):0.00581527	(DeBrazzas_monkey_E:0.00738705	red_guenon_E:0.00585679):0.00305593):0.00237757	(olive_baboon_E:0.0	gelada_E:0.0):0.00439469):0.00731958	(pigtailed_macaque_E:0.0	(Japanese_macaque_E:0.00323574	(Rhesus_monkey_E:0.0	crabeating_macaque_E:0.0):0.000531):0.00215687):0.000835):0.00656959	drill_E:0.00340558):0.0021542	sooty_mangabey_E:0.00442882):0.00691645	mandrill_1_E:0.0	mandrill_2_E:0.0);
(((((((((((((((((((((((((((((((((((((Colobus_angolensis_palliatus_A:0.0021659	((Semnopithecus_entellus_A:0.0	Trachypithecus_francoisi_A:0.0):0.00436214	Piliocolobus_tephrosceles_A:0.0):0.000018):0.000021	Pygathrix_nemaeus_A:0.00434631):0.000360	(((((Alouatta_palliata_A:0.02420709	Ateles_geoffroyi_A:0.01901818):0.00142431	((((Cebus_albifrons_A:0.0	Cebus_capucinus_imitator_A:0.0):0.00224733	Sapajus_apella_A:0.0):0.000366	Saimiri_boliviensis_A:0.01078308):0.00408318	((Callithrix_jacchus_A:0.00221833	Callithrix_pygmaea_A:0.01563382):0.00568641	(Saguinus_imperator_A:0.00209945	Aotus_nancymaae_A:0.00454146):0.0010463):0.00144366):0.00511914):0.00896825	(Pithecia_pithecia_A:0.02650128	Plecturocebus_donacophilus_A:0.00674631):0.00223179):0.01350176	((Nomascus_leucogenys_A:0.00645653	Hylobates_moloch_A:0.00446905):0.0095216	(Pongo_abelii_A:0.00671864	(((Gorilla_gorilla_gorilla_A:0.00223808	Pan_paniscus_A:0.0):0.000034	Pan_troglodytes_A:0.0):0.000018	homo_sapien_A:0.0):0.01312798):0.00583799):0.00249822):0.00631879	(Nasalis_larvatus_A:0.0	Rhinopithecus_bieti_A:0.00253538):0.00277732):0.00139378):0.00294378	(((Erythrocebus_patas_A:0.0	((Cercopithecus_neglectus_A:0.00208793	Cercopithecus_mona_A:0.00444806):0.0021237	Chlorocebus_sabaeus_A:0.00667834):0.000333):0.000377	Allenopithecus_nigroviridis_A:0.00399953):0.00669818	(((Mandrillus_leucophaeus_A:0.0	(Mandrillus_sphinx_A:0.0	Cercocebus_atys_A:0.0):0.0):0.00117304	Macaca_nemestrina_A:0.01421632):0.01140914	((Theropithecus_gelada_A:0.000221	Papio_anubis_A:0.0019527):0.00165513	(Macaca_fascicularis_A:0.0	(Macaca_mulatta_A:0.0	Macaca_fuscata_A:0.0):0.0):0.000344):0.000382):0.00347256):0.00124736):0.03364078	Carlito_syrichta_A:0.15656686):0.15522733	(((((((((((Cercopithecus_mona_F:0.0	Chlorocebus_sabaeus_F:0.01140278):0.00226196	'Allen's_swamp_monkey_F':0.0):0.00156158	Erythrocebus_patas_F:0.00471482):0.00170632	Cercopithecus_neglectus_F:0.00119648):0.00417653	((Piliocolobus_tephrosceles_F:0.0	Colobus_angolensis_palliatus_F:0.0):0.00176934	(((Pygathrix_nemaeus_F:0.0	Rhinopithecus_bieti_F:0.00634282):0.00570365	Trachypithecus_francoisi_F:0.0):0.00120471	Semnopithecus_entellus_F:0.00298411):0.00233354):0.00592131):0.00427745	(Macaca_fascicularis_F:0.0	(Macaca_fuscata_F:0.0	(((Cercocebus_atys_F:0.0	(Mandrillus_sphinx_F:0.0	Mandrillus_leucophaeus_F:0.00559978):0.00465145):0.00312281	Macaca_mulatta_F:0.0):0.000527	Macaca_nemestrina_F:0.0):0.000269):0.000137):0.00413301):0.00195672	(Papio_anubis_F:0.0028483	Theropithecus_gelada_F:0.0):0.00163118):0.01116745	(((Pan_troglodytes_F:0.0	((homo_sapien_F:0.00311221	Gorilla_gorilla_gorilla_F:0.0):0.000526	Pan_paniscus_F:0.0):0.000267):0.00236912	Pongo_abelii_F:0.01448348):0.01006083	(Nomascus_leucogenys_F:0.0	Hylobates_moloch_F:0.0):0.000741):0.0137381):0.02043119	Nasalis_larvatus_F:0.0):0.01592366	(((((((Cebus_albifrons_F:0.00135517	Cebus_capucinus_imitator_F:0.000718):0.00161935	Sapajus_apella_F:0.000874):0.02265802	Saimiri_boliviensis_F:0.0290356):0.00648479	((Ateles_geoffroyi_F:0.01145181	(Plecturocebus_donacophilus_F:0.00952126	Alouatta_palliata_F:0.01362457):0.00678396):0.00789675	Pithecia_pithecia_F:0.01290197):0.00168587):0.00727379	(Callithrix_pygmaea_F:0.01190592	Callithrix_jacchus_F:0.0048611):0.01874283):0.00313284	Aotus_nancymaae_F:0.02001131):0.00633475	Saguinus_imperator_F:0.02626153):0.04892197):0.03977063	Carlito_syrichta_F:0.12435345):0.39082912):0.26523065	Mussel_il17:0.91689128):0.18263762	(((((((blackhanded_spider_monkey_E:0.01383388	(tamarin_E:0.00217834	((pygmy_marmoset_E:0.00352278	whitetuftedear_marmoset_E:0.00385743):0.00900512	mantled_howler_monkey_E:0.01154393):0.00144669):0.00632333):0.00435688	(whitefaced_saki_E:0.02226421	Bolivian_titi_E:0.02191928):0.01081095):0.00358159	Mas_night_monkey_E:0.0):0.00453221	((whitefaced_sapajou_E:0.0	whitefronted_capuchin_E:0.0):0.00355299	Tufted_capuchin_E:0.000123):0.01548215):0.00162764	(Bolivian_squirrel_monkey_1_E:0.0	Bolivian_squirrel_monkey_2_E:0.0):0.00575938):0.05004647	(((((((((((Angolan_colobus_E:0.00909283	(DeBrazzas_monkey_E:0.00784175	Mona_monkey_E:0.0):0.00245916):0.00126985	(Allens_swamp_monkey_E:0.00657654	red_guenon_E:0.01663723):0.01310409):0.00333793	Ugandan_red_Colobus_E:0.0):0.0044004	green_monkey_E:0.0):0.00996217	((((pigtailed_macaque_E:0.0	((Japanese_macaque_E:0.00197581	crabeating_macaque_E:0.0):0.000023	Rhesus_monkey_E:0.0):0.000011):0.00548812	drill_E:0.01017642):0.00259147	(mandrill_1_E:0.0	mandrill_2_E:0.0):0.01263536):0.01011099	sooty_mangabey_E:0.0):0.0105068):0.00264199	(gelada_E:0.0	olive_baboon_E:0.00230532):0.0045183):0.0080731	(((((western_lowland_gorilla_E:0.03240421	chimpanzee_E:0.0):0.0016723	pygmy_chimpanzee_E:0.0):0.00552128	Human_E:0.0):0.01268154	Sumatran_orangutan_E:0.01159953):0.00516386	(silvery_gibbon_E:0.00218396	northern_whitecheeked_gibbon_E:0.00165484):0.0058292):0.01307236):0.01807224	(proboscis_monkey_E:0.0	Red_shanked_douc_langur_E:0.02222995):0.00646115):0.01511723	Hanuman_langur_E:0.0):0.00888559	Francoiss_langur_E:0.0):0.00802918	black_snubnosed_monkey_E:0.00723219):0.02714404):0.6231464	((Plecturocebus_donacophilus_C:0.01737467	((((((Callithrix_jacchus_C:0.000466	Callithrix_pygmaea_C:0.00467355):0.00754015	Saguinus_imperator_C:0.00415941):0.00996657	((Sapajus_apella_C:0.0052472	(Cebus_capucinus_imitator_C:0.0	Cebus_albifrons_C:0.00605073):0.00685366):0.02142969	Aotus_nancymaae_C:0.02315918):0.00428925):0.00483844	Pithecia_pithecia_C:0.01174033):0.00512177	Saimiri_boliviensis_C:0.03718121):0.00735795	(Alouatta_palliata_C:0.01208189	Ateles_geoffroyi_C:0.01474156):0.00364787):0.02061202):0.01939095	((Rhinopithecus_bieti_C:0.00405488	((((((Pan_paniscus_C:0.0	Pan_troglodytes_C:0.0):0.00211574	Gorilla_gorilla_gorilla_C:0.01504385):0.00505977	homo_sapien_C:0.000616):0.01116706	((Nomascus_leucogenys_C:0.00595037	Pongo_abelii_C:0.02521697):0.013631	Hylobates_moloch_C:0.0):0.02342109):0.01882708	(((((((((((((Macaca_fuscata_C:0.0021051	(Macaca_mulatta_C:0.0	Macaca_fascicularis_C:0.0):0.00129337):0.0026711	((Cercocebus_atys_C:0.00195671	Mandrillus_sphinx_C:0.00315407):0.00283786	Mandrillus_leucophaeus_C:0.00304443):0.00439035):0.00232793	Allenopithecus_nigroviridis_C:0.00687402):0.00111746	Papio_anubis_C:0.0):0.000759	Theropithecus_gelada_C:0.0):0.00368133	Piliocolobus_tephrosceles_C:0.02287617):0.000725	Cercopithecus_neglectus_C:0.000081):0.00140053	Chlorocebus_sabaeus_C:0.00192043):0.00381573	Erythrocebus_patas_C:0.00112014):0.0039312	Cercopithecus_mona_C:0.00364889):0.00678142	Macaca_nemestrina_C:0.01596111):0.00622072	Pygathrix_nemaeus_C:0.02158782):0.00175139	Colobus_angolensis_palliatus_C:0.00812653):0.01155944):0.00701318	(Semnopithecus_entellus_C:0.000801	Trachypithecus_francoisi_C:0.000896):0.00392318):0.00265992):0.05495275	Carlito_syrichta_C:0.15521762):0.01685078):0.44867459):0.08334172):0.29681687	(((((((((((((((((Cercopithecus_mona_B:0.0	Cercopithecus_neglectus_B:0.00637638):0.0051178	Allenopithecus_nigroviridis_B:0.000502):0.0044381	Erythrocebus_patas_B:0.000194):0.00236939	Chlorocebus_sabaeus_B:0.00290752):0.00453959	((Nasalis_larvatus_B:0.0	(Trachypithecus_francoisi_B:0.0	Semnopithecus_entellus_B:0.0):0.0):0.00260481	Rhinopithecus_bieti_B:0.00485359):0.00216737):0.00199567	(Piliocolobus_tephrosceles_B:0.00192941	Colobus_angolensis_palliatus_B:0.001795):0.00194314):0.0080783	Macaca_mulatta_B:0.0):0.00135266	Mandrillus_leucophaeus_B:0.0):0.000683	Mandrillus_sphinx_B:0.0):0.000345	Macaca_fuscata_B:0.0):0.000174	Macaca_fascicularis_B:0.0):0.000088	Macaca_nemestrina_B:0.0):0.000045	Papio_anubis_B:0.0):0.000961	Cercocebus_atys_B:0.000898):0.000534	Theropithecus_gelada_B:0.00136097):0.00282755	Pygathrix_nemaeus_B:0.00269528):0.02252369	((((((Ateles_geoffroyi_B:0.00839732	Alouatta_palliata_B:0.02610171):0.0053981	(((Hylobates_moloch_B:0.0	Nomascus_leucogenys_B:0.00220095):0.00275969	(((((homo_sapien_B:0.0	Pan_paniscus_B:0.00221451):0.000881	Gorilla_gorilla_gorilla_B:0.000981):0.00173636	Pongo_abelii_B:0.01234008):0.00161787	Pan_troglodytes_B:0.00400502):0.01198464	((Carlito_syrichta_B:0.12764273	Aotus_nancymaae_B:0.000074):0.00926533	Plecturocebus_donacophilus_B:0.01758965):0.01276664):0.00827621):0.01499599	Saimiri_boliviensis_B:0.012667):0.00913488):0.00449491	Pithecia_pithecia_B:0.00459807):0.00743002	((Cebus_capucinus_imitator_B:0.0	Cebus_albifrons_B:0.0):0.01245358	Sapajus_apella_B:0.0):0.01330398):0.000399	(Callithrix_jacchus_B:0.00620603	Callithrix_pygmaea_B:0.00505148):0.01351811):0.00428331	Saguinus_imperator_B:0.000967):0.01731619):0.29707032):0.27386753	Carlito_syrichta_D:0.08483418):0.12667791	Semnopithecus_entellus_D:0.0):0.03388037	Pithecia_pithecia_D:0.00152541):0.01922522	Nasalis_larvatus_D:0.0):0.01922896	Piliocolobus_tephrosceles_D:0.0):0.02561776	(Mandrillus_leucophaeus_D:0.0	(Mandrillus_sphinx_D:0.0	Erythrocebus_patas_D:0.0):0.0):0.01176536):0.01779613	Ateles_geoffroyi_D:0.0):0.01248982	Saguinus_imperator_D:0.0):0.02793073	Saimiri_boliviensis_D:0.01325626):0.01507146	Alouatta_palliata_D:0.0):0.03346099	Callithrix_jacchus_D:0.00384608):0.01851016	Cercopithecus_mona_D:0.0090233):0.00843782	Plecturocebus_donacophilus_D:0.00822729):0.00415469	Callithrix_pygmaea_D:0.01682523):0.00975997	(((Pan_paniscus_D:0.0	((Hylobates_moloch_D:0.0	(homo_sapien_D:0.00398153	Nomascus_leucogenys_D:0.0042579):0.00424808):0.00261362	Pan_troglodytes_D:0.0):0.00187868):0.00128094	Gorilla_gorilla_gorilla_D:0.00531528):0.00556258	Pongo_abelii_D:0.00688387):0.00949563):0.00542048	Pygathrix_nemaeus_D:0.01190398):0.00335612	Allenopithecus_nigroviridis_D:0.0):0.00477043	Theropithecus_gelada_D:0.000710):0.000932	Macaca_fascicularis_D:0.0):0.000429	Papio_anubis_D:0.0):0.000853	Macaca_fuscata_D:0.0):0.00168861	Macaca_nemestrina_D:0.0):0.0033422	Cercocebus_atys_D:0.0):0.00734673	Chlorocebus_sabaeus_D:0.0):0.00690776	Macaca_mulatta_D:0.0):0.00690672	Trachypithecus_francoisi_D:0.02005728):0.02171901	Cebus_capucinus_imitator_D:0.0):0.00131167	Sapajus_apella_D:0.0	Cebus_albifrons_D:0.00425179);
(((((((((((((((((((((((((Macaca_mulatta_A:0.0	(Macaca_fuscata_A:0.00211555	Macaca_fascicularis_A:0.0):0.000006):0.00210778	((Macaca_nemestrina_A:0.00849146	Cercocebus_atys_A:0.0):0.000011	Mandrillus_sphinx_A:0.0):0.000004):0.000009	Mandrillus_leucophaeus_A:0.0):0.000496	(Theropithecus_gelada_A:0.0	Papio_anubis_A:0.0):0.00372767):0.00301366	(((((Rhinopithecus_bieti_A:0.00208535	(Semnopithecus_entellus_A:0.0	Trachypithecus_francoisi_A:0.0):0.00212852):0.000026	Pygathrix_nemaeus_A:0.0):0.000067	Nasalis_larvatus_A:0.00839628):0.00201037	(Piliocolobus_tephrosceles_A:0.00194584	Colobus_angolensis_palliatus_A:0.00439674):0.00212794):0.00626985	((Chlorocebus_sabaeus_A:0.0	((Cercopithecus_mona_A:0.00423529	Cercopithecus_neglectus_A:0.00209386):0.00429391	Erythrocebus_patas_A:0.0):0.000034):0.000054	Allenopithecus_nigroviridis_A:0.00630195):0.00445938):0.00298329):0.00546289	((Pongo_abelii_A:0.00865667	(((homo_sapien_A:0.00210924	Pan_troglodytes_A:0.0):0.000002	Gorilla_gorilla_gorilla_A:0.0):0.000001	Pan_paniscus_A:0.0):0.00622651):0.00253535	(Hylobates_moloch_A:0.01166724	Nomascus_leucogenys_A:0.00756921):0.0015296):0.00788336):0.01126367	(((Plecturocebus_donacophilus_A:0.01647859	Alouatta_palliata_A:0.01891202):0.00466271	((((Callithrix_pygmaea_A:0.00880941	Callithrix_jacchus_A:0.00204047):0.00359888	Saguinus_imperator_A:0.00734384):0.00223101	(Aotus_nancymaae_A:0.00203942	(((Cebus_albifrons_A:0.00659053	Cebus_capucinus_imitator_A:0.0):0.0022255	Sapajus_apella_A:0.0):0.00911188	Saimiri_boliviensis_A:0.01062055):0.00226773):0.000653):0.00107249	Ateles_geoffroyi_A:0.0202283):0.00239701):0.00336161	Pithecia_pithecia_A:0.0100627):0.01393499):0.07001986	Carlito_syrichta_A:0.14946444):0.22704454	(((((((((((Cebus_albifrons_F:0.0	Sapajus_apella_F:0.0):0.00378255	Cebus_capucinus_imitator_F:0.000229):0.01403846	Aotus_nancymaae_F:0.01768734):0.00484195	Plecturocebus_donacophilus_F:0.0122917):0.0015117	(Callithrix_pygmaea_F:0.01103756	Callithrix_jacchus_F:0.0):0.01751957):0.00182593	Saguinus_imperator_F:0.01997309):0.00199403	(Alouatta_palliata_F:0.00449271	Ateles_geoffroyi_F:0.02355705):0.00695254):0.00328088	Pithecia_pithecia_F:0.0144442):0.01168292	Saimiri_boliviensis_F:0.02236779):0.04215365	(((((Rhinopithecus_bieti_F:0.0029655	(Piliocolobus_tephrosceles_F:0.00135014	(Trachypithecus_francoisi_F:0.0	Semnopithecus_entellus_F:0.0):0.000654):0.000829):0.00133154	Colobus_angolensis_palliatus_F:0.00331207):0.00607773	Pygathrix_nemaeus_F:0.000007):0.01258945	((((Pan_paniscus_F:0.0	Pan_troglodytes_F:0.0):0.00191877	((homo_sapien_F:0.00249938	Pongo_abelii_F:0.01787304):0.00190367	Gorilla_gorilla_gorilla_F:0.00125142):0.000611):0.00933913	(Hylobates_moloch_F:0.000717	Nomascus_leucogenys_F:0.00734741):0.00134483):0.01329408	((Cercopithecus_neglectus_F:0.00507144	Cercopithecus_mona_F:0.00705337):0.00333713	(((((Mandrillus_sphinx_F:0.0	Mandrillus_leucophaeus_F:0.0):0.00120269	Cercocebus_atys_F:0.00280936):0.00129005	(('Allen's_swamp_monkey_F':0.0	Chlorocebus_sabaeus_F:0.01134913):0.00250618	Erythrocebus_patas_F:0.00153439):0.00350201):0.000994	(Theropithecus_gelada_F:0.0	Papio_anubis_F:0.0):0.000316):0.00159797	(Macaca_mulatta_F:0.0	(Macaca_fuscata_F:0.0	(Macaca_fascicularis_F:0.0	Macaca_nemestrina_F:0.0):0.0):0.0):0.00171546):0.00454312):0.00507993):0.00342208):0.0052351	Nasalis_larvatus_F:0.0):0.03338196):0.14505496	Carlito_syrichta_F:0.05649032):0.31233675):0.12005718	Mussel_il17:1.19101806):0.16526184	(((((((((((((((((Plecturocebus_donacophilus_D:0.00335197	((Cebus_capucinus_imitator_D:0.0	Cebus_albifrons_D:0.00698692):0.00341755	Sapajus_apella_D:0.0):0.00853216):0.01485865	Callithrix_jacchus_D:0.0):0.000706	Callithrix_pygmaea_D:0.0):0.02157376	((((((homo_sapien_D:0.0	(Hylobates_moloch_D:0.0	Pan_troglodytes_D:0.0):0.0):0.000014	Pan_paniscus_D:0.00165035):0.000852	((((((((((Trachypithecus_francoisi_D:0.00451744	(Pygathrix_nemaeus_D:0.0	Pongo_abelii_D:0.02766559):0.00734307):0.01464436	Chlorocebus_sabaeus_D:0.0):0.00392784	Macaca_mulatta_D:0.0):0.000539	Macaca_fuscata_D:0.0):0.000271	Papio_anubis_D:0.0):0.000136	Cercocebus_atys_D:0.0):0.000068	Macaca_nemestrina_D:0.0):0.000034	Macaca_fascicularis_D:0.0):0.00141245	Theropithecus_gelada_D:0.00191347):0.00122768	Allenopithecus_nigroviridis_D:0.00186827):0.00244784):0.00131854	Gorilla_gorilla_gorilla_D:0.00485523):0.000085	Nomascus_leucogenys_D:0.00319004):0.01180335	Cercopithecus_mona_D:0.0):0.00688631):0.08347201	Semnopithecus_entellus_D:0.0):0.08159216	Piliocolobus_tephrosceles_D:0.0):0.0432559	Saguinus_imperator_D:0.0):0.0228124	Ateles_geoffroyi_D:0.0):0.01605022	Mandrillus_sphinx_D:0.0):0.0033284	Erythrocebus_patas_D:0.0):0.00167399	Mandrillus_leucophaeus_D:0.0):0.00526122	Nasalis_larvatus_D:0.0031217):0.00932974	Pithecia_pithecia_D:0.00333289):0.000890	Alouatta_palliata_D:0.00207488):0.00225022	Saimiri_boliviensis_D:0.01783866):0.1754008	Carlito_syrichta_D:0.09271848):0.30373438	((((((Macaca_nemestrina_B:0.0	(Macaca_mulatta_B:0.0	(Mandrillus_leucophaeus_B:0.0	(((Mandrillus_sphinx_B:0.00127581	Macaca_fuscata_B:0.00244426):0.0020188	Macaca_fascicularis_B:0.0):0.000928	Papio_anubis_B:0.0):0.000469):0.000237):0.000120):0.000858	Theropithecus_gelada_B:0.0010009):0.000407	Cercocebus_atys_B:0.00138991):0.00241364	(((((Erythrocebus_patas_B:0.0	(((homo_sapien_B:0.0	((Hylobates_moloch_B:0.0	(Nomascus_leucogenys_B:0.0	Pongo_abelii_B:0.01711901):0.00106531):0.0029063	(Pan_paniscus_B:0.00236935	Gorilla_gorilla_gorilla_B:0.00135506):0.000643):0.000210):0.00298716	Pan_troglodytes_B:0.00388378):0.02496985	((Cercopithecus_mona_B:0.0	Cercopithecus_neglectus_B:0.00467214):0.0014347	Allenopithecus_nigroviridis_B:0.0041676):0.000665):0.000358):0.00171728	Chlorocebus_sabaeus_B:0.00190109):0.00165982	(((Rhinopithecus_bieti_B:0.0038279	Trachypithecus_francoisi_B:0.0):0.000052	Nasalis_larvatus_B:0.0):0.000026	Semnopithecus_entellus_B:0.0):0.00399608):0.00167712	Piliocolobus_tephrosceles_B:0.000646):0.0042934	Pygathrix_nemaeus_B:0.000013):0.00305458):0.0044158	Colobus_angolensis_palliatus_B:0.00501216):0.00889163	(((Plecturocebus_donacophilus_B:0.0062064	((Saimiri_boliviensis_B:0.0016536	(((((Cebus_albifrons_B:0.0	(Ateles_geoffroyi_B:0.01387862	Alouatta_palliata_B:0.00885516):0.01291622):0.0058079	Aotus_nancymaae_B:0.01044983):0.0037828	Carlito_syrichta_B:0.0830789):0.00118919	Saguinus_imperator_B:0.000120):0.00602583	Cebus_capucinus_imitator_B:0.00121232):0.00377993):0.00477673	Pithecia_pithecia_B:0.00186459):0.0044986):0.00151462	(Callithrix_pygmaea_B:0.00161232	Callithrix_jacchus_B:0.00775124):0.009623):0.00213515	Sapajus_apella_B:0.00645877):0.01134864):0.36877589):0.10537898):0.24326528	(((((((Chlorocebus_sabaeus_C:0.000964	(((((((Papio_anubis_C:0.0	(Theropithecus_gelada_C:0.00691976	(Allenopithecus_nigroviridis_C:0.006918	Mandrillus_leucophaeus_C:0.01581539):0.00435483):0.000966):0.00149744	Cercocebus_atys_C:0.0054485):0.00161025	Macaca_nemestrina_C:0.0128755):0.00182486	Mandrillus_sphinx_C:0.00408399):0.00476803	(Cercopithecus_mona_C:0.000951	Piliocolobus_tephrosceles_C:0.01644419):0.00137461):0.00329056	Cercopithecus_neglectus_C:0.00425377):0.00161471	Erythrocebus_patas_C:0.0):0.000761):0.00663305	((Macaca_mulatta_C:0.0	Macaca_fascicularis_C:0.0):0.00184799	Macaca_fuscata_C:0.00158549):0.00771051):0.00229076	Colobus_angolensis_palliatus_C:0.01695243):0.00178743	((Trachypithecus_francoisi_C:0.00146071	Semnopithecus_entellus_C:0.000254):0.01158642	(Pygathrix_nemaeus_C:0.01359981	Rhinopithecus_bieti_C:0.01077703):0.0073945):0.00357932):0.02873038	(((Hylobates_moloch_C:0.0	Nomascus_leucogenys_C:0.00208214):0.00231829	Pongo_abelii_C:0.02579426):0.0145637	(((Pan_paniscus_C:0.0	Pan_troglodytes_C:0.0):0.00108725	Gorilla_gorilla_gorilla_C:0.01100216):0.00634049	homo_sapien_C:0.0):0.01425578):0.00295446):0.05516474	(((((((((Callithrix_pygmaea_C:0.00614125	Callithrix_jacchus_C:0.00415944):0.01672644	Saguinus_imperator_C:0.00211878):0.02280783	Ateles_geoffroyi_C:0.0272676):0.00322295	Pithecia_pithecia_C:0.00494166):0.01062899	Plecturocebus_donacophilus_C:0.01948185):0.00717912	Aotus_nancymaae_C:0.01206177):0.00678313	Alouatta_palliata_C:0.01543112):0.0139213	((Sapajus_apella_C:0.01563351	Cebus_capucinus_imitator_C:0.0):0.00507213	Cebus_albifrons_C:0.0):0.01550928):0.00477822	Saimiri_boliviensis_C:0.03104236):0.01574966):0.05047354	Carlito_syrichta_C:0.13503912):0.15182685):0.92123571	(western_lowland_gorilla_E:0.00217994	(((pygmy_chimpanzee_E:0.0	chimpanzee_E:0.0):0.0052432	Human_E:0.000460):0.02607223	Sumatran_orangutan_E:0.01609004):0.01467116):0.01797112):0.0036893	(northern_whitecheeked_gibbon_E:0.00698746	silvery_gibbon_E:0.0025941):0.00682323):0.0059797	(((((Rhesus_monkey_E:0.0	(Japanese_macaque_E:0.0	(pigtailed_macaque_E:0.0	(((mandrill_1_E:0.0	mandrill_2_E:0.0):0.00434545	sooty_mangabey_E:0.00129633):0.0053474	crabeating_macaque_E:0.0):0.000187):0.000094):0.000047):0.00553259	drill_E:0.0074885):0.02084153	(Ugandan_red_Colobus_E:0.00678854	Angolan_colobus_E:0.01620666):0.01462935):0.000907	((green_monkey_E:0.00356509	(((red_guenon_E:0.00552178	(olive_baboon_E:0.0	gelada_E:0.0):0.01152715):0.000540	DeBrazzas_monkey_E:0.00327052):0.0035806	Allens_swamp_monkey_E:0.01144013):0.00202385):0.00202937	Mona_monkey_E:0.000414):0.01379615):0.00483585	((((Red_shanked_douc_langur_E:0.02215126	black_snubnosed_monkey_E:0.0):0.01122326	Francoiss_langur_E:0.0):0.00279953	Hanuman_langur_E:0.0):0.01318166	proboscis_monkey_E:0.0):0.00880514):0.01570177):0.00496509	(Bolivian_titi_E:0.02473729	whitefaced_saki_E:0.02236174):0.00494361):0.01172891	pygmy_marmoset_E:0.01416462):0.00661334	Mas_night_monkey_E:0.00409295):0.00848903	(Bolivian_squirrel_monkey_1_E:0.0	Bolivian_squirrel_monkey_2_E:0.0):0.00364682):0.00562216	whitetuftedear_marmoset_E:0.01307626):0.01543576	blackhanded_spider_monkey_E:0.00497262):0.00621717	mantled_howler_monkey_E:0.02844891):0.00717381	tamarin_E:0.02693555):0.00588149	whitefaced_sapajou_E:0.0):0.00404478	Tufted_capuchin_E:0.01160211	whitefronted_capuchin_E:0.0);
((((((((((((((((((((((((Macaca_fascicularis_A:0.0	(((Macaca_nemestrina_A:0.01719154	(Cercocebus_atys_A:0.0	(Mandrillus_leucophaeus_A:0.0	Mandrillus_sphinx_A:0.0):0.0):0.000239):0.00842474	Macaca_mulatta_A:0.0):0.000011	Macaca_fuscata_A:0.00215281):0.000004):0.000486	(Theropithecus_gelada_A:0.000177	Papio_anubis_A:0.00412369):0.0015026):0.00365403	((((((((((Callithrix_jacchus_A:0.00709366	Callithrix_pygmaea_A:0.01050473):0.01097438	Saguinus_imperator_A:0.01338622):0.000061	Aotus_nancymaae_A:0.00422873):0.000496	(((Cebus_albifrons_A:0.0	Cebus_capucinus_imitator_A:0.0):0.00433953	Sapajus_apella_A:0.000013):0.00310375	Saimiri_boliviensis_A:0.01227286):0.00120446):0.00190621	Ateles_geoffroyi_A:0.02402934):0.00156566	(Alouatta_palliata_A:0.01666304	Pithecia_pithecia_A:0.00773558):0.00306612):0.000956	Plecturocebus_donacophilus_A:0.01508789):0.01535139	Hylobates_moloch_A:0.00654518):0.00111682	Nomascus_leucogenys_A:0.01070899):0.000683	(((Pan_troglodytes_A:0.0	(Pan_paniscus_A:0.0	homo_sapien_A:0.0):0.0):0.000013	Gorilla_gorilla_gorilla_A:0.00213146):0.01083069	Pongo_abelii_A:0.01089154):0.00753934):0.00468758):0.0025125	((((Semnopithecus_entellus_A:0.0	Trachypithecus_francoisi_A:0.0):0.00209665	Pygathrix_nemaeus_A:0.00436895):0.000452	(Rhinopithecus_bieti_A:0.00222512	Nasalis_larvatus_A:0.00422654):0.00388288):0.00482406	(Piliocolobus_tephrosceles_A:0.00193226	Colobus_angolensis_palliatus_A:0.00887074):0.00131867):0.00306471):0.00156689	((((Chlorocebus_sabaeus_A:0.00433227	Cercopithecus_neglectus_A:0.00213334):0.000067	Erythrocebus_patas_A:0.0):0.000036	Allenopithecus_nigroviridis_A:0.0):0.000019	Cercopithecus_mona_A:0.0):0.0111027):0.0396853	Carlito_syrichta_A:0.15117434):0.27539277	((((((((((((Piliocolobus_tephrosceles_F:0.00372618	Colobus_angolensis_palliatus_F:0.00254019):0.00211696	(Chlorocebus_sabaeus_F:0.01702625	((Rhinopithecus_bieti_F:0.0098482	Trachypithecus_francoisi_F:0.000656):0.000744	Semnopithecus_entellus_F:0.00286278):0.00154746):0.000904):0.00179736	Pygathrix_nemaeus_F:0.00423504):0.003096	(((((((Papio_anubis_F:0.00186962	Cercocebus_atys_F:0.01282682):0.00298546	Macaca_mulatta_F:0.0):0.000658	Macaca_fascicularis_F:0.0):0.000335	Theropithecus_gelada_F:0.0):0.000170	Macaca_fuscata_F:0.0):0.000087	Macaca_nemestrina_F:0.0):0.00116651	(Mandrillus_leucophaeus_F:0.00260045	Mandrillus_sphinx_F:0.0):0.00301905):0.00389265):0.00383532	Cercopithecus_mona_F:0.00678397):0.000598	'Allen's_swamp_monkey_F':0.0):0.000328	Erythrocebus_patas_F:0.0):0.00489629	Cercopithecus_neglectus_F:0.00250406):0.00441356	(((Pan_troglodytes_F:0.0	Pan_paniscus_F:0.0):0.00275634	((homo_sapien_F:0.00513589	Gorilla_gorilla_gorilla_F:0.00114035):0.00181919	Pongo_abelii_F:0.01358773):0.00211462):0.00576766	(Hylobates_moloch_F:0.00195047	Nomascus_leucogenys_F:0.00432576):0.000932):0.02239997):0.01051168	Nasalis_larvatus_F:0.0):0.01238348	(((((Ateles_geoffroyi_F:0.00833308	Alouatta_palliata_F:0.01495623):0.01354675	((((Cebus_capucinus_imitator_F:0.0	Cebus_albifrons_F:0.0):0.00435801	Sapajus_apella_F:0.00190836):0.01182141	Plecturocebus_donacophilus_F:0.01868397):0.00425293	Pithecia_pithecia_F:0.00949792):0.00631453):0.00178318	((Callithrix_jacchus_F:0.000255	Callithrix_pygmaea_F:0.01235347):0.01826714	Saguinus_imperator_F:0.01994815):0.00230373):0.00403582	Saimiri_boliviensis_F:0.03250302):0.00173007	Aotus_nancymaae_F:0.01583748):0.0428541):0.05406272	Carlito_syrichta_F:0.1106073):0.18685845):0.36268134	Mussel_il17:1.09837599):0.15489106	((((((((((((((((((Callithrix_pygmaea_D:0.0	Callithrix_jacchus_D:0.0092326):0.00750786	(Cebus_capucinus_imitator_D:0.0	(Plecturocebus_donacophilus_D:0.01907861	Cebus_albifrons_D:0.0):0.00111438):0.0019438):0.00618313	Sapajus_apella_D:0.0):0.01747148	(((((((((((Cercocebus_atys_D:0.0	(Macaca_fuscata_D:0.0	(Macaca_fascicularis_D:0.0	(Macaca_nemestrina_D:0.0	Papio_anubis_D:0.0):0.0):0.0):0.0):0.00200382	Theropithecus_gelada_D:0.00301503):0.00521026	(Trachypithecus_francoisi_D:0.02664567	Chlorocebus_sabaeus_D:0.0):0.00361239):0.00246929	Cercopithecus_mona_D:0.0):0.00213043	Nomascus_leucogenys_D:0.01276906):0.00854314	Pan_troglodytes_D:0.000333):0.000698	Pan_paniscus_D:0.00235504):0.000952	homo_sapien_D:0.000247):0.00327621	Hylobates_moloch_D:0.0):0.000762	Pongo_abelii_D:0.01107038):0.00260841	Gorilla_gorilla_gorilla_D:0.00752453):0.00499141):0.00322881	Macaca_mulatta_D:0.00983992):0.01698752	Pygathrix_nemaeus_D:0.0):0.00955272	Allenopithecus_nigroviridis_D:0.0):0.04071328	Pithecia_pithecia_D:0.0):0.02025149	Alouatta_palliata_D:0.000529):0.00913074	Ateles_geoffroyi_D:0.00532442):0.03366494	Saimiri_boliviensis_D:0.000076):0.02529273	Saguinus_imperator_D:0.000408):0.01142194	(Mandrillus_sphinx_D:0.0	(Mandrillus_leucophaeus_D:0.0	Erythrocebus_patas_D:0.0):0.0):0.00755209):0.00998634	Semnopithecus_entellus_D:0.01206813):0.01316316	Nasalis_larvatus_D:0.0):0.01266599	Piliocolobus_tephrosceles_D:0.0):0.10857191	Carlito_syrichta_D:0.14097966):0.50564596	((Pygathrix_nemaeus_B:0.00658101	((((((((Erythrocebus_patas_B:0.00127209	(Allenopithecus_nigroviridis_B:0.00379231	Cercopithecus_mona_B:0.0):0.00246977):0.00242531	Chlorocebus_sabaeus_B:0.0053665):0.00518291	Cercopithecus_neglectus_B:0.0):0.0084116	(((((Callithrix_jacchus_B:0.00108735	Callithrix_pygmaea_B:0.000775):0.00243032	Saguinus_imperator_B:0.00117102):0.00606564	(Sapajus_apella_B:0.0	(Cebus_albifrons_B:0.00923963	Cebus_capucinus_imitator_B:0.0):0.00679655):0.01638363):0.00203488	((Plecturocebus_donacophilus_B:0.00632958	Aotus_nancymaae_B:0.01255098):0.00647146	Saimiri_boliviensis_B:0.00332037):0.00640283):0.0084248	(((((homo_sapien_B:0.0	Pan_paniscus_B:0.005298):0.00148853	Gorilla_gorilla_gorilla_B:0.00225686):0.00467965	(Pongo_abelii_B:0.01396367	Carlito_syrichta_B:0.10515326):0.00474263):0.00851646	Pan_troglodytes_B:0.00607731):0.01851533	(Nomascus_leucogenys_B:0.0	Hylobates_moloch_B:0.0):0.00397346):0.03153918):0.00307165):0.00451185	((Nasalis_larvatus_B:0.0	Rhinopithecus_bieti_B:0.00992375):0.00453708	(Semnopithecus_entellus_B:0.0	Trachypithecus_francoisi_B:0.0):0.0010969):0.01017487):0.00264468	Piliocolobus_tephrosceles_B:0.00154653):0.01037796	Colobus_angolensis_palliatus_B:0.0):0.00986975	(((Macaca_nemestrina_B:0.0	(((((Macaca_fascicularis_B:0.0	Macaca_fuscata_B:0.00489374):0.00222149	Macaca_mulatta_B:0.0):0.00113486	Mandrillus_leucophaeus_B:0.0):0.000573	Papio_anubis_B:0.0):0.000290	Mandrillus_sphinx_B:0.0):0.000146):0.00135875	Theropithecus_gelada_B:0.00237294):0.00207915	Cercocebus_atys_B:0.00317511):0.00614424):0.001274):0.00740053	(Pithecia_pithecia_B:0.00838258	(Ateles_geoffroyi_B:0.01740684	Alouatta_palliata_B:0.02315853):0.00740939):0.01600125):0.08708807):0.42222261):0.23964757	((((((((((Chlorocebus_sabaeus_C:0.00274271	(((Mandrillus_leucophaeus_C:0.01701908	(Papio_anubis_C:0.00165605	Theropithecus_gelada_C:0.00173954):0.000157):0.00705859	(Allenopithecus_nigroviridis_C:0.00641942	Piliocolobus_tephrosceles_C:0.02169148):0.00269305):0.01909389	Cercopithecus_mona_C:0.0):0.01120128):0.00808383	Cercopithecus_neglectus_C:0.0):0.00454211	Erythrocebus_patas_C:0.00343817):0.00442115	(Cercocebus_atys_C:0.00361502	Mandrillus_sphinx_C:0.00319939):0.00738449):0.00458165	Colobus_angolensis_palliatus_C:0.00725427):0.00732897	(((Macaca_mulatta_C:0.00227886	Macaca_fuscata_C:0.00452395):0.00556547	Macaca_fascicularis_C:0.0):0.00799268	Macaca_nemestrina_C:0.000557):0.01338355):0.00644567	(((Rhinopithecus_bieti_C:0.01490506	Trachypithecus_francoisi_C:0.0):0.00334332	Semnopithecus_entellus_C:0.000060):0.01075389	Pygathrix_nemaeus_C:0.01678481):0.00443558):0.02688914	((homo_sapien_C:0.0	(((Pongo_abelii_C:0.02149587	Gorilla_gorilla_gorilla_C:0.01329431):0.01002509	Nomascus_leucogenys_C:0.01375259):0.00873833	(Pan_paniscus_C:0.0	Pan_troglodytes_C:0.0):0.01035307):0.00583188):0.01566481	Hylobates_moloch_C:0.00856424):0.00850117):0.06892357	((((((((Pithecia_pithecia_C:0.02919719	Saguinus_imperator_C:0.01101799):0.00143909	Callithrix_jacchus_C:0.00526574):0.00587135	Callithrix_pygmaea_C:0.00191637):0.02301274	(Sapajus_apella_C:0.01101602	(Ateles_geoffroyi_C:0.02957165	Alouatta_palliata_C:0.00892826):0.02605254):0.00329343):0.00393481	Aotus_nancymaae_C:0.03057271):0.00501985	Saimiri_boliviensis_C:0.02838871):0.00890898	Plecturocebus_donacophilus_C:0.01060977):0.01209103	(Cebus_albifrons_C:0.0	Cebus_capucinus_imitator_C:0.00576986):0.00830202):0.01719234):0.06968253	Carlito_syrichta_C:0.08708384):0.27473282):0.76819335	(((((whitefaced_saki_E:0.02137733	((whitefaced_sapajou_E:0.0	(Tufted_capuchin_E:0.00756225	whitefronted_capuchin_E:0.0):0.00200088):0.0084809	(((whitetuftedear_marmoset_E:0.0	pygmy_marmoset_E:0.02051968):0.01459778	mantled_howler_monkey_E:0.00732934):0.0123626	blackhanded_spider_monkey_E:0.01135669):0.00996472):0.00794279):0.00332297	tamarin_E:0.00804939):0.00564574	(Bolivian_squirrel_monkey_1_E:0.0	Bolivian_squirrel_monkey_2_E:0.0):0.00835995):0.00642388	Mas_night_monkey_E:0.0025871):0.01082526	Bolivian_titi_E:0.02402211):0.01896113):0.03260612	((((((pygmy_chimpanzee_E:0.0	chimpanzee_E:0.0):0.00435568	Human_E:0.00502545):0.00760505	(western_lowland_gorilla_E:0.0222464	Sumatran_orangutan_E:0.01208149):0.01404971):0.01508504	silvery_gibbon_E:0.01412499):0.00687958	(Angolan_colobus_E:0.00719793	Ugandan_red_Colobus_E:0.00229268):0.01432011):0.00336396	((mandrill_1_E:0.0	mandrill_2_E:0.0):0.01317675	sooty_mangabey_E:0.00203354):0.00874912):0.01659387):0.01858608	Red_shanked_douc_langur_E:0.000226):0.00775953	proboscis_monkey_E:0.00549357):0.00619794	(Hanuman_langur_E:0.0	Francoiss_langur_E:0.0):0.00756473):0.0042954	black_snubnosed_monkey_E:0.01356838):0.00743834	(Allens_swamp_monkey_E:0.00740948	red_guenon_E:0.00585151):0.004175):0.00372305	(Mona_monkey_E:0.0	(green_monkey_E:0.0	DeBrazzas_monkey_E:0.0):0.0):0.00139043):0.00119148	(gelada_E:0.000688	olive_baboon_E:0.001188):0.00369627):0.00860801	northern_whitecheeked_gibbon_E:0.01224469):0.01113566	drill_E:0.0):0.0161451	pigtailed_macaque_E:0.0):0.00199276	crabeating_macaque_E:0.0):0.0	Rhesus_monkey_E:0.0	Japanese_macaque_E:0.0);
(((((((((((((((((((((((((((((Macaca_fascicularis_A:0.0	(Theropithecus_gelada_A:0.0	Macaca_mulatta_A:0.0):0.0):0.0	Macaca_fuscata_A:0.0):0.000212	(((((((Piliocolobus_tephrosceles_A:0.000024	Colobus_angolensis_palliatus_A:0.01107795):0.00218646	(Semnopithecus_entellus_A:0.0	Trachypithecus_francoisi_A:0.0):0.00221503):0.000017	Pygathrix_nemaeus_A:0.0):0.000074	(Rhinopithecus_bieti_A:0.0	Nasalis_larvatus_A:0.00222619):0.00214167):0.0065907	((((Cercopithecus_neglectus_A:0.00217287	Cercopithecus_mona_A:0.00224581):0.00221994	Erythrocebus_patas_A:0.0):0.000003	Chlorocebus_sabaeus_A:0.00221061):0.000053	Allenopithecus_nigroviridis_A:0.0066153):0.00452137):0.00248902	((((Pan_troglodytes_A:0.0	(Pan_paniscus_A:0.0	homo_sapien_A:0.0):0.0):0.000034	Gorilla_gorilla_gorilla_A:0.00217234):0.00661952	Pongo_abelii_A:0.00897806):0.00474735	(Hylobates_moloch_A:0.00749985	Nomascus_leucogenys_A:0.00360168):0.00149725):0.00490063):0.000881	Papio_anubis_A:0.00135605):0.000685):0.00404779	((Cercocebus_atys_A:0.0	(Mandrillus_leucophaeus_A:0.0	Mandrillus_sphinx_A:0.0):0.0):0.00253558	Macaca_nemestrina_A:0.01081313):0.00516437):0.00755934	((((Sapajus_apella_A:0.0	(Cebus_capucinus_imitator_A:0.0	Cebus_albifrons_A:0.00924213):0.000130):0.00226499	((Aotus_nancymaae_A:0.000451	(Alouatta_palliata_A:0.01021752	(Saimiri_boliviensis_A:0.0077861	Ateles_geoffroyi_A:0.0080203):0.00114492):0.000620):0.000365	Saguinus_imperator_A:0.01723859):0.00128804):0.00189651	(Callithrix_pygmaea_A:0.00456478	Callithrix_jacchus_A:0.00216178):0.00454297):0.0011217	(Pithecia_pithecia_A:0.00900508	Plecturocebus_donacophilus_A:0.00451298):0.00172479):0.0244208):0.02679997	Carlito_syrichta_A:0.15130034):0.29639494	(((((((Gorilla_gorilla_gorilla_F:0.0	(homo_sapien_F:0.00583937	Pongo_abelii_F:0.00448897):0.00254515):0.00457701	(Pan_paniscus_F:0.0	Pan_troglodytes_F:0.0):0.00593817):0.01907195	Hylobates_moloch_F:0.000748):0.000231	Nomascus_leucogenys_F:0.00939762):0.03443896	(((((((((((Rhinopithecus_bieti_F:0.0016074	Colobus_angolensis_palliatus_F:0.0046952):0.000932	Piliocolobus_tephrosceles_F:0.0):0.000355	Trachypithecus_francoisi_F:0.0):0.000485	Semnopithecus_entellus_F:0.00160973):0.00174692	Pygathrix_nemaeus_F:0.000119):0.01424167	('Allen's_swamp_monkey_F':0.0	Chlorocebus_sabaeus_F:0.0079539):0.00234689):0.00258256	Erythrocebus_patas_F:0.000237):0.00528928	Cercopithecus_neglectus_F:0.00444757):0.00347066	Cercopithecus_mona_F:0.00509578):0.00904168	(((((Mandrillus_leucophaeus_F:0.0	Mandrillus_sphinx_F:0.0):0.00306892	Cercocebus_atys_F:0.00322042):0.00205422	(Macaca_fascicularis_F:0.0	(Macaca_fuscata_F:0.0	(Macaca_mulatta_F:0.0	Macaca_nemestrina_F:0.0):0.0):0.0):0.000019):0.01060666	Papio_anubis_F:0.00203877):0.000728	Theropithecus_gelada_F:0.0):0.01368549):0.00384968	Nasalis_larvatus_F:0.00969662):0.0087639):0.02271752	((((((Callithrix_jacchus_F:0.00205152	Callithrix_pygmaea_F:0.01059384):0.0171576	(Plecturocebus_donacophilus_F:0.0077363	Pithecia_pithecia_F:0.01141498):0.00372205):0.00479961	((Sapajus_apella_F:0.00769474	(Cebus_capucinus_imitator_F:0.000600	Cebus_albifrons_F:0.00149121):0.00347368):0.0082025	Saimiri_boliviensis_F:0.02389029):0.00147047):0.00318885	Aotus_nancymaae_F:0.02348623):0.00960051	Saguinus_imperator_F:0.02782188):0.00259542	(Alouatta_palliata_F:0.01408786	Ateles_geoffroyi_F:0.00933378):0.00986856):0.04416563):0.04543609	Carlito_syrichta_F:0.11513863):0.19155908):0.26923012	Mussel_il17:1.17112055):0.23560235	((((((((((((((((((((Pygathrix_nemaeus_D:0.000526	((((((((Cebus_albifrons_D:0.00908845	Cebus_capucinus_imitator_D:0.0):0.00291133	Sapajus_apella_D:0.0):0.01150286	Callithrix_pygmaea_D:0.0):0.00579488	Plecturocebus_donacophilus_D:0.000839):0.00818922	Callithrix_jacchus_D:0.0):0.01125119	Saguinus_imperator_D:0.0):0.01063571	Ateles_geoffroyi_D:0.00456084):0.01323619	((((((((Pongo_abelii_D:0.02478733	Gorilla_gorilla_gorilla_D:0.0):0.00866462	Pan_paniscus_D:0.0):0.00488538	Hylobates_moloch_D:0.0):0.00247663	Pan_troglodytes_D:0.0):0.00418251	Nomascus_leucogenys_D:0.00710589):0.00310118	homo_sapien_D:0.0):0.00482438	Macaca_mulatta_D:0.00873401):0.00358744	(Trachypithecus_francoisi_D:0.02308651	Semnopithecus_entellus_D:0.0):0.01616732):0.00522835):0.00773733):0.01253005	Chlorocebus_sabaeus_D:0.0):0.00107661	Macaca_nemestrina_D:0.0):0.000553	Allenopithecus_nigroviridis_D:0.0):0.000278	Macaca_fascicularis_D:0.0):0.000140	Macaca_fuscata_D:0.0):0.000070	Papio_anubis_D:0.0):0.000035	Cercocebus_atys_D:0.0):0.000765	Theropithecus_gelada_D:0.000880):0.005302	Cercopithecus_mona_D:0.0):0.02201271	Alouatta_palliata_D:0.01338714):0.0032989	Saimiri_boliviensis_D:0.0):0.01083848	Pithecia_pithecia_D:0.0):0.01496784	Piliocolobus_tephrosceles_D:0.0):0.01290939	Nasalis_larvatus_D:0.00339175):0.00641066	Mandrillus_sphinx_D:0.0):0.00226367	Erythrocebus_patas_D:0.0):0.00113865	Mandrillus_leucophaeus_D:0.0):0.060746	Carlito_syrichta_D:0.19514031):0.36909713	((((((((Erythrocebus_patas_B:0.00263121	((Cercopithecus_mona_B:0.000763	Allenopithecus_nigroviridis_B:0.00114873):0.00274493	Chlorocebus_sabaeus_B:0.000939):0.00174633):0.0017267	((Semnopithecus_entellus_B:0.0	Trachypithecus_francoisi_B:0.0):0.0011473	(Nasalis_larvatus_B:0.0	Piliocolobus_tephrosceles_B:0.0):0.000765):0.00537497):0.00292013	Cercopithecus_neglectus_B:0.0):0.00429464	((Mandrillus_sphinx_B:0.0	(Macaca_fuscata_B:0.0	(Theropithecus_gelada_B:0.0	(Macaca_nemestrina_B:0.0	(Macaca_mulatta_B:0.0	(Macaca_fascicularis_B:0.0	(Papio_anubis_B:0.0	Cercocebus_atys_B:0.0):0.0):0.0):0.0):0.0):0.0):0.0):0.000959	Mandrillus_leucophaeus_B:0.000953):0.00148538):0.000580	Pygathrix_nemaeus_B:0.000354):0.00695092	Colobus_angolensis_palliatus_B:0.0016704):0.00488445	Rhinopithecus_bieti_B:0.00155246):0.01610347	(((((((((Cebus_capucinus_imitator_B:0.000684	Cebus_albifrons_B:0.001227):0.00722504	Aotus_nancymaae_B:0.01196553):0.00106462	(Callithrix_pygmaea_B:0.00156689	(((((Carlito_syrichta_B:0.07726704	(Pongo_abelii_B:0.00356399	((Pan_paniscus_B:0.0	(Gorilla_gorilla_gorilla_B:0.0	homo_sapien_B:0.0):0.0):0.00117983	Pan_troglodytes_B:0.000732):0.004423):0.0059107):0.00823771	Nomascus_leucogenys_B:0.0):0.00759314	Hylobates_moloch_B:0.0):0.03897294	Plecturocebus_donacophilus_B:0.0):0.00607669	Callithrix_jacchus_B:0.00365368):0.00241488):0.00560642):0.00452624	Sapajus_apella_B:0.00570269):0.00407896	Saguinus_imperator_B:0.0031676):0.01039406	Ateles_geoffroyi_B:0.00373555):0.00496915	Alouatta_palliata_B:0.01290643):0.00650772	Pithecia_pithecia_B:0.00538555):0.00932491	Saimiri_boliviensis_B:0.00179541):0.01634875):0.32851936):0.12366603):0.18413268	(((((((((((Cercopithecus_neglectus_C:0.00384555	((((Macaca_fuscata_C:0.000047	Macaca_mulatta_C:0.0017031):0.00346854	Macaca_fascicularis_C:0.0):0.000542	(((((Cercocebus_atys_C:0.00299894	Cercopithecus_mona_C:0.0058064):0.00133129	(Mandrillus_sphinx_C:0.00107231	Mandrillus_leucophaeus_C:0.00772055):0.00384705):0.00365126	Papio_anubis_C:0.000376):0.00145681	Theropithecus_gelada_C:0.00150212):0.0032691	(Erythrocebus_patas_C:0.00104275	Chlorocebus_sabaeus_C:0.000709):0.00179709):0.00117156):0.00138731	Macaca_nemestrina_C:0.00909014):0.00208977):0.00841224	Allenopithecus_nigroviridis_C:0.00623498):0.00749512	Pygathrix_nemaeus_C:0.01599486):0.000995	Colobus_angolensis_palliatus_C:0.00192335):0.0063495	Piliocolobus_tephrosceles_C:0.01891689):0.01651774	Rhinopithecus_bieti_C:0.0):0.00775044	Semnopithecus_entellus_C:0.0):0.00281937	Trachypithecus_francoisi_C:0.0):0.02042791	(homo_sapien_C:0.0	((Gorilla_gorilla_gorilla_C:0.01230402	(Pan_paniscus_C:0.0	Pan_troglodytes_C:0.0):0.00368313):0.000761	(Pongo_abelii_C:0.02386048	(Hylobates_moloch_C:0.0	Nomascus_leucogenys_C:0.00880567):0.0066105):0.02281819):0.00393219):0.04393497):0.0234511	(((((((Cebus_albifrons_C:0.0	Cebus_capucinus_imitator_C:0.0):0.000698	Sapajus_apella_C:0.01001653):0.01184831	(((Aotus_nancymaae_C:0.02135465	Pithecia_pithecia_C:0.00623474):0.00290477	Ateles_geoffroyi_C:0.02588483):0.00215767	Plecturocebus_donacophilus_C:0.01030994):0.00428375):0.00448619	Alouatta_palliata_C:0.02476109):0.00372194	(Callithrix_jacchus_C:0.0	Callithrix_pygmaea_C:0.0):0.00943972):0.00362812	Saguinus_imperator_C:0.000543):0.03050426	Saimiri_boliviensis_C:0.02930656):0.02251106):0.02600814	Carlito_syrichta_C:0.13435029):0.25193461):0.64406272	(Francoiss_langur_E:0.01416291	Red_shanked_douc_langur_E:0.00551168):0.02193295):0.01161897	((Bolivian_titi_E:0.0204606	whitefaced_saki_E:0.01419787):0.00497707	((((((Tufted_capuchin_E:0.01525087	whitefronted_capuchin_E:0.0):0.00502493	whitefaced_sapajou_E:0.0):0.02155661	(Bolivian_squirrel_monkey_2_E:0.0	Bolivian_squirrel_monkey_1_E:0.0):0.01118836):0.00408813	(((pygmy_marmoset_E:0.02266513	whitetuftedear_marmoset_E:0.0):0.022789	tamarin_E:0.000063):0.02078646	blackhanded_spider_monkey_E:0.01102037):0.00629187):0.00208295	Mas_night_monkey_E:0.0):0.00793543	mantled_howler_monkey_E:0.00871837):0.008042):0.03130262):0.01094789	northern_whitecheeked_gibbon_E:0.00217554):0.00361377	silvery_gibbon_E:0.01005729):0.00678782	Sumatran_orangutan_E:0.01526839):0.01055102	(((pygmy_chimpanzee_E:0.0	chimpanzee_E:0.0):0.000758	Human_E:0.00118043):0.00340108	western_lowland_gorilla_E:0.01605221):0.01672943):0.01273967	Angolan_colobus_E:0.01183777):0.00379395	Allens_swamp_monkey_E:0.02896029):0.00544327	((Hanuman_langur_E:0.00169379	black_snubnosed_monkey_E:0.00811044):0.00478863	proboscis_monkey_E:0.00259601):0.01477339):0.00757202	green_monkey_E:0.00341242):0.00228733	DeBrazzas_monkey_E:0.00297559):0.00127249	(Ugandan_red_Colobus_E:0.01266548	Mona_monkey_E:0.0):0.000944):0.00233983	red_guenon_E:0.01192812):0.00588944	(gelada_E:0.0	olive_baboon_E:0.0):0.00588861):0.0061283	(Rhesus_monkey_E:0.0	(crabeating_macaque_E:0.0	Japanese_macaque_E:0.0):0.0):0.00151616):0.00449475	sooty_mangabey_E:0.00313865):0.00330702	pigtailed_macaque_E:0.0):0.00886749	drill_E:0.01137255):0.00652488	mandrill_1_E:0.0	mandrill_2_E:0.0);
((((((((((((((((((((((((((((((((((((((((Macaca_fuscata_A:0.0	(Mandrillus_sphinx_A:0.0	(Macaca_fascicularis_A:0.0	(Cercocebus_atys_A:0.0	Macaca_mulatta_A:0.0):0.0):0.0):0.0):0.0	Mandrillus_leucophaeus_A:0.0):0.000017	Macaca_nemestrina_A:0.00908292):0.000152	(Papio_anubis_A:0.0	Theropithecus_gelada_A:0.0):0.00211391):0.00349993	(((Cercopithecus_mona_A:0.00224342	Cercopithecus_neglectus_A:0.00917645):0.00229719	(Allenopithecus_nigroviridis_A:0.00457139	Chlorocebus_sabaeus_A:0.00226243):0.000006):0.000024	Erythrocebus_patas_A:0.0):0.00559362):0.00203612	(((Rhinopithecus_bieti_A:0.0	Nasalis_larvatus_A:0.0):0.00167288	((Trachypithecus_francoisi_A:0.0	Semnopithecus_entellus_A:0.0):0.00463836	Pygathrix_nemaeus_A:0.0):0.000605):0.01380211	(Piliocolobus_tephrosceles_A:0.0	Colobus_angolensis_palliatus_A:0.0):0.00459699):0.000998):0.00297926	((Hylobates_moloch_A:0.00899883	Nomascus_leucogenys_A:0.000099):0.00436905	((homo_sapien_A:0.00669436	(Pan_paniscus_A:0.0	(Pan_troglodytes_A:0.0	Gorilla_gorilla_gorilla_A:0.00228179):0.000008):0.000138):0.00678192	Pongo_abelii_A:0.01607958):0.00239447):0.00252675):0.01227617	((((Callithrix_jacchus_A:0.00599862	Callithrix_pygmaea_A:0.01262401):0.00213106	Saguinus_imperator_A:0.01765491):0.0058563	Pithecia_pithecia_A:0.00641721):0.00329941	((Saimiri_boliviensis_A:0.0182892	(Cebus_capucinus_imitator_A:0.0	(Sapajus_apella_A:0.0	Cebus_albifrons_A:0.00491691):0.000158):0.005036):0.00453733	((Aotus_nancymaae_A:0.00510583	(Ateles_geoffroyi_A:0.02148306	Alouatta_palliata_A:0.01646564):0.00166258):0.00196348	Plecturocebus_donacophilus_A:0.01811029):0.000886):0.00419585):0.01796024):0.06100696	Carlito_syrichta_A:0.16116081):0.22165903	((((((((((Trachypithecus_francoisi_F:0.0	Rhinopithecus_bieti_F:0.00523938):0.000959	Semnopithecus_entellus_F:0.00116387):0.00258024	Pygathrix_nemaeus_F:0.0):0.00119296	(Colobus_angolensis_palliatus_F:0.00303318	Piliocolobus_tephrosceles_F:0.0):0.00509992):0.00805534	((Chlorocebus_sabaeus_F:0.00141458	('Allen's_swamp_monkey_F':0.000595	(Cercopithecus_neglectus_F:0.00472277	Cercopithecus_mona_F:0.0):0.00366078):0.000227):0.0011735	Erythrocebus_patas_F:0.000731):0.00155591):0.00698354	(((((Mandrillus_sphinx_F:0.0	Mandrillus_leucophaeus_F:0.0):0.00525347	Theropithecus_gelada_F:0.0):0.000517	Papio_anubis_F:0.0):0.00216186	Cercocebus_atys_F:0.0010105):0.00330394	(Macaca_fascicularis_F:0.0	(Macaca_fuscata_F:0.0	(Macaca_mulatta_F:0.0	Macaca_nemestrina_F:0.0):0.0):0.0):0.000460):0.00487843):0.000218	((Hylobates_moloch_F:0.000666	Nomascus_leucogenys_F:0.00144808):0.00445617	(((homo_sapien_F:0.00551597	Pongo_abelii_F:0.01992414):0.00580136	Gorilla_gorilla_gorilla_F:0.000274):0.00489036	(Pan_paniscus_F:0.0	Pan_troglodytes_F:0.0):0.00113032):0.00351296):0.02208904):0.00693425	Nasalis_larvatus_F:0.00392741):0.05091545	((((((Sapajus_apella_F:0.00470945	(Cebus_albifrons_F:0.00131986	Cebus_capucinus_imitator_F:0.000793):0.00198673):0.01245229	Pithecia_pithecia_F:0.01158229):0.00964372	(((Ateles_geoffroyi_F:0.00945114	(Callithrix_pygmaea_F:0.01404827	Callithrix_jacchus_F:0.0):0.01777656):0.00204584	Alouatta_palliata_F:0.00917357):0.0017718	Plecturocebus_donacophilus_F:0.00749867):0.00171028):0.00361558	Saguinus_imperator_F:0.01247306):0.00975436	Aotus_nancymaae_F:0.02949915):0.01470699	Saimiri_boliviensis_F:0.01611965):0.03702589):0.11898826	Carlito_syrichta_F:0.09630665):0.22332568):0.3794351	Mussel_il17:0.98400939):0.24293531	((((((((((((((((((homo_sapien_C:0.0	(Gorilla_gorilla_gorilla_C:0.01153532	(Pan_troglodytes_C:0.0	Pan_paniscus_C:0.0):0.00791085):0.00460728):0.00379612	Nomascus_leucogenys_C:0.01939586):0.01381674	Pongo_abelii_C:0.01844472):0.01455999	((((((Macaca_mulatta_C:0.00124683	Macaca_fuscata_C:0.00224054):0.0030806	Macaca_nemestrina_C:0.0035651):0.00682903	Macaca_fascicularis_C:0.0):0.00442848	(Colobus_angolensis_palliatus_C:0.01246161	((((Theropithecus_gelada_C:0.0	(Papio_anubis_C:0.0	((Cercocebus_atys_C:0.0019574	(Allenopithecus_nigroviridis_C:0.0	(Piliocolobus_tephrosceles_C:0.00234846	Mandrillus_leucophaeus_C:0.03162961):0.0266853):0.01054855):0.00667118	Mandrillus_sphinx_C:0.0):0.00939305):0.00218214):0.00216477	Cercopithecus_mona_C:0.000390):0.00182419	(Chlorocebus_sabaeus_C:0.00213439	Erythrocebus_patas_C:0.00135602):0.00106906):0.00221724	Cercopithecus_neglectus_C:0.00130297):0.00393815):0.00345211):0.01542737	Pygathrix_nemaeus_C:0.01102054):0.005514	(Trachypithecus_francoisi_C:0.00220744	Semnopithecus_entellus_C:0.00127993):0.00584672):0.01919555):0.01437536	Hylobates_moloch_C:0.0):0.01967904	Rhinopithecus_bieti_C:0.00397872):0.08425601	Saimiri_boliviensis_C:0.02155701):0.009388	(Callithrix_jacchus_C:0.0	Saguinus_imperator_C:0.02188219):0.02223524):0.00280987	Sapajus_apella_C:0.01469882):0.00736558	Pithecia_pithecia_C:0.00564467):0.00433291	Plecturocebus_donacophilus_C:0.03422088):0.00373841	Ateles_geoffroyi_C:0.03470588):0.00753826	(Cebus_albifrons_C:0.00156238	Cebus_capucinus_imitator_C:0.00192499):0.01426828):0.01028105	Aotus_nancymaae_C:0.01173094):0.01270044	Alouatta_palliata_C:0.01318085):0.00830771	Callithrix_pygmaea_C:0.0332526):0.04011926	Carlito_syrichta_C:0.17385917):0.22346899	(((((silvery_gibbon_E:0.0	northern_whitecheeked_gibbon_E:0.0052559):0.00944382	(((((((((mandrill_1_E:0.0	mandrill_2_E:0.0):0.01110316	(((crabeating_macaque_E:0.0	Rhesus_monkey_E:0.0):0.000287	Japanese_macaque_E:0.00170111):0.00298408	pigtailed_macaque_E:0.0027938):0.00296357):0.00266525	sooty_mangabey_E:0.0):0.00542385	drill_E:0.00467607):0.00622591	((green_monkey_E:0.0	(((DeBrazzas_monkey_E:0.00740172	Angolan_colobus_E:0.01677431):0.00789639	Mona_monkey_E:0.0):0.00570334	red_guenon_E:0.00980441):0.00400425):0.0053768	(olive_baboon_E:0.00189974	gelada_E:0.00206853):0.00678563):0.00176064):0.0023299	((pygmy_chimpanzee_E:0.0	chimpanzee_E:0.0):0.00707479	Human_E:0.00280695):0.02116596):0.00236502	Allens_swamp_monkey_E:0.01320398):0.00602528	(((Red_shanked_douc_langur_E:0.02051258	proboscis_monkey_E:0.0):0.00685574	black_snubnosed_monkey_E:0.00112966):0.00849844	(Hanuman_langur_E:0.0	Francoiss_langur_E:0.0):0.00533143):0.01447868):0.00278496	Ugandan_red_Colobus_E:0.02082043):0.00984922):0.00454951	Sumatran_orangutan_E:0.02130624):0.00475074	western_lowland_gorilla_E:0.01474211):0.0100115	((whitefaced_saki_E:0.02629672	Bolivian_titi_E:0.0164704):0.01250954	((((((pygmy_marmoset_E:0.00705707	whitetuftedear_marmoset_E:0.00420045):0.01861298	((Bolivian_squirrel_monkey_2_E:0.0	Bolivian_squirrel_monkey_1_E:0.0):0.01344885	(whitefaced_sapajou_E:0.0	(whitefronted_capuchin_E:0.0	Tufted_capuchin_E:0.00480022):0.000541):0.0025734):0.00829096):0.00491689	blackhanded_spider_monkey_E:0.00498154):0.00397903	Mas_night_monkey_E:0.00345848):0.00182692	tamarin_E:0.00106428):0.01059272	mantled_howler_monkey_E:0.02512684):0.00255957):0.02588383):0.80414088):0.06562518):0.25770444	((((((((((Nasalis_larvatus_B:0.0	Rhinopithecus_bieti_B:0.0):0.000846	(Trachypithecus_francoisi_B:0.0	Semnopithecus_entellus_B:0.0):0.00109991):0.00154647	((Macaca_fuscata_B:0.0	Mandrillus_sphinx_B:0.01011391):0.00835147	(Allenopithecus_nigroviridis_B:0.000959	(Cercopithecus_mona_B:0.00221186	Cercopithecus_neglectus_B:0.0):0.0029469):0.00406911):0.00242532):0.00194454	Piliocolobus_tephrosceles_B:0.00107547):0.000718	((Nomascus_leucogenys_B:0.0	((Pan_troglodytes_B:0.0	(Pan_paniscus_B:0.0	(homo_sapien_B:0.0	Gorilla_gorilla_gorilla_B:0.00640277):0.000273):0.000138):0.00406607	Hylobates_moloch_B:0.0):0.000081):0.00675569	Pongo_abelii_B:0.00677935):0.01822533):0.00444514	Colobus_angolensis_palliatus_B:0.00148593):0.00431422	(Chlorocebus_sabaeus_B:0.0	Erythrocebus_patas_B:0.0):0.00613712):0.00659073	((Cercocebus_atys_B:0.00308879	(Mandrillus_leucophaeus_B:0.00188008	(Macaca_nemestrina_B:0.0	((Macaca_fascicularis_B:0.00242868	Macaca_mulatta_B:0.0):0.000244	Papio_anubis_B:0.0):0.000123):0.000066):0.000752):0.00177598	Theropithecus_gelada_B:0.00166686):0.00164632):0.00453008	Pygathrix_nemaeus_B:0.00402596):0.00563351	(Ateles_geoffroyi_B:0.00820368	((((((Saguinus_imperator_B:0.00338188	((((Cebus_albifrons_B:0.0	Cebus_capucinus_imitator_B:0.0):0.00663655	(Sapajus_apella_B:0.00478916	Carlito_syrichta_B:0.11056438):0.00245572):0.01523731	Aotus_nancymaae_B:0.01867557):0.000662	Saimiri_boliviensis_B:0.00100384):0.00308238):0.00223247	Callithrix_jacchus_B:0.00549654):0.00396609	Plecturocebus_donacophilus_B:0.00744653):0.00471255	Callithrix_pygmaea_B:0.00128155):0.0065344	Pithecia_pithecia_B:0.00804696):0.00873817	Alouatta_palliata_B:0.01527795):0.00170658):0.01592685):0.33948242):0.30156408	Carlito_syrichta_D:0.18735466):0.24813777	Nasalis_larvatus_D:0.0):0.02282744	Piliocolobus_tephrosceles_D:0.0):0.0382923	Alouatta_palliata_D:0.0):0.01215454	(Semnopithecus_entellus_D:0.032002	(Mandrillus_sphinx_D:0.0	(Erythrocebus_patas_D:0.0	Mandrillus_leucophaeus_D:0.0):0.0):0.00141498):0.00984458):0.00991841	Pithecia_pithecia_D:0.0018808):0.01113691	Saguinus_imperator_D:0.0):0.01668681	Ateles_geoffroyi_D:0.00234257):0.0261846	Saimiri_boliviensis_D:0.01407557):0.01940024	Cercocebus_atys_D:0.0):0.000236	Macaca_nemestrina_D:0.0):0.000470	Theropithecus_gelada_D:0.0):0.000936	Papio_anubis_D:0.0):0.0018635	Macaca_fuscata_D:0.0):0.00371022	Macaca_fascicularis_D:0.0):0.009367	Chlorocebus_sabaeus_D:0.0):0.01219305	Cercopithecus_mona_D:0.0):0.01966313	(Pygathrix_nemaeus_D:0.0	Trachypithecus_francoisi_D:0.02275172):0.00967667):0.01119479	(((((Plecturocebus_donacophilus_D:0.00372056	Cebus_albifrons_D:0.00629852):0.00746193	Cebus_capucinus_imitator_D:0.0):0.00418299	Sapajus_apella_D:0.0):0.01261704	Callithrix_pygmaea_D:0.00889327):0.00104538	Callithrix_jacchus_D:0.0):0.02159474):0.00620219	Allenopithecus_nigroviridis_D:0.0):0.00339778	Macaca_mulatta_D:0.01237846):0.01669967	Pongo_abelii_D:0.00708416):0.00912913	Nomascus_leucogenys_D:0.0045739):0.0049637	homo_sapien_D:0.0):0.00438529	Gorilla_gorilla_gorilla_D:0.00220388):0.00443375	Hylobates_moloch_D:0.0):0.00371133	Pan_troglodytes_D:0.000742	Pan_paniscus_D:0.000908);
((((((((((((((((((((((((((((((((crabeating_macaque_E:0.0	Rhesus_monkey_E:0.0):0.0	Japanese_macaque_E:0.0):0.0018605	pigtailed_macaque_E:0.00372611):0.00248594	(((gelada_E:0.00545866	olive_baboon_E:0.000118):0.00873975	(mandrill_1_E:0.0	mandrill_2_E:0.0):0.004221):0.00205615	(drill_E:0.00539864	sooty_mangabey_E:0.0039495):0.00113217):0.00210776):0.00471503	(((Angolan_colobus_E:0.00576288	Ugandan_red_Colobus_E:0.00549437):0.01242673	(((Red_shanked_douc_langur_E:0.01326287	proboscis_monkey_E:0.00936229):0.00305612	black_snubnosed_monkey_E:0.01017409):0.0011882	(Hanuman_langur_E:0.0	Francoiss_langur_E:0.0):0.000494):0.01359792):0.00479262	((Allens_swamp_monkey_E:0.01580155	red_guenon_E:0.00102427):0.00322636	((green_monkey_E:0.00427323	Mona_monkey_E:0.00690279):0.00264711	DeBrazzas_monkey_E:0.00325666):0.00202916):0.00221296):0.00404844):0.01196687	(((western_lowland_gorilla_E:0.01570027	Sumatran_orangutan_E:0.01417939):0.00204973	((pygmy_chimpanzee_E:0.0	chimpanzee_E:0.0):0.00268084	Human_E:0.00475423):0.01582454):0.00155007	(northern_whitecheeked_gibbon_E:0.00364169	silvery_gibbon_E:0.00574721):0.00257299):0.00110066):0.01896289	((whitefaced_saki_E:0.01643663	Bolivian_titi_E:0.02031981):0.00652852	(((((tamarin_E:0.011628	Mas_night_monkey_E:0.00441847):0.00229769	((Bolivian_squirrel_monkey_1_E:0.0	Bolivian_squirrel_monkey_2_E:0.0):0.00751326	(Tufted_capuchin_E:0.000274	(whitefronted_capuchin_E:0.0	whitefaced_sapajou_E:0.0):0.0050267):0.01357337):0.00510681):0.00181282	mantled_howler_monkey_E:0.01165406):0.00163123	(whitetuftedear_marmoset_E:0.00563302	pygmy_marmoset_E:0.00323246):0.01318422):0.00453528	blackhanded_spider_monkey_E:0.00873146):0.00300031):0.00643601):0.48641126	(((((((((((Allenopithecus_nigroviridis_C:0.01583121	(Chlorocebus_sabaeus_C:0.0	Erythrocebus_patas_C:0.0):0.00264819):0.00231628	(((((Macaca_mulatta_C:0.0	(Macaca_fascicularis_C:0.0	(Macaca_nemestrina_C:0.00725716	Macaca_fuscata_C:0.00444815):0.00495706):0.00265502):0.02904407	Papio_anubis_C:0.0):0.00982388	Theropithecus_gelada_C:0.0):0.00581144	Cercocebus_atys_C:0.0):0.00322934	Mandrillus_sphinx_C:0.0):0.00292652):0.00376022	Cercopithecus_mona_C:0.00315267):0.00606767	Mandrillus_leucophaeus_C:0.0078839):0.0055103	Cercopithecus_neglectus_C:0.00343428):0.00426441	Colobus_angolensis_palliatus_C:0.01468917):0.00496491	((Trachypithecus_francoisi_C:0.000629	Semnopithecus_entellus_C:0.00103185):0.00966496	Pygathrix_nemaeus_C:0.00529376):0.00388211):0.000806	Piliocolobus_tephrosceles_C:0.021713):0.00645086	(Saimiri_boliviensis_C:0.02913238	(Ateles_geoffroyi_C:0.02110897	((((((Sapajus_apella_C:0.01362334	(Cebus_capucinus_imitator_C:0.0	Cebus_albifrons_C:0.0):0.00324166):0.01417273	((Callithrix_pygmaea_C:0.01430742	Callithrix_jacchus_C:0.0):0.00787023	Saguinus_imperator_C:0.00946181):0.02741265):0.0030609	Alouatta_palliata_C:0.02168956):0.0068154	Aotus_nancymaae_C:0.01614398):0.01046833	Plecturocebus_donacophilus_C:0.01575354):0.00271424	Pithecia_pithecia_C:0.00196742):0.01312621):0.01283114):0.04906443):0.00165401	Rhinopithecus_bieti_C:0.00105722):0.02152041	((((homo_sapien_C:0.00171771	(Pan_paniscus_C:0.0	Pan_troglodytes_C:0.0):0.00830758):0.01284544	Gorilla_gorilla_gorilla_C:0.01251253):0.0045805	((Nomascus_leucogenys_C:0.0	Hylobates_moloch_C:0.00379305):0.00989293	Pongo_abelii_C:0.01276359):0.00979686):0.01799649	Carlito_syrichta_C:0.18235444):0.00333553):0.40906147):0.07219479	(((((((((((((((((Sapajus_apella_D:0.0	((Saimiri_boliviensis_D:0.03218657	Cebus_capucinus_imitator_D:0.0):0.00815057	Cebus_albifrons_D:0.0):0.00790567):0.00917507	Callithrix_jacchus_D:0.000708):0.00715812	Ateles_geoffroyi_D:0.0109304):0.00778514	Callithrix_pygmaea_D:0.0):0.00702693	(Nomascus_leucogenys_D:0.00335154	(((((Pongo_abelii_D:0.02042062	Pan_troglodytes_D:0.0):0.00436065	Pan_paniscus_D:0.0):0.00387947	Hylobates_moloch_D:0.0):0.0084768	homo_sapien_D:0.0):0.00701186	Gorilla_gorilla_gorilla_D:0.0):0.00854067):0.02370638):0.000070	Saguinus_imperator_D:0.0):0.00764122	Alouatta_palliata_D:0.00623703):0.00565953	Plecturocebus_donacophilus_D:0.00642396):0.01782634	((((Macaca_nemestrina_D:0.0	(Macaca_fuscata_D:0.0	(Cercocebus_atys_D:0.0	(Allenopithecus_nigroviridis_D:0.0	(((Macaca_mulatta_D:0.00720159	Theropithecus_gelada_D:0.0):0.00194616	Macaca_fascicularis_D:0.0):0.000980	Papio_anubis_D:0.0):0.000493):0.000248):0.000125):0.000063):0.00223182	Chlorocebus_sabaeus_D:0.00278507):0.00191282	Pygathrix_nemaeus_D:0.01353694):0.00291716	Cercopithecus_mona_D:0.0):0.01193441):0.02095551	Trachypithecus_francoisi_D:0.000968):0.03315579	Piliocolobus_tephrosceles_D:0.00534704):0.01611809	(Mandrillus_sphinx_D:0.0	(Erythrocebus_patas_D:0.0	Mandrillus_leucophaeus_D:0.0):0.0):0.00476318):0.01325605	Pithecia_pithecia_D:0.02251514):0.00525265	Nasalis_larvatus_D:0.0):0.0086283	Semnopithecus_entellus_D:0.0):0.11296855	Carlito_syrichta_D:0.16974769):0.36848728	((((homo_sapien_B:0.0	((((Nomascus_leucogenys_B:0.0	Hylobates_moloch_B:0.0):0.00314568	Gorilla_gorilla_gorilla_B:0.01333933):0.0069285	Pan_paniscus_B:0.0):0.000728	Pan_troglodytes_B:0.0):0.0020169):0.00162165	Pongo_abelii_B:0.0152021):0.0075885	(((((Macaca_fascicularis_B:0.0	((((((((Piliocolobus_tephrosceles_B:0.000961	(Chlorocebus_sabaeus_B:0.0	((Allenopithecus_nigroviridis_B:0.00709999	Cercopithecus_mona_B:0.0038294):0.00210637	Erythrocebus_patas_B:0.0):0.000831):0.000849):0.000645	((Pygathrix_nemaeus_B:0.0	((Nasalis_larvatus_B:0.0	Rhinopithecus_bieti_B:0.00336452):0.00208534	(Semnopithecus_entellus_B:0.0	Trachypithecus_francoisi_B:0.0):0.00153458):0.00473083):0.00690253	Colobus_angolensis_palliatus_B:0.00408503):0.00138548):0.00290049	Mandrillus_leucophaeus_B:0.00378464):0.0011535	Theropithecus_gelada_B:0.000647):0.000975	Macaca_nemestrina_B:0.0):0.000114	Cercocebus_atys_B:0.0):0.000057	Macaca_mulatta_B:0.0):0.000029	Papio_anubis_B:0.0):0.000015):0.000112	Mandrillus_sphinx_B:0.001692):0.000940	Macaca_fuscata_B:0.000768):0.01051116	Cercopithecus_neglectus_B:0.000572):0.01221563	(((Plecturocebus_donacophilus_B:0.00610104	((Saimiri_boliviensis_B:0.00329107	((Alouatta_palliata_B:0.01748588	Ateles_geoffroyi_B:0.00650397):0.00505328	(Aotus_nancymaae_B:0.00916369	(Callithrix_jacchus_B:0.0	Callithrix_pygmaea_B:0.00577544):0.01290772):0.00285367):0.00414098):0.00375453	((Cebus_capucinus_imitator_B:0.000521	Cebus_albifrons_B:0.00128275):0.00410398	Sapajus_apella_B:0.00474968):0.01678694):0.00156855):0.00439266	Pithecia_pithecia_B:0.00406323):0.00589554	Saguinus_imperator_B:0.00395326):0.01870963):0.01144549):0.08602386	Carlito_syrichta_B:0.03793515):0.22935887):0.30769241):0.13879985	Mussel_il17:0.94041147):0.46192128	(((((((((((Mandrillus_sphinx_A:0.0	(Cercocebus_atys_A:0.0	Mandrillus_leucophaeus_A:0.0):0.0):0.000689	((((((((((((Cercopithecus_mona_A:0.0025604	Cercopithecus_neglectus_A:0.00177213):0.00382695	Chlorocebus_sabaeus_A:0.00277446):0.00161681	((((((Macaca_nemestrina_A:0.01313311	(Gorilla_gorilla_gorilla_A:0.0	(Pan_troglodytes_A:0.0	(homo_sapien_A:0.01584769	Pan_paniscus_A:0.0):0.00468602):0.00378584):0.01080719):0.00447891	Colobus_angolensis_palliatus_A:0.01690893):0.000571	Nasalis_larvatus_A:0.00193495):0.00272812	Rhinopithecus_bieti_A:0.0):0.00669536	Piliocolobus_tephrosceles_A:0.0):0.00476694	Pygathrix_nemaeus_A:0.0):0.00313872):0.00154137	Pongo_abelii_A:0.01706469):0.000653	Erythrocebus_patas_A:0.0):0.00278431	Theropithecus_gelada_A:0.0):0.000015	Macaca_fascicularis_A:0.0):0.000007	Macaca_mulatta_A:0.0):0.000004	Macaca_fuscata_A:0.0):0.000002	Papio_anubis_A:0.0):0.00287225	(Trachypithecus_francoisi_A:0.0	Semnopithecus_entellus_A:0.0):0.00789395):0.00127192	Allenopithecus_nigroviridis_A:0.00263816):0.0025516):0.00493126	(Nomascus_leucogenys_A:0.00261805	Hylobates_moloch_A:0.00608133):0.00339133):0.01080678	((Aotus_nancymaae_A:0.00316084	(Saimiri_boliviensis_A:0.02352197	Alouatta_palliata_A:0.01394469):0.00575815):0.0088873	Saguinus_imperator_A:0.00306254):0.00820496):0.00331749	(Sapajus_apella_A:0.0	(Cebus_capucinus_imitator_A:0.0	Cebus_albifrons_A:0.0):0.0):0.01224949):0.00319893	Callithrix_jacchus_A:0.0103325):0.00436981	Callithrix_pygmaea_A:0.00651284):0.00679578	Pithecia_pithecia_A:0.01307616):0.00713584	Ateles_geoffroyi_A:0.0019062):0.0130635	Plecturocebus_donacophilus_A:0.00854074):0.03582494	Carlito_syrichta_A:0.19969068):0.31680629):0.19058573	Carlito_syrichta_F:0.12202054):0.11366032	Saimiri_boliviensis_F:0.0):0.05514791	Ateles_geoffroyi_F:0.00292617):0.01130336	Saguinus_imperator_F:0.01587821):0.00591807	(((Sapajus_apella_F:0.00381491	Cebus_albifrons_F:0.000226):0.00306261	Cebus_capucinus_imitator_F:0.0):0.00411545	(Pithecia_pithecia_F:0.00754423	(Alouatta_palliata_F:0.00579521	Plecturocebus_donacophilus_F:0.01051169):0.00460225):0.00186185):0.00545937):0.01645935	Callithrix_jacchus_F:0.0):0.01098073	Callithrix_pygmaea_F:0.00676874):0.01795079	Aotus_nancymaae_F:0.02642557):0.05242242	Colobus_angolensis_palliatus_F:0.00710969):0.00162861	Nasalis_larvatus_F:0.01579867):0.0047714	(Cercopithecus_mona_F:0.00374786	Cercopithecus_neglectus_F:0.000288):0.00835351):0.00323659	Macaca_fuscata_F:0.0):0.000034	Macaca_mulatta_F:0.0):0.000068	Macaca_fascicularis_F:0.0):0.000136	Macaca_nemestrina_F:0.0):0.000575	(((((((((Mandrillus_leucophaeus_F:0.00937961	Rhinopithecus_bieti_F:0.01536771):0.00504946	Pygathrix_nemaeus_F:0.0):0.00721645	(Erythrocebus_patas_F:0.00670361	Chlorocebus_sabaeus_F:0.00549516):0.00512145):0.0039226	'Allen's_swamp_monkey_F':0.0):0.00551317	Mandrillus_sphinx_F:0.00468838):0.00203676	Cercocebus_atys_F:0.0):0.00337945	Theropithecus_gelada_F:0.0):0.0023352	((Semnopithecus_entellus_F:0.00277896	Piliocolobus_tephrosceles_F:0.00939482):0.00163793	Trachypithecus_francoisi_F:0.0):0.00467583):0.00523253	Papio_anubis_F:0.0):0.00329853):0.03142699	Pongo_abelii_F:0.01136064):0.01611573	Nomascus_leucogenys_F:0.00453371):0.00159352	Hylobates_moloch_F:0.0):0.0049706	(homo_sapien_F:0.00323624	Gorilla_gorilla_gorilla_F:0.00677022):0.00174677):0.00259994	Pan_troglodytes_F:0.0	Pan_paniscus_F:0.0);
((((((((((((((((((((((((((((((((Cercocebus_atys_A:0.0	(Mandrillus_leucophaeus_A:0.0	Macaca_nemestrina_A:0.00211742):0.000002):0.0	((Macaca_fuscata_A:0.00638837	Macaca_mulatta_A:0.0):0.000011	Macaca_fascicularis_A:0.0):0.00212241):0.000005	Mandrillus_sphinx_A:0.0):0.000103	(Theropithecus_gelada_A:0.0	Papio_anubis_A:0.0):0.00201181):0.00417812	((Allenopithecus_nigroviridis_A:0.0041981	(((Cercopithecus_mona_A:0.0	Cercopithecus_neglectus_A:0.00213936):0.00425632	Chlorocebus_sabaeus_A:0.00210866):0.000027	Erythrocebus_patas_A:0.0):0.000050):0.00447238	(Pongo_abelii_A:0.01499222	(((homo_sapien_A:0.00210451	Gorilla_gorilla_gorilla_A:0.00212719):0.000020	Pan_troglodytes_A:0.0):0.000012	Pan_paniscus_A:0.0):0.00643286):0.00620951):0.00196731):0.00207814	(((Semnopithecus_entellus_A:0.0	Trachypithecus_francoisi_A:0.0):0.00212999	Pygathrix_nemaeus_A:0.0):0.000010	Rhinopithecus_bieti_A:0.00422745):0.000078):0.00107876	Nasalis_larvatus_A:0.00111848):0.00265503	(Piliocolobus_tephrosceles_A:0.00197241	Colobus_angolensis_palliatus_A:0.00866963):0.00277418):0.00181576	(Hylobates_moloch_A:0.00808469	Nomascus_leucogenys_A:0.00469536):0.00746244):0.01186904	(((((Ateles_geoffroyi_A:0.01685786	(Saimiri_boliviensis_A:0.01352863	((Cebus_albifrons_A:0.0	(Sapajus_apella_A:0.0	Cebus_capucinus_imitator_A:0.0):0.0):0.00598119	Alouatta_palliata_A:0.01820281):0.00103267):0.00148683):0.000434	Aotus_nancymaae_A:0.00288661):0.000356	Plecturocebus_donacophilus_A:0.01037843):0.0016903	(Pithecia_pithecia_A:0.00979078	Saguinus_imperator_A:0.01203912):0.00197125):0.00147206	(Callithrix_jacchus_A:0.00806905	Callithrix_pygmaea_A:0.00940345):0.00917225):0.01098799):0.00834903	Carlito_syrichta_A:0.18204674):0.27575431	(((Nasalis_larvatus_F:0.00266474	((((((Piliocolobus_tephrosceles_F:0.0011916	Colobus_angolensis_palliatus_F:0.00281141):0.00166153	(Semnopithecus_entellus_F:0.0	((Pygathrix_nemaeus_F:0.0	Rhinopithecus_bieti_F:0.00429356):0.00201518	Trachypithecus_francoisi_F:0.0):0.000006):0.000676):0.000534	((Cercopithecus_mona_F:0.00204615	Cercopithecus_neglectus_F:0.0):0.00644267	Chlorocebus_sabaeus_F:0.00771801):0.0010809):0.00141927	'Allen's_swamp_monkey_F':0.0):0.00435374	Erythrocebus_patas_F:0.0):0.00506824	((((((((Mandrillus_leucophaeus_F:0.000081	Cercocebus_atys_F:0.01199502):0.00260031	Macaca_fuscata_F:0.0):0.000360	Mandrillus_sphinx_F:0.0):0.000183	Macaca_nemestrina_F:0.0):0.000093	Macaca_fascicularis_F:0.0):0.000048	Macaca_mulatta_F:0.0):0.0023877	Papio_anubis_F:0.00162084):0.000885	Theropithecus_gelada_F:0.0):0.00632567):0.003752):0.00554627	(((((((Callithrix_pygmaea_F:0.00225088	Callithrix_jacchus_F:0.00376117):0.03070708	Plecturocebus_donacophilus_F:0.00921112):0.00721517	(Alouatta_palliata_F:0.000308	Ateles_geoffroyi_F:0.02201084):0.01298527):0.00504053	Saguinus_imperator_F:0.02600146):0.00293193	(Aotus_nancymaae_F:0.01956822	((Cebus_capucinus_imitator_F:0.00145864	(Sapajus_apella_F:0.0	Cebus_albifrons_F:0.0):0.00254538):0.01881862	Pithecia_pithecia_F:0.01204803):0.00700832):0.00197276):0.00162129	Saimiri_boliviensis_F:0.01734996):0.05841884	((Nomascus_leucogenys_F:0.00810758	Hylobates_moloch_F:0.0):0.00409394	(((Pan_troglodytes_F:0.0	Pan_paniscus_F:0.0):0.00372633	homo_sapien_F:0.00839547):0.00407179	(Gorilla_gorilla_gorilla_F:0.000868	Pongo_abelii_F:0.0153604):0.0047298):0.00826616):0.00844568):0.01057575):0.06901122	Carlito_syrichta_F:0.13332599):0.2060654):0.13809713	Mussel_il17:0.88944859):0.28326839	(((((((((((((((Pan_paniscus_D:0.00402282	(((((Trachypithecus_francoisi_D:0.01292242	((Plecturocebus_donacophilus_D:0.00497492	(((Cebus_capucinus_imitator_D:0.0	Cebus_albifrons_D:0.00513177):0.00169967	Sapajus_apella_D:0.0):0.00921432	(Callithrix_jacchus_D:0.00158973	Callithrix_pygmaea_D:0.00674439):0.00211634):0.00694027):0.02373964	(((Theropithecus_gelada_D:0.0	((((((Allenopithecus_nigroviridis_D:0.0	Macaca_mulatta_D:0.00959093):0.01988025	Macaca_fuscata_D:0.0):0.01010467	Macaca_fascicularis_D:0.0):0.00510658	Papio_anubis_D:0.0):0.00256666	Cercocebus_atys_D:0.0):0.00129008	Macaca_nemestrina_D:0.0):0.000648):0.0013449	Chlorocebus_sabaeus_D:0.00346306):0.00200656	Cercopithecus_mona_D:0.00130597):0.0138913):0.0135653):0.03374134	Pygathrix_nemaeus_D:0.0):0.01922499	Nomascus_leucogenys_D:0.0):0.009167	homo_sapien_D:0.0):0.00370453	Pan_troglodytes_D:0.0):0.00236051):0.0017666	Gorilla_gorilla_gorilla_D:0.000796):0.00227576	Hylobates_moloch_D:0.000815):0.00568281	Pongo_abelii_D:0.00351675):0.04305156	Saimiri_boliviensis_D:0.00808448):0.03293926	Alouatta_palliata_D:0.0):0.01115915	Ateles_geoffroyi_D:0.00644772):0.01747136	Saguinus_imperator_D:0.0):0.03021167	(Mandrillus_leucophaeus_D:0.0	(Erythrocebus_patas_D:0.0	Mandrillus_sphinx_D:0.0):0.0):0.01196589):0.01677914	Piliocolobus_tephrosceles_D:0.00189158):0.02561267	Pithecia_pithecia_D:0.01611134):0.01450943	Semnopithecus_entellus_D:0.01126237):0.00465283	Nasalis_larvatus_D:0.00480766):0.16708828	Carlito_syrichta_D:0.1173224):0.27162336	(((((Ateles_geoffroyi_B:0.000700	((Saimiri_boliviensis_B:0.01224413	Aotus_nancymaae_B:0.0138471):0.00952463	Alouatta_palliata_B:0.01885113):0.00557733):0.01682202	(((Callithrix_jacchus_B:0.00533627	Callithrix_pygmaea_B:0.00203035):0.01139056	(Cebus_capucinus_imitator_B:0.0	(Sapajus_apella_B:0.00456653	Cebus_albifrons_B:0.0):0.000453):0.00688281):0.00667974	Saguinus_imperator_B:0.0):0.00396679):0.00153211	Plecturocebus_donacophilus_B:0.01405783):0.00539947	(((((((((Macaca_fuscata_B:0.0	(Papio_anubis_B:0.0	(Macaca_mulatta_B:0.0	(Macaca_nemestrina_B:0.0	(Mandrillus_leucophaeus_B:0.0	(Cercocebus_atys_B:0.0	Macaca_fascicularis_B:0.0):0.0):0.0):0.0):0.0):0.0):0.000812	Theropithecus_gelada_B:0.0010192):0.000477	Mandrillus_sphinx_B:0.00126361):0.000376	(((Allenopithecus_nigroviridis_B:0.00239526	Cercopithecus_mona_B:0.0031195):0.000595	Erythrocebus_patas_B:0.0):0.000358	Chlorocebus_sabaeus_B:0.0):0.00137251):0.00236955	Piliocolobus_tephrosceles_B:0.00162272):0.00185682	Cercopithecus_neglectus_B:0.00605524):0.00275509	(((Nasalis_larvatus_B:0.0	Pygathrix_nemaeus_B:0.0):0.00147267	(Semnopithecus_entellus_B:0.0	Trachypithecus_francoisi_B:0.0):0.00219706):0.00158822	Rhinopithecus_bieti_B:0.00179288):0.00267902):0.01163729	Colobus_angolensis_palliatus_B:0.0):0.01444693	(((((Gorilla_gorilla_gorilla_B:0.0	(Pongo_abelii_B:0.0	Carlito_syrichta_B:0.12047158):0.01288686):0.00591494	Pan_troglodytes_B:0.0):0.00225594	homo_sapien_B:0.0):0.00119131	Pan_paniscus_B:0.0):0.01371958	(Hylobates_moloch_B:0.0	Nomascus_leucogenys_B:0.0):0.00628819):0.01396641):0.00774181):0.00499188	Pithecia_pithecia_B:0.00556568):0.3151081):0.18436336):0.32838993	((((((Semnopithecus_entellus_C:0.0	((((((((Cercopithecus_neglectus_C:0.00496772	(((Papio_anubis_C:0.0	(Theropithecus_gelada_C:0.0	Cercocebus_atys_C:0.00523744):0.000935):0.00389474	Cercopithecus_mona_C:0.0):0.00188137	(Chlorocebus_sabaeus_C:0.00100722	Erythrocebus_patas_C:0.000685):0.00309065):0.000129):0.00121847	((Macaca_mulatta_C:0.0	(Macaca_nemestrina_C:0.00632037	Macaca_fascicularis_C:0.0):0.000621):0.000997	Macaca_fuscata_C:0.00239395):0.00592063):0.00192331	Mandrillus_sphinx_C:0.00889929):0.00174426	Piliocolobus_tephrosceles_C:0.01196301):0.00349468	Allenopithecus_nigroviridis_C:0.0):0.00478361	Mandrillus_leucophaeus_C:0.00645363):0.01041091	Colobus_angolensis_palliatus_C:0.00666485):0.00524054	Pygathrix_nemaeus_C:0.00915215):0.00943008):0.00166803	Trachypithecus_francoisi_C:0.000043):0.01423639	Rhinopithecus_bieti_C:0.0):0.03033715	((((Pan_paniscus_C:0.0	(Gorilla_gorilla_gorilla_C:0.03517052	Pan_troglodytes_C:0.0):0.00379677):0.00901607	homo_sapien_C:0.0):0.02616107	(Hylobates_moloch_C:0.00190553	Pongo_abelii_C:0.02401559):0.00856132):0.00329645	Nomascus_leucogenys_C:0.0):0.02330019):0.03298405	(((((Pithecia_pithecia_C:0.01349853	Plecturocebus_donacophilus_C:0.00892116):0.01157308	(Cebus_albifrons_C:0.0	(Sapajus_apella_C:0.01310156	Cebus_capucinus_imitator_C:0.0):0.00233638):0.02096935):0.00350329	Aotus_nancymaae_C:0.02714861):0.00247061	((Callithrix_jacchus_C:0.0	(Saimiri_boliviensis_C:0.03396636	Saguinus_imperator_C:0.02407852):0.00723311):0.00638058	Callithrix_pygmaea_C:0.000577):0.01781016):0.00420639	(Alouatta_palliata_C:0.0	Ateles_geoffroyi_C:0.04435706):0.01545531):0.02881279):0.03610304	Carlito_syrichta_C:0.11947387):0.12766679):0.78585156	(Human_E:0.00480547	(pygmy_chimpanzee_E:0.0	chimpanzee_E:0.0):0.000740):0.01530166):0.00261029	((silvery_gibbon_E:0.00395732	northern_whitecheeked_gibbon_E:0.00346397):0.0078403	Sumatran_orangutan_E:0.03024181):0.00350271):0.00673754	Allens_swamp_monkey_E:0.01594241):0.0032267	((Hanuman_langur_E:0.00217931	((proboscis_monkey_E:0.00617331	Red_shanked_douc_langur_E:0.00868334):0.00518073	black_snubnosed_monkey_E:0.00153035):0.0028207):0.00602798	Francoiss_langur_E:0.0):0.01617067):0.00292329	drill_E:0.0155693):0.00347619	(western_lowland_gorilla_E:0.03027719	((((Mas_night_monkey_E:0.00328491	((((Tufted_capuchin_E:0.0	(whitefronted_capuchin_E:0.0	whitefaced_sapajou_E:0.0):0.0):0.01223888	(Bolivian_squirrel_monkey_2_E:0.0	Bolivian_squirrel_monkey_1_E:0.0):0.00352648):0.01287474	(whitetuftedear_marmoset_E:0.0081612	pygmy_marmoset_E:0.00755549):0.0080161):0.00480794	blackhanded_spider_monkey_E:0.01434322):0.00177012):0.00391802	mantled_howler_monkey_E:0.01432298):0.00279233	tamarin_E:0.0101619):0.00488253	(Bolivian_titi_E:0.02606161	whitefaced_saki_E:0.00836357):0.00458678):0.00863104):0.00572635):0.00330066	green_monkey_E:0.00359128):0.000603	Ugandan_red_Colobus_E:0.0143874):0.00355368	((gelada_E:0.00148497	olive_baboon_E:0.000357):0.00341074	red_guenon_E:0.00937671):0.00322881):0.00447507	sooty_mangabey_E:0.0052252):0.00706063	pigtailed_macaque_E:0.0):0.00316717	Japanese_macaque_E:0.0):0.00114245	Rhesus_monkey_E:0.0):0.00224456	crabeating_macaque_E:0.0):0.01195086	(mandrill_2_E:0.0	mandrill_1_E:0.0):0.0127582):0.01391701	Angolan_colobus_E:0.0):0.02494959	DeBrazzas_monkey_E:0.01331256	Mona_monkey_E:0.0);
((((((((((((((((((((((((((((((((((Erythrocebus_patas_A:0.0	((Cercopithecus_mona_A:0.0021797	(Cercopithecus_neglectus_A:0.0044126	Allenopithecus_nigroviridis_A:0.0021809):0.000010):0.000024	Chlorocebus_sabaeus_A:0.0):0.000016):0.00871008	((Piliocolobus_tephrosceles_A:0.00211975	Colobus_angolensis_palliatus_A:0.00447375):0.00206626	((Rhinopithecus_bieti_A:0.00231234	Nasalis_larvatus_A:0.00426665):0.00199975	((Trachypithecus_francoisi_A:0.0	Semnopithecus_entellus_A:0.0):0.00665707	Pygathrix_nemaeus_A:0.0):0.000182):0.00419705):0.000368):0.00118838	((((Pan_troglodytes_A:0.0	(Gorilla_gorilla_gorilla_A:0.0	(homo_sapien_A:0.0	Pan_paniscus_A:0.0):0.0):0.0):0.00442909	Pongo_abelii_A:0.00656858):0.00775712	(Hylobates_moloch_A:0.000494	Nomascus_leucogenys_A:0.0083012):0.000636):0.00797941	(Theropithecus_gelada_A:0.000663	Papio_anubis_A:0.00152492):0.00410658):0.00208668):0.000471	((Macaca_fuscata_A:0.00219892	Macaca_fascicularis_A:0.0):0.000006	Macaca_mulatta_A:0.0):0.00266063):0.00355751	(Macaca_nemestrina_A:0.00863269	(Cercocebus_atys_A:0.0	(Mandrillus_sphinx_A:0.0	Mandrillus_leucophaeus_A:0.0):0.0):0.00237111):0.00323918):0.00903994	(((((Cebus_albifrons_A:0.00222423	Cebus_capucinus_imitator_A:0.0):0.00218216	Sapajus_apella_A:0.000027):0.00316199	((((Saimiri_boliviensis_A:0.01017035	Saguinus_imperator_A:0.00995453):0.000374	(Aotus_nancymaae_A:0.0025717	Alouatta_palliata_A:0.01308954):0.000482):0.000300	Ateles_geoffroyi_A:0.01961725):0.00163289	(Callithrix_jacchus_A:0.00110502	Callithrix_pygmaea_A:0.00999028):0.00913298):0.00278457):0.00349459	Plecturocebus_donacophilus_A:0.01854593):0.000807	Pithecia_pithecia_A:0.0079239):0.01038017):0.07859834	Carlito_syrichta_A:0.10365202):0.20366181	((((((((Pan_troglodytes_F:0.0	Pan_paniscus_F:0.0):0.00249204	((Pongo_abelii_F:0.01708252	homo_sapien_F:0.00406228):0.00316492	Gorilla_gorilla_gorilla_F:0.000254):0.00549753):0.01030249	(Nomascus_leucogenys_F:0.00863873	Hylobates_moloch_F:0.0018219):0.00330781):0.0226886	((((Macaca_mulatta_F:0.0	(Macaca_fascicularis_F:0.0	(Macaca_fuscata_F:0.0	Macaca_nemestrina_F:0.0):0.0):0.0):0.00147399	(((Mandrillus_sphinx_F:0.0	Mandrillus_leucophaeus_F:0.00284173):0.00462582	Papio_anubis_F:0.00163734):0.000767	Theropithecus_gelada_F:0.0):0.00218869):0.000954	(((Trachypithecus_francoisi_F:0.0	(Pygathrix_nemaeus_F:0.000086	Rhinopithecus_bieti_F:0.00407201):0.00263228):0.000552	Semnopithecus_entellus_F:0.00152741):0.00212661	(Colobus_angolensis_palliatus_F:0.0	Piliocolobus_tephrosceles_F:0.0):0.0019451):0.00975732):0.00202034	Cercocebus_atys_F:0.00368003):0.00667469):0.00111165	(Erythrocebus_patas_F:0.00209178	('Allen's_swamp_monkey_F':0.0	(Cercopithecus_mona_F:0.00484859	(Cercopithecus_neglectus_F:0.00117383	Chlorocebus_sabaeus_F:0.00715527):0.000555):0.00354893):0.0041271):0.00647897):0.00819932	Nasalis_larvatus_F:0.0069023):0.02052534	((((Saguinus_imperator_F:0.01717272	((Callithrix_pygmaea_F:0.01586675	Callithrix_jacchus_F:0.0):0.01746723	(Plecturocebus_donacophilus_F:0.01648081	(Ateles_geoffroyi_F:0.00994735	Alouatta_palliata_F:0.01324374):0.00261054):0.00647291):0.0074655):0.00885695	Saimiri_boliviensis_F:0.02577218):0.00384404	(((Cebus_capucinus_imitator_F:0.0	Cebus_albifrons_F:0.0):0.00485813	Pithecia_pithecia_F:0.00558387):0.00297888	Sapajus_apella_F:0.00312581):0.01384627):0.00678176	Aotus_nancymaae_F:0.02577583):0.05508331):0.10732022	Carlito_syrichta_F:0.06882114):0.2220688):0.29170787	Mussel_il17:1.06686026):0.21432047	(((((((((((((((Papio_anubis_C:0.0	(((Mandrillus_leucophaeus_C:0.02017697	Mandrillus_sphinx_C:0.0):0.00985922	Cercocebus_atys_C:0.0):0.00388263	Theropithecus_gelada_C:0.000392):0.00701061):0.00708917	Allenopithecus_nigroviridis_C:0.00492268):0.00199201	(Pongo_abelii_C:0.01113595	((Hylobates_moloch_C:0.0	Nomascus_leucogenys_C:0.00876902):0.00914089	((Gorilla_gorilla_gorilla_C:0.01026578	(Pan_troglodytes_C:0.0	Pan_paniscus_C:0.0):0.00169964):0.00706327	homo_sapien_C:0.0):0.02282239):0.00617941):0.01736717):0.00108078	(Pygathrix_nemaeus_C:0.0113877	(Semnopithecus_entellus_C:0.00224609	Trachypithecus_francoisi_C:0.00285597):0.01168871):0.00610484):0.00410614	Rhinopithecus_bieti_C:0.00173642):0.00434948	Piliocolobus_tephrosceles_C:0.00308952):0.01010233	Cercopithecus_neglectus_C:0.00550821):0.00677849	Chlorocebus_sabaeus_C:0.00181051):0.00178592	Erythrocebus_patas_C:0.00104771):0.00551429	((Macaca_nemestrina_C:0.0027273	(Macaca_mulatta_C:0.00356353	Macaca_fascicularis_C:0.0):0.00238202):0.00816723	Macaca_fuscata_C:0.00130154):0.01212593):0.00779495	Colobus_angolensis_palliatus_C:0.00905546):0.00103781	Cercopithecus_mona_C:0.000122):0.02243878	((((((((Cebus_capucinus_imitator_C:0.0	Cebus_albifrons_C:0.00231475):0.00188686	Sapajus_apella_C:0.01713014):0.01317658	(Pithecia_pithecia_C:0.00417333	Plecturocebus_donacophilus_C:0.00955181):0.00936188):0.00488205	(Callithrix_pygmaea_C:0.01541109	Saguinus_imperator_C:0.00180447):0.00801756):0.00797202	Callithrix_jacchus_C:0.00135264):0.01517656	Saimiri_boliviensis_C:0.02465911):0.00523374	(Ateles_geoffroyi_C:0.02625447	Alouatta_palliata_C:0.0):0.01261591):0.01246249	Aotus_nancymaae_C:0.01035844):0.0736124):0.09680838	Carlito_syrichta_C:0.08142577):0.43968521	(((((((((((northern_whitecheeked_gibbon_E:0.0	silvery_gibbon_E:0.00663964):0.00577222	(western_lowland_gorilla_E:0.01121264	((pygmy_chimpanzee_E:0.0	chimpanzee_E:0.0):0.00868881	Human_E:0.0):0.01126964):0.00726301):0.00571588	(DeBrazzas_monkey_E:0.0	(((Ugandan_red_Colobus_E:0.01106142	(((mandrill_1_E:0.0	mandrill_2_E:0.0):0.02265423	red_guenon_E:0.00403395):0.01775609	(proboscis_monkey_E:0.0	Red_shanked_douc_langur_E:0.02405736):0.01174631):0.01051613):0.00453705	Angolan_colobus_E:0.0):0.01030616	Allens_swamp_monkey_E:0.01340184):0.0031161):0.00335844):0.00455921	(((sooty_mangabey_E:0.00423643	((Japanese_macaque_E:0.00157852	(Rhesus_monkey_E:0.0	crabeating_macaque_E:0.0):0.000301):0.00615207	pigtailed_macaque_E:0.0):0.00337088):0.00288586	drill_E:0.0):0.00341011	(gelada_E:0.0	olive_baboon_E:0.0):0.0091457):0.00711718):0.00354155	((((((((whitetuftedear_marmoset_E:0.00286536	pygmy_marmoset_E:0.00610501):0.00584583	blackhanded_spider_monkey_E:0.01076007):0.00344021	(whitefaced_sapajou_E:0.0	(Tufted_capuchin_E:0.002352	whitefronted_capuchin_E:0.0):0.000284):0.01679778):0.00276014	Mas_night_monkey_E:0.00102896):0.00771436	tamarin_E:0.00294564):0.01813431	(Bolivian_squirrel_monkey_1_E:0.0	Bolivian_squirrel_monkey_2_E:0.0):0.00532498):0.01988067	(whitefaced_saki_E:0.01808227	Bolivian_titi_E:0.02349708):0.00470001):0.0075233	mantled_howler_monkey_E:0.02139932):0.02819896):0.00360214	Mona_monkey_E:0.00145471):0.00125749	green_monkey_E:0.0):0.0086379	Sumatran_orangutan_E:0.03712116):0.00849154	black_snubnosed_monkey_E:0.01091803):0.01604399	Hanuman_langur_E:0.0):0.04334157	Francoiss_langur_E:0.0):0.61419556):0.23645788):0.07841407	((((((((((Macaca_fascicularis_B:0.00124448	(Theropithecus_gelada_B:0.0	(Macaca_nemestrina_B:0.0	(((((Mandrillus_sphinx_B:0.0061322	Macaca_mulatta_B:0.0):0.00120981	Papio_anubis_B:0.0):0.000611	Cercocebus_atys_B:0.0):0.000311	Mandrillus_leucophaeus_B:0.0):0.000157	Macaca_fuscata_B:0.0):0.000079):0.000040):0.000642):0.000583	(Allenopithecus_nigroviridis_B:0.00101603	Cercopithecus_mona_B:0.00466585):0.00166243):0.0020724	(((Nasalis_larvatus_B:0.0	Rhinopithecus_bieti_B:0.0):0.000724	(Trachypithecus_francoisi_B:0.0	Semnopithecus_entellus_B:0.0):0.00116279):0.0022788	Pygathrix_nemaeus_B:0.0):0.00219919):0.000361	Erythrocebus_patas_B:0.000584):0.000406	Chlorocebus_sabaeus_B:0.0011938):0.00241983	Piliocolobus_tephrosceles_B:0.00436357):0.00733484	(((((homo_sapien_B:0.0	((Carlito_syrichta_B:0.13361218	Pan_paniscus_B:0.0):0.01017455	Pan_troglodytes_B:0.0):0.00525252):0.00206462	Gorilla_gorilla_gorilla_B:0.00391032):0.03044561	Pongo_abelii_B:0.0):0.01423961	Nomascus_leucogenys_B:0.0):0.00771012	Hylobates_moloch_B:0.0):0.03401378):0.00529398	((((Alouatta_palliata_B:0.02344949	((((((Aotus_nancymaae_B:0.01404563	Cebus_albifrons_B:0.00894573):0.0030934	Ateles_geoffroyi_B:0.01138432):0.00351487	Cebus_capucinus_imitator_B:0.0):0.00255	Sapajus_apella_B:0.000002):0.00601023	Pithecia_pithecia_B:0.0034747):0.00156559	Callithrix_jacchus_B:0.00752918):0.00107249):0.0014466	Saguinus_imperator_B:0.0):0.00568895	Saimiri_boliviensis_B:0.00984995):0.00111917	Plecturocebus_donacophilus_B:0.01006197):0.00499386):0.00674305	Callithrix_pygmaea_B:0.01441399):0.01592616	(Cercopithecus_neglectus_B:0.01084846	Colobus_angolensis_palliatus_B:0.0):0.00430619):0.29030558):0.4019001	Carlito_syrichta_D:0.13267188):0.15044001	Pithecia_pithecia_D:0.0):0.05851986	Saguinus_imperator_D:0.0088176):0.00876219	Piliocolobus_tephrosceles_D:0.01007694):0.00640142	Nasalis_larvatus_D:0.00168884):0.01329197	(Mandrillus_leucophaeus_D:0.0	(Mandrillus_sphinx_D:0.0	Erythrocebus_patas_D:0.0):0.0):0.00242068):0.01014058	Semnopithecus_entellus_D:0.02167573):0.02647897	Ateles_geoffroyi_D:0.0):0.03173196	Saimiri_boliviensis_D:0.0):0.03173057	Alouatta_palliata_D:0.0):0.07774192	Pongo_abelii_D:0.00342524):0.01247058	Callithrix_jacchus_D:0.01299819):0.01069361	Pygathrix_nemaeus_D:0.01594095):0.0044988	Plecturocebus_donacophilus_D:0.02252412):0.01072522	Cercopithecus_mona_D:0.0):0.00232147	((((Papio_anubis_D:0.0	(Macaca_nemestrina_D:0.0	(Macaca_fuscata_D:0.0	(Cercocebus_atys_D:0.0	Macaca_fascicularis_D:0.0):0.0):0.0):0.0):0.000730	Theropithecus_gelada_D:0.000964):0.00307433	Allenopithecus_nigroviridis_D:0.0):0.00231221	Chlorocebus_sabaeus_D:0.00109181):0.00291443):0.01182072	((((Pan_troglodytes_D:0.0	Pan_paniscus_D:0.00327874):0.00385357	Hylobates_moloch_D:0.0):0.0036701	homo_sapien_D:0.00143927):0.00379117	Gorilla_gorilla_gorilla_D:0.0032663):0.0018731):0.000820	Nomascus_leucogenys_D:0.00477628):0.00218585	Trachypithecus_francoisi_D:0.03054049):0.01569382	Callithrix_pygmaea_D:0.01039082):0.01046784	Sapajus_apella_D:0.0):0.0101387	Cebus_capucinus_imitator_D:0.0):0.01465976	Cebus_albifrons_D:0.0	Macaca_mulatta_D:0.05140028);
((((((((((((((((((((((((((((((((Macaca_fuscata_A:0.0	(Macaca_fascicularis_A:0.0	Theropithecus_gelada_A:0.0):0.0):0.0	Macaca_mulatta_A:0.0):0.000010	((Mandrillus_leucophaeus_A:0.0	(Mandrillus_sphinx_A:0.0	Cercocebus_atys_A:0.0):0.0):0.00218044	Macaca_nemestrina_A:0.01311863):0.00433968):0.00140361	Papio_anubis_A:0.00294223):0.00534501	((((Semnopithecus_entellus_A:0.0	(Pygathrix_nemaeus_A:0.0	Trachypithecus_francoisi_A:0.0):0.0):0.000348	(Nasalis_larvatus_A:0.0	Rhinopithecus_bieti_A:0.0):0.00399064):0.00647574	(Piliocolobus_tephrosceles_A:0.0	Colobus_angolensis_palliatus_A:0.00873433):0.006401):0.00232632	((Allenopithecus_nigroviridis_A:0.00434269	((Cercopithecus_mona_A:0.0	Cercopithecus_neglectus_A:0.00438796):0.00220046	Chlorocebus_sabaeus_A:0.0):0.000010):0.000009	Erythrocebus_patas_A:0.0):0.00866653):0.00212798):0.00889504	((Pongo_abelii_A:0.0088516	((Pan_troglodytes_A:0.0	(Pan_paniscus_A:0.0	Gorilla_gorilla_gorilla_A:0.00219568):0.000017):0.000032	homo_sapien_A:0.00213407):0.01321836):0.0067507	(Nomascus_leucogenys_A:0.00600106	Hylobates_moloch_A:0.00707116):0.00436283):0.00204818):0.01259434	((((Callithrix_jacchus_A:0.00196849	Callithrix_pygmaea_A:0.0113506):0.01195945	Saguinus_imperator_A:0.01288909):0.00396308	((((((Cebus_albifrons_A:0.00454143	Cebus_capucinus_imitator_A:0.0):0.000065	Sapajus_apella_A:0.0):0.00478117	Saimiri_boliviensis_A:0.00631561):0.00311834	Ateles_geoffroyi_A:0.01050834):0.000844	Alouatta_palliata_A:0.0177274):0.000486	Aotus_nancymaae_A:0.000165):0.000222):0.00546443	(Pithecia_pithecia_A:0.00660195	Plecturocebus_donacophilus_A:0.01587374):0.00534777):0.01578187):0.07593444	Carlito_syrichta_A:0.12821261):0.21485465	((((((((Callithrix_pygmaea_F:0.01160544	Callithrix_jacchus_F:0.0):0.0101091	Saguinus_imperator_F:0.01736489):0.00951522	Aotus_nancymaae_F:0.02200577):0.00347986	(((Sapajus_apella_F:0.00674841	Cebus_albifrons_F:0.0):0.00165998	Cebus_capucinus_imitator_F:0.000410):0.00854679	(Plecturocebus_donacophilus_F:0.02471807	Pithecia_pithecia_F:0.01056833):0.01134043):0.00887686):0.00161987	(Ateles_geoffroyi_F:0.01463424	Alouatta_palliata_F:0.03906546):0.02256666):0.00428445	Saimiri_boliviensis_F:0.02264252):0.03542316	(((((Cercopithecus_mona_F:0.00435533	('Allen's_swamp_monkey_F':0.0	(Cercopithecus_neglectus_F:0.000581	Chlorocebus_sabaeus_F:0.00770374):0.00186134):0.00200522):0.00199353	Erythrocebus_patas_F:0.00439577):0.00618266	((((Trachypithecus_francoisi_F:0.0	Semnopithecus_entellus_F:0.00446983):0.00200379	((Nasalis_larvatus_F:0.0	Rhinopithecus_bieti_F:0.00561794):0.00256152	Pygathrix_nemaeus_F:0.00275163):0.0022934):0.00120411	Piliocolobus_tephrosceles_F:0.00694612):0.00238809	Colobus_angolensis_palliatus_F:0.00718451):0.00427541):0.00936631	(((((Theropithecus_gelada_F:0.0	(((Mandrillus_sphinx_F:0.0	Mandrillus_leucophaeus_F:0.00580816):0.00383403	Cercocebus_atys_F:0.00238914):0.00556362	Papio_anubis_F:0.00266502):0.00305411):0.00446306	Macaca_fuscata_F:0.0):0.00126343	Macaca_nemestrina_F:0.0):0.000644	Macaca_mulatta_F:0.0):0.000329	Macaca_fascicularis_F:0.0):0.00505679):0.00908472	(((Gorilla_gorilla_gorilla_F:0.00112328	(Pongo_abelii_F:0.02022039	homo_sapien_F:0.000716):0.00441725):0.00465189	(Pan_troglodytes_F:0.0	Pan_paniscus_F:0.0):0.00143268):0.007737	(Hylobates_moloch_F:0.0	Nomascus_leucogenys_F:0.00633153):0.00417799):0.00628846):0.03231362):0.10055688	Carlito_syrichta_F:0.09023346):0.21582992):0.43629686	(((((((((((((Papio_anubis_C:0.000056	((Mandrillus_sphinx_C:0.0	(Cercocebus_atys_C:0.00555731	Mandrillus_leucophaeus_C:0.00959744):0.00268823):0.00410022	Theropithecus_gelada_C:0.00426078):0.000750):0.0022833	((Macaca_nemestrina_C:0.00984275	(Macaca_mulatta_C:0.0	Macaca_fascicularis_C:0.0):0.000210):0.000454	Macaca_fuscata_C:0.00100807):0.00415078):0.002504	(Erythrocebus_patas_C:0.00151465	Chlorocebus_sabaeus_C:0.0018187):0.00131337):0.00273918	(((Cercopithecus_mona_C:0.00356012	Cercopithecus_neglectus_C:0.0098718):0.000969	Allenopithecus_nigroviridis_C:0.01342032):0.000276	Pygathrix_nemaeus_C:0.01663221):0.00160743):0.01258132	Piliocolobus_tephrosceles_C:0.00603582):0.00858336	Colobus_angolensis_palliatus_C:0.00380001):0.01174892	Rhinopithecus_bieti_C:0.000917):0.00539919	(Trachypithecus_francoisi_C:0.00231455	Semnopithecus_entellus_C:0.00269384):0.00545248):0.01119033	((Pongo_abelii_C:0.0239507	(Nomascus_leucogenys_C:0.00486922	Hylobates_moloch_C:0.00180514):0.00679156):0.01229377	(homo_sapien_C:0.0	((Pan_troglodytes_C:0.0	Pan_paniscus_C:0.0):0.0061001	Gorilla_gorilla_gorilla_C:0.02327801):0.000627):0.0026669):0.03540352):0.03128759	(((((Sapajus_apella_C:0.00919584	(Pithecia_pithecia_C:0.0	(Alouatta_palliata_C:0.0	Ateles_geoffroyi_C:0.07064219):0.03224305):0.02090906):0.00893286	Cebus_capucinus_imitator_C:0.000910):0.0037693	Cebus_albifrons_C:0.0):0.01327378	Saimiri_boliviensis_C:0.0473443):0.01051523	((((Callithrix_pygmaea_C:0.00600848	Callithrix_jacchus_C:0.00234374):0.00572544	Saguinus_imperator_C:0.02006803):0.01962379	Plecturocebus_donacophilus_C:0.02448602):0.00184502	Aotus_nancymaae_C:0.01495065):0.00285697):0.03328446):0.01166259	Carlito_syrichta_C:0.11925717):0.23466646	((((((Mas_night_monkey_E:0.000884	((((blackhanded_spider_monkey_E:0.00965349	whitefaced_saki_E:0.01893239):0.0067589	(whitetuftedear_marmoset_E:0.00471224	pygmy_marmoset_E:0.00229):0.00968574):0.00372566	tamarin_E:0.00500165):0.00892473	mantled_howler_monkey_E:0.01350235):0.00516367):0.00508618	Bolivian_titi_E:0.03139756):0.000871	(whitefronted_capuchin_E:0.0	(Tufted_capuchin_E:0.00237679	whitefaced_sapajou_E:0.0):0.000318):0.02217097):0.01886416	Bolivian_squirrel_monkey_2_E:0.0):0.00334173	Bolivian_squirrel_monkey_1_E:0.0):0.02370896	((((((((DeBrazzas_monkey_E:0.00316406	green_monkey_E:0.00972084):0.000797	((Ugandan_red_Colobus_E:0.00187674	Angolan_colobus_E:0.0):0.00724646	red_guenon_E:0.00754):0.00314607):0.00197483	Mona_monkey_E:0.00146219):0.00635579	((((((sooty_mangabey_E:0.00314639	((olive_baboon_E:0.0	gelada_E:0.0):0.00150763	(mandrill_2_E:0.0	mandrill_1_E:0.0):0.01700132):0.01073326):0.00472354	Japanese_macaque_E:0.0):0.000149	crabeating_macaque_E:0.0):0.000075	Rhesus_monkey_E:0.0):0.000559	pigtailed_macaque_E:0.00128033):0.00469553	drill_E:0.01004661):0.01018215):0.00807209	(black_snubnosed_monkey_E:0.00695992	(Francoiss_langur_E:0.0	Hanuman_langur_E:0.0):0.000393):0.00583599):0.002209	proboscis_monkey_E:0.00108149):0.0180255	Red_shanked_douc_langur_E:0.0):0.0154422	((((western_lowland_gorilla_E:0.01663615	(Human_E:0.00137664	(pygmy_chimpanzee_E:0.0	chimpanzee_E:0.0):0.000452):0.01106356):0.00440544	(northern_whitecheeked_gibbon_E:0.00468093	silvery_gibbon_E:0.0):0.00880516):0.01548658	Sumatran_orangutan_E:0.0):0.00785763	Allens_swamp_monkey_E:0.04020854):0.00846448):0.02931776):0.61005564):0.15974664	Mussel_il17:0.9075767):0.09295049):0.24214256	(((((((((((Cercocebus_atys_B:0.0	(Mandrillus_sphinx_B:0.0	(((Macaca_fuscata_B:0.00285468	Macaca_mulatta_B:0.0):0.000520	Macaca_nemestrina_B:0.0):0.000265	Papio_anubis_B:0.0):0.000134):0.000068):0.000786	Mandrillus_leucophaeus_B:0.00103863):0.000441	Theropithecus_gelada_B:0.00127919):0.000338	Piliocolobus_tephrosceles_B:0.00138862):0.000494	Macaca_fascicularis_B:0.00306262):0.000824	(((Cercopithecus_neglectus_B:0.00275659	Cercopithecus_mona_B:0.00457204):0.00547398	Allenopithecus_nigroviridis_B:0.0):0.00160454	Erythrocebus_patas_B:0.000233):0.00286505):0.000477	((Nasalis_larvatus_B:0.0	(Pygathrix_nemaeus_B:0.0	Rhinopithecus_bieti_B:0.0):0.0):0.00145776	(Semnopithecus_entellus_B:0.0	Trachypithecus_francoisi_B:0.0):0.00219856):0.00650256):0.00126307	Chlorocebus_sabaeus_B:0.00468331):0.00593832	((Nomascus_leucogenys_B:0.0	(Pongo_abelii_B:0.01077943	(((Pan_troglodytes_B:0.0	(Pan_paniscus_B:0.0	Carlito_syrichta_B:0.10690317):0.00740902):0.00703366	homo_sapien_B:0.0):0.00262487	Gorilla_gorilla_gorilla_B:0.0):0.00547045):0.00976569):0.00730187	Hylobates_moloch_B:0.0):0.01804277):0.01259449	((((((Callithrix_pygmaea_B:0.00146715	((Pithecia_pithecia_B:0.0	(Aotus_nancymaae_B:0.02353969	Saimiri_boliviensis_B:0.00245465):0.00788761):0.00184695	Callithrix_jacchus_B:0.00182946):0.00220383):0.00464999	(Sapajus_apella_B:0.0	(Cebus_capucinus_imitator_B:0.0	Cebus_albifrons_B:0.00850769):0.007067):0.00704506):0.00148532	Ateles_geoffroyi_B:0.00729123):0.00362638	Alouatta_palliata_B:0.00599846):0.00425844	Saguinus_imperator_B:0.0):0.00663639	Plecturocebus_donacophilus_B:0.0026183):0.00829656):0.01297028	Colobus_angolensis_palliatus_B:0.000359):0.24899696):0.3541879	Carlito_syrichta_D:0.2001626):0.18644142	Nasalis_larvatus_D:0.0):0.02704834	Pithecia_pithecia_D:0.00190897):0.00381238	Saguinus_imperator_D:0.0):0.01247025	(Piliocolobus_tephrosceles_D:0.00766963	Semnopithecus_entellus_D:0.02969843):0.00590611):0.01606559	Mandrillus_leucophaeus_D:0.0):0.000849	Mandrillus_sphinx_D:0.0):0.00168918	Erythrocebus_patas_D:0.0):0.01775013	Saimiri_boliviensis_D:0.01367429):0.03015332	Alouatta_palliata_D:0.000035):0.01472388	Ateles_geoffroyi_D:0.0):0.02942637	Trachypithecus_francoisi_D:0.01706003):0.00751717	((Callithrix_jacchus_D:0.000776	Callithrix_pygmaea_D:0.000834):0.00327622	Plecturocebus_donacophilus_D:0.01140953):0.01037909):0.00583176	Macaca_mulatta_D:0.00787678):0.01353374	Gorilla_gorilla_gorilla_D:0.00333958):0.00190401	((Hylobates_moloch_D:0.0	(homo_sapien_D:0.0	(Pan_paniscus_D:0.00325243	Pan_troglodytes_D:0.0):0.00334997):0.000057):0.00582349	Nomascus_leucogenys_D:0.000665):0.00525759):0.0065778	(Macaca_nemestrina_D:0.0	(Allenopithecus_nigroviridis_D:0.0	(Cercocebus_atys_D:0.0	(Theropithecus_gelada_D:0.0	((((Cercopithecus_mona_D:0.0	Chlorocebus_sabaeus_D:0.0):0.00271216	Macaca_fascicularis_D:0.0):0.000553	Papio_anubis_D:0.0):0.000278	Macaca_fuscata_D:0.0):0.000140):0.000070):0.000035):0.000018):0.0092258):0.00348076	Pygathrix_nemaeus_D:0.01201812):0.01719483	Sapajus_apella_D:0.000112):0.00209826	Pongo_abelii_D:0.0226876):0.00479262	Cebus_capucinus_imitator_D:0.0	Cebus_albifrons_D:0.00715417);
((((((((((((((((((((((((Macaca_fascicularis_A:0.0	(Macaca_mulatta_A:0.0	Macaca_fuscata_A:0.00225717):0.000004):0.000004	Theropithecus_gelada_A:0.0):0.000020	(Mandrillus_leucophaeus_A:0.0	((Macaca_nemestrina_A:0.01136509	Mandrillus_sphinx_A:0.0):0.000001	Cercocebus_atys_A:0.0):0.0):0.00906797):0.000142	((((Cercopithecus_mona_A:0.00451078	(Allenopithecus_nigroviridis_A:0.00226129	Chlorocebus_sabaeus_A:0.0):0.000004):0.000002	Erythrocebus_patas_A:0.0):0.000003	Cercopithecus_neglectus_A:0.0):0.00652896	Papio_anubis_A:0.000258):0.00413921):0.00593908	((((Pan_troglodytes_A:0.0	(Gorilla_gorilla_gorilla_A:0.0	Pan_paniscus_A:0.0):0.0):0.000140	homo_sapien_A:0.0043747):0.00663869	Pongo_abelii_A:0.00456046):0.00339679	((Hylobates_moloch_A:0.00476265	Nomascus_leucogenys_A:0.00884708):0.00103996	(((((Saimiri_boliviensis_A:0.00654508	((Cebus_albifrons_A:0.00242274	Cebus_capucinus_imitator_A:0.0):0.00244654	Sapajus_apella_A:0.0):0.00496545):0.00205802	(Aotus_nancymaae_A:0.0	Ateles_geoffroyi_A:0.00709724):0.00257991):0.00181605	((Callithrix_pygmaea_A:0.01142849	Callithrix_jacchus_A:0.00477663):0.01092342	Saguinus_imperator_A:0.01454091):0.00634356):0.000973	(Plecturocebus_donacophilus_A:0.01352452	Alouatta_palliata_A:0.02415596):0.00796305):0.0024189	Pithecia_pithecia_A:0.00599347):0.01518364):0.00708464):0.007998):0.00269687	(((Pygathrix_nemaeus_A:0.0	(Semnopithecus_entellus_A:0.0	Trachypithecus_francoisi_A:0.0):0.00678953):0.000018	Rhinopithecus_bieti_A:0.00223407):0.000193	Nasalis_larvatus_A:0.00434067):0.00230096):0.00314107	(Colobus_angolensis_palliatus_A:0.00454724	Piliocolobus_tephrosceles_A:0.00446939):0.00538433):0.04517567	Carlito_syrichta_A:0.1415604):0.27597725	(((((((((((((((Colobus_angolensis_palliatus_F:0.0	Piliocolobus_tephrosceles_F:0.0):0.00140203	((Pygathrix_nemaeus_F:0.0	Rhinopithecus_bieti_F:0.00875602):0.00397804	(Trachypithecus_francoisi_F:0.0	Semnopithecus_entellus_F:0.0):0.000351):0.000437):0.00381086	('Allen's_swamp_monkey_F':0.0	((Cercopithecus_mona_F:0.00377089	Cercopithecus_neglectus_F:0.00269467):0.00839835	Chlorocebus_sabaeus_F:0.0020391):0.00128416):0.00247047):0.00284073	Papio_anubis_F:0.0):0.000379	Theropithecus_gelada_F:0.0):0.00191717	(Cercocebus_atys_F:0.00167089	(Mandrillus_leucophaeus_F:0.00587404	Mandrillus_sphinx_F:0.0):0.00481221):0.00510844):0.00210768	Erythrocebus_patas_F:0.00867993):0.00659941	Macaca_mulatta_F:0.0):0.000453	Macaca_fascicularis_F:0.0):0.000231	Macaca_nemestrina_F:0.0):0.000118	Macaca_fuscata_F:0.0):0.00854882	Nasalis_larvatus_F:0.00924682):0.00208806	(((homo_sapien_F:0.00602399	(Gorilla_gorilla_gorilla_F:0.0	Pongo_abelii_F:0.01353734):0.000542):0.00660493	(Pan_troglodytes_F:0.0	Pan_paniscus_F:0.0):0.00671128):0.00664931	(Hylobates_moloch_F:0.0	Nomascus_leucogenys_F:0.00930769):0.00280706):0.02094467):0.0278235	((((((((Sapajus_apella_F:0.0	(Cebus_capucinus_imitator_F:0.0	Cebus_albifrons_F:0.0):0.0):0.0256357	Plecturocebus_donacophilus_F:0.01083812):0.00288642	Pithecia_pithecia_F:0.0028091):0.00522896	(Callithrix_pygmaea_F:0.00263709	Callithrix_jacchus_F:0.0):0.01892556):0.00657443	Aotus_nancymaae_F:0.01175006):0.00735884	Saguinus_imperator_F:0.02482389):0.0038584	(Alouatta_palliata_F:0.01181057	Ateles_geoffroyi_F:0.00341146):0.0091108):0.0075209	Saimiri_boliviensis_F:0.03330322):0.01775191):0.05143814	Carlito_syrichta_F:0.10252646):0.21500439):0.31520368	Mussel_il17:0.96135778):0.17110558	(((((Cercocebus_atys_B:0.00134718	((Mandrillus_leucophaeus_B:0.00141604	((((((((((Trachypithecus_francoisi_B:0.0	(Semnopithecus_entellus_B:0.0	(Nasalis_larvatus_B:0.0	Rhinopithecus_bieti_B:0.0):0.0):0.0):0.000858	((Cercopithecus_neglectus_B:0.0	Cercopithecus_mona_B:0.00954576):0.00677897	Allenopithecus_nigroviridis_B:0.00265369):0.00536186):0.0057512	Piliocolobus_tephrosceles_B:0.0):0.00394566	Macaca_fuscata_B:0.00335228):0.00422014	(Chlorocebus_sabaeus_B:0.00445837	Erythrocebus_patas_B:0.00492277):0.00165409):0.00478808	Macaca_nemestrina_B:0.0):0.000938	Mandrillus_sphinx_B:0.0):0.000474	Papio_anubis_B:0.0):0.000240	Macaca_fascicularis_B:0.0):0.000121	Macaca_mulatta_B:0.0):0.000447):0.000616	Theropithecus_gelada_B:0.00101785):0.000493):0.00374007	Pygathrix_nemaeus_B:0.00550979):0.00367385	Colobus_angolensis_palliatus_B:0.0076848):0.0135781	((((((Pan_paniscus_B:0.0	Pongo_abelii_B:0.00999095):0.0034951	Gorilla_gorilla_gorilla_B:0.00214424):0.00343504	homo_sapien_B:0.0):0.00332989	Pan_troglodytes_B:0.00364925):0.01185037	(Nomascus_leucogenys_B:0.0	Hylobates_moloch_B:0.0):0.00166587):0.04538145	((((Pithecia_pithecia_B:0.00384328	((((Ateles_geoffroyi_B:0.00608788	(Carlito_syrichta_B:0.13439577	((Sapajus_apella_B:0.0038983	Cebus_albifrons_B:0.00923447):0.0031319	Callithrix_jacchus_B:0.01389376):0.00296273):0.00539062):0.00255751	Callithrix_pygmaea_B:0.00578772):0.00175429	(Aotus_nancymaae_B:0.01161332	Saimiri_boliviensis_B:0.00532899):0.000533):0.00623123	Plecturocebus_donacophilus_B:0.00698579):0.00329492):0.00329947	Alouatta_palliata_B:0.02617055):0.000809	Cebus_capucinus_imitator_B:0.01010729):0.01350417	Saguinus_imperator_B:0.0):0.01012066):0.01320368):0.3632099	(((((((((((Trachypithecus_francoisi_D:0.01433396	((((Callithrix_jacchus_D:0.00432499	Callithrix_pygmaea_D:0.0):0.00572656	(Sapajus_apella_D:0.0	(Cebus_capucinus_imitator_D:0.0	Cebus_albifrons_D:0.00401022):0.01090512):0.00822567):0.00993663	Plecturocebus_donacophilus_D:0.00179905):0.01539578	(((((((((((Cercocebus_atys_D:0.0	(Macaca_fuscata_D:0.0	(Macaca_nemestrina_D:0.0	(Papio_anubis_D:0.0	(Macaca_mulatta_D:0.0	(Theropithecus_gelada_D:0.0	Macaca_fascicularis_D:0.0):0.0):0.0):0.0):0.0):0.0):0.00271776	Allenopithecus_nigroviridis_D:0.0):0.00186298	Chlorocebus_sabaeus_D:0.0014593):0.00346623	Cercopithecus_mona_D:0.0036):0.01055121	Pygathrix_nemaeus_D:0.00943949):0.00505576	Pongo_abelii_D:0.00454444):0.00714852	homo_sapien_D:0.000529):0.00597534	Nomascus_leucogenys_D:0.00474966):0.00285017	Gorilla_gorilla_gorilla_D:0.00252955):0.00233381	(Pan_paniscus_D:0.00118151	Pan_troglodytes_D:0.000474):0.00297152):0.00103779	Hylobates_moloch_D:0.000347):0.00718224):0.02263072):0.06454202	Alouatta_palliata_D:0.0):0.03642235	Ateles_geoffroyi_D:0.0):0.02233979	Pithecia_pithecia_D:0.0):0.00718944	Saguinus_imperator_D:0.0):0.03028929	Piliocolobus_tephrosceles_D:0.00422313):0.01056705	Semnopithecus_entellus_D:0.01773197):0.00469145	(Mandrillus_leucophaeus_D:0.0	(Erythrocebus_patas_D:0.0	Mandrillus_sphinx_D:0.0):0.0):0.00691497):0.01047295	Saimiri_boliviensis_D:0.00136339):0.06244263	Nasalis_larvatus_D:0.0):0.12906372	Carlito_syrichta_D:0.14733971):0.29408146):0.15849697):0.22140419	((((((Pan_troglodytes_C:0.0	((Gorilla_gorilla_gorilla_C:0.01796917	Pongo_abelii_C:0.019643):0.01081888	Pan_paniscus_C:0.0):0.00141353):0.00558018	homo_sapien_C:0.0):0.01040492	(Hylobates_moloch_C:0.0	Nomascus_leucogenys_C:0.00351617):0.02304271):0.00483007	((((Pygathrix_nemaeus_C:0.01162905	Rhinopithecus_bieti_C:0.0):0.00888577	((((Theropithecus_gelada_C:0.00738207	((((Cercopithecus_mona_C:0.00218391	(((Macaca_nemestrina_C:0.00717155	((Allenopithecus_nigroviridis_C:0.00529179	Mandrillus_leucophaeus_C:0.00811762):0.00413121	(Macaca_fuscata_C:0.00104361	Macaca_mulatta_C:0.000617):0.00439399):0.00284547):0.0035964	Cercocebus_atys_C:0.0):0.00300105	Papio_anubis_C:0.0):0.00258973):0.00212816	Chlorocebus_sabaeus_C:0.00179342):0.000874	Erythrocebus_patas_C:0.000757):0.00115314	Mandrillus_sphinx_C:0.00398199):0.00123387):0.00109831	Cercopithecus_neglectus_C:0.00829119):0.00157953	Macaca_fascicularis_C:0.0):0.00287218	Colobus_angolensis_palliatus_C:0.01196292):0.00221073):0.00302462	Piliocolobus_tephrosceles_C:0.01017318):0.00421238	(Trachypithecus_francoisi_C:0.0014202	Semnopithecus_entellus_C:0.0019076):0.00869578):0.01931765):0.05247927	((Saimiri_boliviensis_C:0.02714988	((((Saguinus_imperator_C:0.0	((Callithrix_pygmaea_C:0.000177	Callithrix_jacchus_C:0.00317036):0.01083629	(Alouatta_palliata_C:0.03579711	Pithecia_pithecia_C:0.00377774):0.01901771):0.01012058):0.01733814	Ateles_geoffroyi_C:0.02125753):0.00907014	Plecturocebus_donacophilus_C:0.01127684):0.00850216	Aotus_nancymaae_C:0.01623909):0.01362329):0.00287661	((Cebus_capucinus_imitator_C:0.00198995	Cebus_albifrons_C:0.0):0.00465366	Sapajus_apella_C:0.00889502):0.01111614):0.024654):0.1179821	Carlito_syrichta_C:0.04709245):0.17118438):0.86972334	(((((mantled_howler_monkey_E:0.01363471	(blackhanded_spider_monkey_E:0.0135162	Bolivian_titi_E:0.03829475):0.00257371):0.00503243	((((whitefaced_sapajou_E:0.0	whitefronted_capuchin_E:0.0):0.000314	Tufted_capuchin_E:0.00513089):0.01452858	(pygmy_marmoset_E:0.00597524	whitetuftedear_marmoset_E:0.00311836):0.02301167):0.00519602	(Bolivian_squirrel_monkey_2_E:0.0	Bolivian_squirrel_monkey_1_E:0.0):0.0019552):0.01213337):0.00400436	tamarin_E:0.00909092):0.00474782	Mas_night_monkey_E:0.00776231):0.01074514	whitefaced_saki_E:0.02395266):0.00307849):0.02095737	(((northern_whitecheeked_gibbon_E:0.00755908	silvery_gibbon_E:0.00799065):0.01232787	Sumatran_orangutan_E:0.02551598):0.000619	(((pygmy_chimpanzee_E:0.0	chimpanzee_E:0.0):0.00117811	Human_E:0.00459118):0.01094926	western_lowland_gorilla_E:0.01251699):0.00453955):0.00460333):0.00734291	((Hanuman_langur_E:0.0	((Red_shanked_douc_langur_E:0.02284368	proboscis_monkey_E:0.0):0.0110843	Francoiss_langur_E:0.0):0.00337421):0.00555106	black_snubnosed_monkey_E:0.00909908):0.00639178):0.00935587	Mona_monkey_E:0.0067669):0.00285407	(Angolan_colobus_E:0.00580617	Ugandan_red_Colobus_E:0.00383908):0.00791398):0.0017744	DeBrazzas_monkey_E:0.00874943):0.00351068	((red_guenon_E:0.00587537	(olive_baboon_E:0.000583	gelada_E:0.00133617):0.00941076):0.00461369	(green_monkey_E:0.01001489	Allens_swamp_monkey_E:0.01540606):0.00304813):0.0033699):0.00616343	(Rhesus_monkey_E:0.0	(Japanese_macaque_E:0.0	crabeating_macaque_E:0.0):0.0):0.00109015):0.00412303	sooty_mangabey_E:0.00147037):0.00167523	drill_E:0.00348215):0.00278494	pigtailed_macaque_E:0.00597568):0.00961493	mandrill_2_E:0.0	mandrill_1_E:0.0);
(((((((((((((((((((((((((((((((((((Erythrocebus_patas_A:0.0	(((Cercopithecus_neglectus_A:0.0066918	Cercopithecus_mona_A:0.0):0.000007	Chlorocebus_sabaeus_A:0.0):0.000005	Allenopithecus_nigroviridis_A:0.0):0.000005):0.00297863	(((Pongo_abelii_A:0.00893648	(Pan_paniscus_A:0.0	(homo_sapien_A:0.0	(Gorilla_gorilla_gorilla_A:0.00446424	Pan_troglodytes_A:0.0):0.000013):0.000007):0.00223525):0.00267048	(Nomascus_leucogenys_A:0.00287491	Hylobates_moloch_A:0.00602894):0.00384034):0.00676872	((((Trachypithecus_francoisi_A:0.0	Semnopithecus_entellus_A:0.0):0.00222627	Pygathrix_nemaeus_A:0.0022182):0.000178	(Nasalis_larvatus_A:0.0020519	Rhinopithecus_bieti_A:0.000165):0.00190519):0.00225738	(Piliocolobus_tephrosceles_A:0.00206275	Colobus_angolensis_palliatus_A:0.00683985):0.00441522):0.00218085):0.00225003):0.00314254	(Papio_anubis_A:0.0	((Macaca_fascicularis_A:0.0	(Macaca_fuscata_A:0.0	Macaca_mulatta_A:0.0):0.0):0.00444964	Theropithecus_gelada_A:0.0):0.000006):0.000598):0.006041	((Mandrillus_leucophaeus_A:0.0	(Mandrillus_sphinx_A:0.0	Cercocebus_atys_A:0.0):0.0):0.00478525	Macaca_nemestrina_A:0.01313287):0.00350642):0.00675212	((((((Saguinus_imperator_A:0.0163898	Aotus_nancymaae_A:0.0042537):0.000773	(Alouatta_palliata_A:0.0179143	(Ateles_geoffroyi_A:0.01861829	Saimiri_boliviensis_A:0.01100674):0.00263309):0.00184526):0.00155966	(Cebus_capucinus_imitator_A:0.0	(Sapajus_apella_A:0.0	Cebus_albifrons_A:0.00467535):0.000067):0.00392548):0.000394	Plecturocebus_donacophilus_A:0.0116159):0.000549	Pithecia_pithecia_A:0.01084682):0.000976	(Callithrix_jacchus_A:0.00336695	Callithrix_pygmaea_A:0.01039539):0.00536476):0.02682103):0.04323688	Carlito_syrichta_A:0.16609485):0.25327515	(((Saguinus_imperator_F:0.00882305	(((((Sapajus_apella_F:0.00374922	(Cebus_albifrons_F:0.0	Cebus_capucinus_imitator_F:0.0):0.004757):0.00509587	((Callithrix_jacchus_F:0.00389344	Callithrix_pygmaea_F:0.00461278):0.01765232	(Plecturocebus_donacophilus_F:0.01323802	Pithecia_pithecia_F:0.0083204):0.00320228):0.00556345):0.00391061	Saimiri_boliviensis_F:0.01699407):0.00283275	(Alouatta_palliata_F:0.00536294	Ateles_geoffroyi_F:0.01176304):0.01620276):0.00460376	Aotus_nancymaae_F:0.01922552):0.0049787):0.04240554	(((((Pongo_abelii_F:0.01915144	(homo_sapien_F:0.00553162	Gorilla_gorilla_gorilla_F:0.000851):0.00115881):0.01025563	(Hylobates_moloch_F:0.0	Nomascus_leucogenys_F:0.0):0.00402562):0.00621772	(Pan_troglodytes_F:0.0	Pan_paniscus_F:0.0):0.00896873):0.01519728	((Cercopithecus_mona_F:0.00569555	(Erythrocebus_patas_F:0.000056	((Cercopithecus_neglectus_F:0.00260661	'Allen's_swamp_monkey_F':0.0):0.000249	Chlorocebus_sabaeus_F:0.0):0.00419497):0.00481164):0.00267195	((Colobus_angolensis_palliatus_F:0.003348	((Semnopithecus_entellus_F:0.00190719	((Rhinopithecus_bieti_F:0.00499721	Trachypithecus_francoisi_F:0.0):0.000381	Pygathrix_nemaeus_F:0.0):0.000216):0.00322181	Piliocolobus_tephrosceles_F:0.00518177):0.00580668):0.01510537	((((Macaca_nemestrina_F:0.0	(((Cercocebus_atys_F:0.00785803	Macaca_fuscata_F:0.0):0.00183776	Macaca_mulatta_F:0.0):0.000950	Macaca_fascicularis_F:0.0):0.000483):0.000371	(Mandrillus_leucophaeus_F:0.0	Mandrillus_sphinx_F:0.0):0.00174819):0.00310827	Theropithecus_gelada_F:0.0):0.000687	Papio_anubis_F:0.0):0.00778737):0.00365756):0.00669126):0.01194597	Nasalis_larvatus_F:0.0):0.03233939):0.06928365	Carlito_syrichta_F:0.07797065):0.23317645):0.32877002	((((((((((((((((((((Japanese_macaque_E:0.000398	((mandrill_1_E:0.0	mandrill_2_E:0.0):0.01233973	drill_E:0.00945727):0.00354937):0.00170565	Rhesus_monkey_E:0.0):0.000145	crabeating_macaque_E:0.0):0.00407639	pigtailed_macaque_E:0.0):0.01081395	sooty_mangabey_E:0.0):0.0077974	(Angolan_colobus_E:0.01124005	Ugandan_red_Colobus_E:0.0):0.02244368):0.00308147	northern_whitecheeked_gibbon_E:0.00476805):0.00792064	(red_guenon_E:0.01268476	(gelada_E:0.0	olive_baboon_E:0.0):0.00891559):0.00369752):0.00562803	DeBrazzas_monkey_E:0.00244029):0.00572699	western_lowland_gorilla_E:0.02006678):0.00323424	Mona_monkey_E:0.0):0.00457338	green_monkey_E:0.0):0.01125983	((pygmy_chimpanzee_E:0.0	chimpanzee_E:0.0):0.00663807	Human_E:0.0):0.01400857):0.0035056	silvery_gibbon_E:0.00911284):0.00810278	Sumatran_orangutan_E:0.02027035):0.0087726	Allens_swamp_monkey_E:0.01586795):0.02154241	(((((whitefaced_saki_E:0.0112825	(((Bolivian_titi_E:0.02531882	blackhanded_spider_monkey_E:0.01856214):0.00517658	mantled_howler_monkey_E:0.01658046):0.00674878	(((whitefaced_sapajou_E:0.0	whitefronted_capuchin_E:0.0):0.0012746	Tufted_capuchin_E:0.000557):0.01610995	(pygmy_marmoset_E:0.01077551	whitetuftedear_marmoset_E:0.00595468):0.01441157):0.00320252):0.00516306):0.00774404	tamarin_E:0.01283774):0.01535882	Bolivian_squirrel_monkey_1_E:0.0):0.00225608	Bolivian_squirrel_monkey_2_E:0.0):0.02163553	Mas_night_monkey_E:0.0):0.01079808):0.0145685	(proboscis_monkey_E:0.0	((Hanuman_langur_E:0.0	Francoiss_langur_E:0.0):0.00120979	(black_snubnosed_monkey_E:0.000717	Red_shanked_douc_langur_E:0.0209227):0.00552723):0.0139196):0.02363437):0.79727583	Mussel_il17:1.03976351):0.08640297	(((((((Trachypithecus_francoisi_C:0.00398679	Semnopithecus_entellus_C:0.00270992):0.00657012	Rhinopithecus_bieti_C:0.00506322):0.00121459	((((((((Macaca_fascicularis_C:0.000920	(Macaca_mulatta_C:0.00139454	Macaca_fuscata_C:0.00362431):0.00187965):0.00298502	((((((Theropithecus_gelada_C:0.00241527	Papio_anubis_C:0.000929):0.0038584	Mandrillus_leucophaeus_C:0.01168332):0.00235829	Piliocolobus_tephrosceles_C:0.01961054):0.00193224	(Mandrillus_sphinx_C:0.0	Cercocebus_atys_C:0.0040654):0.00138428):0.00895961	Chlorocebus_sabaeus_C:0.0):0.00289297	Erythrocebus_patas_C:0.0):0.00328381):0.00202529	Macaca_nemestrina_C:0.0045075):0.00501862	Cercopithecus_mona_C:0.00310931):0.00242801	Colobus_angolensis_palliatus_C:0.00317327):0.0035835	Cercopithecus_neglectus_C:0.00165754):0.00911357	Allenopithecus_nigroviridis_C:0.00362593):0.01427116	Pygathrix_nemaeus_C:0.01021392):0.00574395):0.03371809	(Hylobates_moloch_C:0.0	(Nomascus_leucogenys_C:0.0	Pongo_abelii_C:0.02477429):0.00704627):0.00686604):0.01782665	((Pan_paniscus_C:0.0	(Pan_troglodytes_C:0.0	Gorilla_gorilla_gorilla_C:0.0249073):0.00318416):0.00324532	homo_sapien_C:0.0):0.01091375):0.07150788	(((((((Plecturocebus_donacophilus_C:0.01655279	Saimiri_boliviensis_C:0.03599584):0.00247573	(Saguinus_imperator_C:0.0150526	Pithecia_pithecia_C:0.01772618):0.00599035):0.00623674	Aotus_nancymaae_C:0.01262002):0.00762688	((Cebus_albifrons_C:0.0	Cebus_capucinus_imitator_C:0.0):0.00590603	Sapajus_apella_C:0.01113139):0.00542058):0.0041208	Ateles_geoffroyi_C:0.037188):0.01225872	(Callithrix_pygmaea_C:0.00320382	Callithrix_jacchus_C:0.00184673):0.01954513):0.00685601	Alouatta_palliata_C:0.0213415):0.00642771):0.05269138	Carlito_syrichta_C:0.11478705):0.32480396):0.0340327):0.33540695	((((((((Carlito_syrichta_B:0.12006948	((homo_sapien_B:0.0	(Gorilla_gorilla_gorilla_B:0.00232947	Pan_paniscus_B:0.0):0.000204):0.01059935	Pan_troglodytes_B:0.0):0.01309888):0.00462049	(Hylobates_moloch_B:0.00537897	Nomascus_leucogenys_B:0.00235813):0.00285202):0.01134039	Pongo_abelii_B:0.01182475):0.02098811	Plecturocebus_donacophilus_B:0.00685072):0.000916	Alouatta_palliata_B:0.02928802):0.00790148	(((((((Aotus_nancymaae_B:0.01303261	Saimiri_boliviensis_B:0.00643175):0.00644559	Ateles_geoffroyi_B:0.01280876):0.00566379	(Cebus_albifrons_B:0.01633011	Cebus_capucinus_imitator_B:0.0):0.00789323):0.00541555	Callithrix_jacchus_B:0.00173153):0.00265347	Saguinus_imperator_B:0.0):0.00639335	Callithrix_pygmaea_B:0.00304032):0.00711755	Sapajus_apella_B:0.01290997):0.00136725):0.00851806	((Colobus_angolensis_palliatus_B:0.00519099	((((Cercocebus_atys_B:0.00295736	((Macaca_mulatta_B:0.0	(Theropithecus_gelada_B:0.0	(((Macaca_fuscata_B:0.00106702	Macaca_fascicularis_B:0.00278192):0.00389042	Papio_anubis_B:0.0):0.00176641	Macaca_nemestrina_B:0.0):0.000889):0.000447):0.000297	Mandrillus_leucophaeus_B:0.00355741):0.000649):0.000892	Mandrillus_sphinx_B:0.000561):0.00363973	((Cercopithecus_neglectus_B:0.00174596	Cercopithecus_mona_B:0.00597897):0.00638274	Allenopithecus_nigroviridis_B:0.00148052):0.00250133):0.00531874	((((Nasalis_larvatus_B:0.000661	Rhinopithecus_bieti_B:0.00318908):0.000588	(Semnopithecus_entellus_B:0.0	Trachypithecus_francoisi_B:0.0):0.00283452):0.00278103	Piliocolobus_tephrosceles_B:0.00452497):0.00168331	Pygathrix_nemaeus_B:0.00182066):0.00259978):0.00134674):0.0061695	(Chlorocebus_sabaeus_B:0.000333	Erythrocebus_patas_B:0.00158971):0.00144667):0.02103499):0.00635418	Pithecia_pithecia_B:0.0):0.43548103):0.26461386	Carlito_syrichta_D:0.04966063):0.1970605	Nasalis_larvatus_D:0.01263022):0.00494931	Piliocolobus_tephrosceles_D:0.0):0.02100409	Saimiri_boliviensis_D:0.01108874):0.0193726	(Mandrillus_sphinx_D:0.0	(Mandrillus_leucophaeus_D:0.0	Erythrocebus_patas_D:0.0):0.0):0.00722635):0.03381862	Pithecia_pithecia_D:0.0):0.00771049	Alouatta_palliata_D:0.0):0.01041613	Saguinus_imperator_D:0.0):0.02274946	((Semnopithecus_entellus_D:0.02267697	Trachypithecus_francoisi_D:0.00694057):0.01715235	Pygathrix_nemaeus_D:0.000686):0.01853173):0.0143029	Ateles_geoffroyi_D:0.01030682):0.00403979	(((((homo_sapien_D:0.00369622	Pan_troglodytes_D:0.0029484):0.000550	(Nomascus_leucogenys_D:0.000378	Hylobates_moloch_D:0.00293369):0.00511867):0.00163392	Pan_paniscus_D:0.00217827):0.00413565	Pongo_abelii_D:0.00876928):0.00144439	Gorilla_gorilla_gorilla_D:0.00333585):0.00963565):0.0103663	Callithrix_jacchus_D:0.000445):0.00411507	Sapajus_apella_D:0.0):0.0077621	Callithrix_pygmaea_D:0.00259821):0.005735	Cebus_albifrons_D:0.0):0.00417632	Cebus_capucinus_imitator_D:0.0):0.0104448	Plecturocebus_donacophilus_D:0.00732235):0.03232257	Cercopithecus_mona_D:0.0):0.000620	Chlorocebus_sabaeus_D:0.0):0.00999962	Theropithecus_gelada_D:0.000507):0.00114545	Macaca_fuscata_D:0.0):0.000890	Cercocebus_atys_D:0.0):0.00177205	Macaca_fascicularis_D:0.0):0.00352922	Macaca_nemestrina_D:0.0):0.0070289	Papio_anubis_D:0.0):0.01453069	Allenopithecus_nigroviridis_D:0.01063461	Macaca_mulatta_D:0.00100735);
((((((((((((((((((((((((((((((((((((((((((((((((Mandrillus_leucophaeus_A:0.0	Mandrillus_sphinx_A:0.0):0.0	Cercocebus_atys_A:0.0):0.000107	Macaca_nemestrina_A:0.01305124):0.00197107	((Macaca_fuscata_A:0.0	(Macaca_fascicularis_A:0.0	Macaca_mulatta_A:0.0):0.0):0.00217517	(Theropithecus_gelada_A:0.0	Papio_anubis_A:0.0):0.00435018):0.000178):0.00412921	(((Cercopithecus_mona_A:0.00435337	Cercopithecus_neglectus_A:0.00216841):0.00218461	(Allenopithecus_nigroviridis_A:0.00656665	Chlorocebus_sabaeus_A:0.00216719):0.000004):0.000010	Erythrocebus_patas_A:0.0):0.00463968):0.00453826	((Pygathrix_nemaeus_A:0.00435014	(Trachypithecus_francoisi_A:0.0	Semnopithecus_entellus_A:0.0):0.00659121):0.000494	(Rhinopithecus_bieti_A:0.000143	Nasalis_larvatus_A:0.0063783):0.00595283):0.00173846):0.00289298	(Piliocolobus_tephrosceles_A:0.00228427	Colobus_angolensis_palliatus_A:0.00643407):0.00794784):0.00301939	((((Pan_paniscus_A:0.0	(Gorilla_gorilla_gorilla_A:0.0	Pan_troglodytes_A:0.0):0.0):0.000052	homo_sapien_A:0.00211755):0.0041912	Pongo_abelii_A:0.00447025):0.00635239	(Hylobates_moloch_A:0.000227	Nomascus_leucogenys_A:0.00412052):0.00445474):0.00598101):0.00334164	((((Sapajus_apella_A:0.0	(Cebus_albifrons_A:0.00465096	Cebus_capucinus_imitator_A:0.0):0.000136):0.0072698	(((Saguinus_imperator_A:0.0067277	(Callithrix_pygmaea_A:0.01455561	Callithrix_jacchus_A:0.00322404):0.00323962):0.00510532	((Alouatta_palliata_A:0.02129656	Ateles_geoffroyi_A:0.00941225):0.00132377	Aotus_nancymaae_A:0.00514951):0.00148664):0.000495	Saimiri_boliviensis_A:0.0130008):0.000400):0.00526062	Plecturocebus_donacophilus_A:0.01773371):0.0020356	Pithecia_pithecia_A:0.01601439):0.01437698):0.04315961	Carlito_syrichta_A:0.15985396):0.1881646	((((((((((((Trachypithecus_francoisi_F:0.0	(Pygathrix_nemaeus_F:0.0	Rhinopithecus_bieti_F:0.00621745):0.00544604):0.00101134	Semnopithecus_entellus_F:0.00510212):0.000599	Piliocolobus_tephrosceles_F:0.00522739):0.00579029	(('Allen's_swamp_monkey_F':0.0	((Erythrocebus_patas_F:0.00438193	Chlorocebus_sabaeus_F:0.00381809):0.000805	Cercopithecus_neglectus_F:0.0):0.000405):0.00514009	Cercopithecus_mona_F:0.0):0.00296224):0.00252593	((Macaca_nemestrina_F:0.0	(Macaca_fascicularis_F:0.0	(((Mandrillus_leucophaeus_F:0.00478205	Mandrillus_sphinx_F:0.0):0.00920771	Macaca_mulatta_F:0.0):0.000488	Macaca_fuscata_F:0.0):0.000248):0.000126):0.00388109	Cercocebus_atys_F:0.00405565):0.00403748):0.00861104	Papio_anubis_F:0.00195548):0.000770	Theropithecus_gelada_F:0.0):0.01003921	((((Pongo_abelii_F:0.03271451	homo_sapien_F:0.0):0.00256667	(Pan_paniscus_F:0.0	Pan_troglodytes_F:0.0):0.00149024):0.00467745	(Nomascus_leucogenys_F:0.00550852	Hylobates_moloch_F:0.00270522):0.00109799):0.00399949	Gorilla_gorilla_gorilla_F:0.00512258):0.01861795):0.00197542	Colobus_angolensis_palliatus_F:0.0123631):0.00501833	Nasalis_larvatus_F:0.00274756):0.03898922	((Aotus_nancymaae_F:0.01625203	(((((Plecturocebus_donacophilus_F:0.01775318	Alouatta_palliata_F:0.01656942):0.0038548	Ateles_geoffroyi_F:0.01263232):0.00360682	(Callithrix_pygmaea_F:0.01435647	Callithrix_jacchus_F:0.00181085):0.016787):0.0048889	(((Cebus_albifrons_F:0.00140592	Cebus_capucinus_imitator_F:0.000634):0.00195087	Sapajus_apella_F:0.00267325):0.01653861	Pithecia_pithecia_F:0.00786622):0.00766945):0.00721854	Saimiri_boliviensis_F:0.02584385):0.00237271):0.00983878	Saguinus_imperator_F:0.02837432):0.06219728):0.06027302	Carlito_syrichta_F:0.0916652):0.30448846):0.35518554	((((((((((((drill_E:0.000698	((mandrill_2_E:0.0	mandrill_1_E:0.0):0.00957424	sooty_mangabey_E:0.00156047):0.00887425):0.00315045	((pigtailed_macaque_E:0.000372	((Rhesus_monkey_E:0.0	crabeating_macaque_E:0.0):0.000886	Japanese_macaque_E:0.000962):0.00144272):0.00209079	(((Allens_swamp_monkey_E:0.0176191	((((Angolan_colobus_E:0.01284652	Ugandan_red_Colobus_E:0.00975505):0.01486399	(Mona_monkey_E:0.0	DeBrazzas_monkey_E:0.01376323):0.01543464):0.01079263	green_monkey_E:0.0):0.00965448	gelada_E:0.00417324):0.00599327):0.00142111	red_guenon_E:0.0012134):0.00707287	western_lowland_gorilla_E:0.03808211):0.00261671):0.000920):0.00597553	olive_baboon_E:0.00539987):0.00388694	(Hanuman_langur_E:0.00625058	((proboscis_monkey_E:0.00479078	Red_shanked_douc_langur_E:0.01579584):0.00746637	black_snubnosed_monkey_E:0.00521944):0.00975473):0.00771588):0.01265925	((pygmy_chimpanzee_E:0.0	chimpanzee_E:0.0):0.00612877	Human_E:0.0):0.02219844):0.00638498	silvery_gibbon_E:0.00608899):0.00450708	northern_whitecheeked_gibbon_E:0.00391104):0.01309533	Sumatran_orangutan_E:0.02810825):0.01553037	((((((whitefaced_sapajou_E:0.0	(whitefronted_capuchin_E:0.0	Tufted_capuchin_E:0.00551035):0.000091):0.02286758	((((pygmy_marmoset_E:0.0064313	whitetuftedear_marmoset_E:0.00424744):0.01573561	blackhanded_spider_monkey_E:0.01696524):0.00161416	mantled_howler_monkey_E:0.00541188):0.00771767	tamarin_E:0.00317063):0.000706):0.00894822	Mas_night_monkey_E:0.0):0.01566725	Bolivian_squirrel_monkey_1_E:0.0):0.00302355	Bolivian_squirrel_monkey_2_E:0.0):0.02537838	Bolivian_titi_E:0.01530552):0.01168271):0.00892664	whitefaced_saki_E:0.00449018):0.01870818	Francoiss_langur_E:0.04603501):0.69624742	Mussel_il17:0.5662542):0.28435107):0.06709862	(((Cebus_albifrons_C:0.0	(((((((((Alouatta_palliata_C:0.0	Ateles_geoffroyi_C:0.0492811):0.02562042	Aotus_nancymaae_C:0.02584181):0.000223	(Callithrix_pygmaea_C:0.000776	Callithrix_jacchus_C:0.01078854):0.03430683):0.00380816	Pithecia_pithecia_C:0.00542527):0.00986836	Saimiri_boliviensis_C:0.02513485):0.01366785	Plecturocebus_donacophilus_C:0.01267856):0.01850906	Saguinus_imperator_C:0.02220227):0.01436445	Sapajus_apella_C:0.00789673):0.0147054	Cebus_capucinus_imitator_C:0.0):0.00883096):0.0574011	(((((((((((((Piliocolobus_tephrosceles_C:0.02314744	(Semnopithecus_entellus_C:0.0051962	Trachypithecus_francoisi_C:0.00634976):0.000689):0.01580272	Pygathrix_nemaeus_C:0.00608154):0.01595931	(Erythrocebus_patas_C:0.00134972	(((((((((Macaca_mulatta_C:0.0	Macaca_fascicularis_C:0.0):0.00699717	Macaca_fuscata_C:0.0):0.00617786	Mandrillus_leucophaeus_C:0.00758622):0.00680736	Macaca_nemestrina_C:0.00184602):0.0109313	Papio_anubis_C:0.0):0.00115264	Cercocebus_atys_C:0.0):0.00155493	Theropithecus_gelada_C:0.000092):0.00288561	Mandrillus_sphinx_C:0.000180):0.0051032	Chlorocebus_sabaeus_C:0.00309548):0.000230):0.0054869):0.01375516	Allenopithecus_nigroviridis_C:0.0):0.00806399	Cercopithecus_mona_C:0.0):0.00599138	Rhinopithecus_bieti_C:0.00987336):0.00343635	Colobus_angolensis_palliatus_C:0.0):0.02539325	Cercopithecus_neglectus_C:0.0):0.04054036	(Nomascus_leucogenys_C:0.00341632	Hylobates_moloch_C:0.00151184):0.00771737):0.00492109	Gorilla_gorilla_gorilla_C:0.03177241):0.00774632	Pongo_abelii_C:0.0):0.01588627	(Pan_paniscus_C:0.0	Pan_troglodytes_C:0.0):0.00587465):0.00172411	homo_sapien_C:0.000459):0.05845579):0.01702334	Carlito_syrichta_C:0.12867886):0.53764125):0.17364525	((((((((((Mandrillus_leucophaeus_B:0.0	(Macaca_mulatta_B:0.0	(Macaca_fascicularis_B:0.0	(((Macaca_fuscata_B:0.00840799	Papio_anubis_B:0.0):0.0024437	Macaca_nemestrina_B:0.0):0.00123257	Cercocebus_atys_B:0.0):0.000622):0.000314):0.000158):0.00132596	Mandrillus_sphinx_B:0.000491):0.00215843	Theropithecus_gelada_B:0.00393264):0.00255195	(((Erythrocebus_patas_B:0.000523	((Cercopithecus_mona_B:0.00927918	Cercopithecus_neglectus_B:0.0):0.00258636	Allenopithecus_nigroviridis_B:0.00477204):0.00127587):0.00187471	Chlorocebus_sabaeus_B:0.00275583):0.00200682	Piliocolobus_tephrosceles_B:0.00526613):0.000721):0.00358541	(Nasalis_larvatus_B:0.0	(Rhinopithecus_bieti_B:0.0074426	Pygathrix_nemaeus_B:0.0):0.000997):0.00176365):0.000846	(Semnopithecus_entellus_B:0.0	Trachypithecus_francoisi_B:0.0):0.0020624):0.0144801	Colobus_angolensis_palliatus_B:0.0):0.01662811	((Pongo_abelii_B:0.00818361	(homo_sapien_B:0.0	(Pan_paniscus_B:0.0	Gorilla_gorilla_gorilla_B:0.00620426):0.000369):0.00188999):0.000642	Pan_troglodytes_B:0.0021379):0.01451123):0.0063701	(((((Cebus_capucinus_imitator_B:0.0	Cebus_albifrons_B:0.01309242):0.00841809	Sapajus_apella_B:0.00259572):0.0165985	(((Ateles_geoffroyi_B:0.00685516	(Plecturocebus_donacophilus_B:0.00407048	((Carlito_syrichta_B:0.13086617	Saimiri_boliviensis_B:0.0173083):0.00295917	Aotus_nancymaae_B:0.0):0.00789376):0.00711405):0.00109844	Alouatta_palliata_B:0.01743726):0.01221477	(Callithrix_jacchus_B:0.01275756	Callithrix_pygmaea_B:0.0):0.00629504):0.00711934):0.00614787	Saguinus_imperator_B:0.0):0.01329462	Pithecia_pithecia_B:0.01117113):0.01221633):0.01423728	(Nomascus_leucogenys_B:0.0	Hylobates_moloch_B:0.0):0.00915443):0.3517553):0.34017248	Carlito_syrichta_D:0.1740729):0.17561871	Piliocolobus_tephrosceles_D:0.0):0.02761822	Nasalis_larvatus_D:0.0):0.03891181	Semnopithecus_entellus_D:0.02311478):0.01945665	Pithecia_pithecia_D:0.0):0.02294625	Saguinus_imperator_D:0.0):0.02116169	Ateles_geoffroyi_D:0.0):0.01009431	Alouatta_palliata_D:0.0):0.06044619	Erythrocebus_patas_D:0.0):0.00275986	Mandrillus_leucophaeus_D:0.0):0.00549405	Mandrillus_sphinx_D:0.0):0.03605727	Saimiri_boliviensis_D:0.01310133):0.00884999	((Callithrix_pygmaea_D:0.0	Callithrix_jacchus_D:0.01525321):0.01066389	Plecturocebus_donacophilus_D:0.00919634):0.00196491):0.00595271	Sapajus_apella_D:0.0):0.00417657	Cebus_capucinus_imitator_D:0.0):0.00734142	Cebus_albifrons_D:0.0058168):0.01691079	Trachypithecus_francoisi_D:0.01475787):0.00503186	Pygathrix_nemaeus_D:0.0):0.026369	Pongo_abelii_D:0.00277606):0.01360567	Nomascus_leucogenys_D:0.00360333):0.0053276	homo_sapien_D:0.00231263):0.00315857	Hylobates_moloch_D:0.0):0.00540338	Pan_paniscus_D:0.0):0.00337185	Pan_troglodytes_D:0.0):0.00808057	Gorilla_gorilla_gorilla_D:0.02127777):0.02287892	Allenopithecus_nigroviridis_D:0.0):0.02246267	Chlorocebus_sabaeus_D:0.00220716):0.00127561	Theropithecus_gelada_D:0.000667):0.000977	Cercocebus_atys_D:0.0):0.000590	Macaca_fascicularis_D:0.0):0.00117466	Cercopithecus_mona_D:0.0):0.00233944	Macaca_fuscata_D:0.0):0.00465931	Papio_anubis_D:0.0):0.0092798	Macaca_mulatta_D:0.02012664	Macaca_nemestrina_D:0.0);
((((((((((((((((((((((((((((((((Mona_monkey_E:0.00184709	green_monkey_E:0.00181173):0.00145812	(DeBrazzas_monkey_E:0.000085	(Allens_swamp_monkey_E:0.01696048	red_guenon_E:0.00526337):0.00929225):0.000288):0.00157778	(((((Japanese_macaque_E:0.001854	Rhesus_monkey_E:0.0):0.000012	crabeating_macaque_E:0.0):0.00183273	pigtailed_macaque_E:0.00367525):0.00388899	((sooty_mangabey_E:0.00183886	drill_E:0.0):0.00246607	(mandrill_2_E:0.0	mandrill_1_E:0.0):0.01045382):0.00133293):0.00141166	(olive_baboon_E:0.000069	gelada_E:0.00175919):0.00360945):0.00385844):0.000926	((Hanuman_langur_E:0.0	Francoiss_langur_E:0.0):0.00446513	((Red_shanked_douc_langur_E:0.00908364	proboscis_monkey_E:0.00571492):0.00484855	black_snubnosed_monkey_E:0.000620):0.00396159):0.01188565):0.000729	(Angolan_colobus_E:0.00164586	Ugandan_red_Colobus_E:0.01124506):0.00963279):0.0068649	(((Human_E:0.00157847	(chimpanzee_E:0.0	pygmy_chimpanzee_E:0.0):0.000256):0.00602111	Sumatran_orangutan_E:0.0161529):0.000374	western_lowland_gorilla_E:0.00301264):0.00292921):0.00416682	(northern_whitecheeked_gibbon_E:0.0	silvery_gibbon_E:0.00375337):0.000111):0.01057829	(((Bolivian_titi_E:0.01460544	whitefaced_saki_E:0.01269501):0.00340153	(((((Tufted_capuchin_E:0.0	(whitefaced_sapajou_E:0.0	whitefronted_capuchin_E:0.0):0.00367187):0.00810859	(Bolivian_squirrel_monkey_2_E:0.0	Bolivian_squirrel_monkey_1_E:0.0):0.00612664):0.00164579	tamarin_E:0.00934113):0.00342219	(mantled_howler_monkey_E:0.00875981	Mas_night_monkey_E:0.00182475):0.000774):0.00135259	blackhanded_spider_monkey_E:0.00677312):0.00279679):0.00262544	(pygmy_marmoset_E:0.01071656	whitetuftedear_marmoset_E:0.00882644):0.00464989):0.00790309):0.56813512	(((((((((((((Callithrix_jacchus_F:0.0	Callithrix_pygmaea_F:0.02737104):0.00940821	Saguinus_imperator_F:0.02093111):0.01613721	Aotus_nancymaae_F:0.02356872):0.02056065	((((((Macaca_fuscata_F:0.0	(Macaca_mulatta_F:0.0	(Macaca_nemestrina_F:0.0	Macaca_fascicularis_F:0.0):0.0):0.0):0.000660	(((Nomascus_leucogenys_F:0.00659424	((((Gorilla_gorilla_gorilla_F:0.00173964	Pongo_abelii_F:0.01991215):0.00135404	homo_sapien_F:0.00143443):0.00338606	(Pan_paniscus_F:0.0	Pan_troglodytes_F:0.0):0.00112997):0.01321713	Hylobates_moloch_F:0.0):0.00636471):0.03726673	(Papio_anubis_F:0.000346	(((Mandrillus_leucophaeus_F:0.00463934	Mandrillus_sphinx_F:0.0):0.00277989	Cercocebus_atys_F:0.0):0.00425454	Theropithecus_gelada_F:0.0):0.00393454):0.006422):0.00131905	Chlorocebus_sabaeus_F:0.00605779):0.00456529):0.00613118	(Colobus_angolensis_palliatus_F:0.00484015	(Nasalis_larvatus_F:0.00141519	((Piliocolobus_tephrosceles_F:0.0019776	(Trachypithecus_francoisi_F:0.0	(Rhinopithecus_bieti_F:0.00805831	Pygathrix_nemaeus_F:0.00267171):0.0013065):0.00230762):0.00251693	Semnopithecus_entellus_F:0.000091):0.00737698):0.01015715):0.01108051):0.00147314	(Erythrocebus_patas_F:0.0	'Allen's_swamp_monkey_F':0.0):0.000216):0.00648688	Cercopithecus_mona_F:0.00186185):0.00679288	Cercopithecus_neglectus_F:0.0):0.06587303):0.00804157	Plecturocebus_donacophilus_F:0.00372395):0.00790245	Alouatta_palliata_F:0.01947497):0.01669466	Ateles_geoffroyi_F:0.01554478):0.01359914	((Cebus_capucinus_imitator_F:0.0035768	(Sapajus_apella_F:0.0	Cebus_albifrons_F:0.0):0.000683):0.01353284	Pithecia_pithecia_F:0.02254886):0.00707524):0.00775815	Saimiri_boliviensis_F:0.03971415):0.11045627	Carlito_syrichta_F:0.13663526):0.09128826	((((Aotus_nancymaae_A:0.00315626	((Saimiri_boliviensis_A:0.01846404	(((Callithrix_jacchus_A:0.01937237	Callithrix_pygmaea_A:0.0):0.01317453	Saguinus_imperator_A:0.0):0.01227752	(Plecturocebus_donacophilus_A:0.00177316	Alouatta_palliata_A:0.03034465):0.01492261):0.00594479):0.00867491	Ateles_geoffroyi_A:0.01410617):0.01205579):0.01281143	((Sapajus_apella_A:0.00682594	Cebus_capucinus_imitator_A:0.0):0.00180316	Cebus_albifrons_A:0.000470):0.00870046):0.01045103	((((Trachypithecus_francoisi_A:0.0	(Semnopithecus_entellus_A:0.0	((Rhinopithecus_bieti_A:0.00659086	Nasalis_larvatus_A:0.0):0.0028654	Pygathrix_nemaeus_A:0.0):0.000317):0.000159):0.00961534	Colobus_angolensis_palliatus_A:0.01306539):0.00676714	((((((((((Nomascus_leucogenys_A:0.0082758	Hylobates_moloch_A:0.0):0.00522201	(Pongo_abelii_A:0.00408106	(Pan_paniscus_A:0.0	(Pan_troglodytes_A:0.0	(homo_sapien_A:0.0	Gorilla_gorilla_gorilla_A:0.02460785):0.01063442):0.00535343):0.01629936):0.0149276):0.02049287	Piliocolobus_tephrosceles_A:0.0):0.011966	(Theropithecus_gelada_A:0.0	Papio_anubis_A:0.0):0.00570698):0.00708292	Macaca_fascicularis_A:0.0):0.00361402	Macaca_mulatta_A:0.0):0.003084	Macaca_fuscata_A:0.00140508):0.00504058	(Mandrillus_sphinx_A:0.0	(Cercocebus_atys_A:0.0	Mandrillus_leucophaeus_A:0.0):0.0):0.000717):0.00105224	Macaca_nemestrina_A:0.00738605):0.00441909	((Allenopithecus_nigroviridis_A:0.0	(Erythrocebus_patas_A:0.0	(Cercopithecus_mona_A:0.0011481	Cercopithecus_neglectus_A:0.00108405):0.00617476):0.000838):0.00195647	Chlorocebus_sabaeus_A:0.000279):0.02011321):0.00453016):0.02982371	Pithecia_pithecia_A:0.01515283):0.000843):0.07563111	Carlito_syrichta_A:0.13459302):0.29458845):0.40158315	Mussel_il17:0.93177837):0.32408448	(((((((Piliocolobus_tephrosceles_C:0.02466806	(Pygathrix_nemaeus_C:0.01810002	(Semnopithecus_entellus_C:0.000971	Trachypithecus_francoisi_C:0.000627):0.00987404):0.0029465):0.00519047	(Cercopithecus_neglectus_C:0.00484085	(((((Theropithecus_gelada_C:0.0	((Macaca_fascicularis_C:0.0	((Macaca_nemestrina_C:0.00775257	Macaca_fuscata_C:0.00677222):0.00276396	Macaca_mulatta_C:0.0):0.00156007):0.01744504	Papio_anubis_C:0.0):0.00629116):0.00521107	Allenopithecus_nigroviridis_C:0.00169939):0.00253236	Cercopithecus_mona_C:0.00155752):0.00595331	(Mandrillus_sphinx_C:0.00473838	Cercocebus_atys_C:0.00655242):0.000623):0.00299972	(Chlorocebus_sabaeus_C:0.0	Erythrocebus_patas_C:0.0):0.00329401):0.00247368):0.00699118):0.0025985	Mandrillus_leucophaeus_C:0.00917211):0.0048757	(((((homo_sapien_C:0.00107452	(Pan_troglodytes_C:0.0	Pan_paniscus_C:0.0):0.00695324):0.00343527	Gorilla_gorilla_gorilla_C:0.02150871):0.01343512	(Nomascus_leucogenys_C:0.0	Hylobates_moloch_C:0.01828863):0.02004569):0.00712176	Pongo_abelii_C:0.02084883):0.02505738	Carlito_syrichta_C:0.16950089):0.01059347):0.00279728	Colobus_angolensis_palliatus_C:0.00591372):0.00669988	Rhinopithecus_bieti_C:0.00801915):0.0299252	((Saimiri_boliviensis_C:0.01607546	((((Alouatta_palliata_C:0.02051363	Ateles_geoffroyi_C:0.02523927):0.00849772	((Saguinus_imperator_C:0.00305427	(Callithrix_jacchus_C:0.00242602	Callithrix_pygmaea_C:0.00590872):0.00785337):0.00854786	((Cebus_albifrons_C:0.0	Cebus_capucinus_imitator_C:0.0):0.00193848	Sapajus_apella_C:0.01267295):0.03006066):0.00693795):0.00629707	Aotus_nancymaae_C:0.0036132):0.0102686	Pithecia_pithecia_C:0.0129281):0.01248865):0.01086112	Plecturocebus_donacophilus_C:0.01689196):0.04101269):0.24740303):0.09130769):0.32733919	(((((Colobus_angolensis_palliatus_B:0.00679109	(((((Cercocebus_atys_B:0.0034098	(Macaca_mulatta_B:0.0	(Macaca_nemestrina_B:0.0	(Mandrillus_sphinx_B:0.0	((Theropithecus_gelada_B:0.00208628	Mandrillus_leucophaeus_B:0.00523986):0.00120507	Papio_anubis_B:0.0):0.000272):0.000137):0.000069):0.000242):0.00413151	Macaca_fuscata_B:0.0):0.00247743	Macaca_fascicularis_B:0.00117473):0.01261901	(((Semnopithecus_entellus_B:0.0	Trachypithecus_francoisi_B:0.0):0.000161	(Nasalis_larvatus_B:0.00109313	Rhinopithecus_bieti_B:0.000728):0.00188381):0.00428965	Pygathrix_nemaeus_B:0.000819):0.00466672):0.00168384	Piliocolobus_tephrosceles_B:0.00391678):0.000989):0.00426809	(((Allenopithecus_nigroviridis_B:0.0	(Erythrocebus_patas_B:0.0	Cercopithecus_mona_B:0.00263437):0.000414):0.00100243	Chlorocebus_sabaeus_B:0.000821):0.00343217	Cercopithecus_neglectus_B:0.0):0.00265381):0.01223705	((((((Aotus_nancymaae_B:0.02143978	Plecturocebus_donacophilus_B:0.01224018):0.00286197	(Saguinus_imperator_B:0.0	(Alouatta_palliata_B:0.0338988	(Callithrix_pygmaea_B:0.00884831	Callithrix_jacchus_B:0.00591291):0.01411458):0.00539331):0.00480416):0.00306181	Ateles_geoffroyi_B:0.01385469):0.00251432	Saimiri_boliviensis_B:0.00882664):0.00328854	((Cebus_albifrons_B:0.00342488	Cebus_capucinus_imitator_B:0.0):0.00266377	Sapajus_apella_B:0.01021975):0.01010456):0.00749522	Pithecia_pithecia_B:0.00546374):0.01741988):0.010962	(((((homo_sapien_B:0.0	Gorilla_gorilla_gorilla_B:0.00194406):0.000191	(Pan_troglodytes_B:0.00400899	Pan_paniscus_B:0.00147553):0.00279774):0.01317142	Hylobates_moloch_B:0.0):0.00213344	Nomascus_leucogenys_B:0.0):0.00711633	Pongo_abelii_B:0.01079613):0.00212465):0.04496305	Carlito_syrichta_B:0.07830942):0.18400011):0.36051698	Carlito_syrichta_D:0.23776511):0.04750829	Saimiri_boliviensis_D:0.01358377):0.0156539	Piliocolobus_tephrosceles_D:0.0):0.01645588	Nasalis_larvatus_D:0.0):0.02972647	Semnopithecus_entellus_D:0.00628555):0.03091932	Pithecia_pithecia_D:0.0):0.01104725	Saguinus_imperator_D:0.0):0.0038576	(Alouatta_palliata_D:0.00744023	Ateles_geoffroyi_D:0.01125354):0.0040189):0.02985926	Mandrillus_leucophaeus_D:0.0):0.00844603	Mandrillus_sphinx_D:0.0):0.01681385	Erythrocebus_patas_D:0.0):0.03777797	Pygathrix_nemaeus_D:0.0):0.01334686	Trachypithecus_francoisi_D:0.03113306):0.00332608	Allenopithecus_nigroviridis_D:0.00655559):0.01333611	Callithrix_jacchus_D:0.0):0.00882348	((((Cebus_capucinus_imitator_D:0.0	Cebus_albifrons_D:0.0):0.000864	Plecturocebus_donacophilus_D:0.01944903):0.00553479	Sapajus_apella_D:0.0):0.01428452	Callithrix_pygmaea_D:0.0):0.00989433):0.00652529	(((Cercocebus_atys_D:0.0	(Macaca_fascicularis_D:0.0	(Papio_anubis_D:0.0	(Macaca_mulatta_D:0.0	(Macaca_nemestrina_D:0.0	Macaca_fuscata_D:0.0):0.0):0.0):0.0):0.0):0.00135732	Theropithecus_gelada_D:0.00178981):0.00385471	(Cercopithecus_mona_D:0.000693	Chlorocebus_sabaeus_D:0.000879):0.00221452):0.00817426):0.01364131	Pongo_abelii_D:0.00902758):0.00630435	Gorilla_gorilla_gorilla_D:0.00313587):0.00327204	(Pan_paniscus_D:0.00150444	Pan_troglodytes_D:0.000068):0.00102909):0.00148627	homo_sapien_D:0.000368):0.00279636	Hylobates_moloch_D:0.0	Nomascus_leucogenys_D:0.00482943);
((((((((((((((((((((((((((Macaca_nemestrina_F:0.0	(Mandrillus_sphinx_F:0.0	(Macaca_fuscata_F:0.0	Macaca_fascicularis_F:0.0):0.0):0.0):0.0	Macaca_mulatta_F:0.0):0.000010	Cercocebus_atys_F:0.00397828):0.000023	Mandrillus_leucophaeus_F:0.00396498):0.000041	(Papio_anubis_F:0.00203145	Theropithecus_gelada_F:0.0):0.00391585):0.00227126	((((Trachypithecus_francoisi_F:0.0	Semnopithecus_entellus_F:0.0):0.000189	((Rhinopithecus_bieti_F:0.00262446	Nasalis_larvatus_F:0.0):0.00102106	Pygathrix_nemaeus_F:0.0):0.00386339):0.00385288	(Colobus_angolensis_palliatus_F:0.0040144	Piliocolobus_tephrosceles_F:0.0):0.00189043):0.00611632	(Chlorocebus_sabaeus_F:0.00589366	(('Allen's_swamp_monkey_F':0.000012	(Cercopithecus_mona_F:0.00809975	Cercopithecus_neglectus_F:0.00393677):0.00194156):0.000048	Erythrocebus_patas_F:0.00594053):0.000037):0.00186211):0.00168414):0.01146584	((Hylobates_moloch_F:0.00765698	Nomascus_leucogenys_F:0.00219049):0.00717107	((Pongo_abelii_F:0.01397098	((Pan_paniscus_F:0.0	Pan_troglodytes_F:0.0):0.00998664	Gorilla_gorilla_gorilla_F:0.0):0.00408683):0.000046	homo_sapien_F:0.00196447):0.01186159):0.01329593):0.0182163	(((((((Cebus_albifrons_F:0.000640	Cebus_capucinus_imitator_F:0.00135133):0.000364	Sapajus_apella_F:0.00540096):0.01653005	(Pithecia_pithecia_F:0.01284779	Plecturocebus_donacophilus_F:0.01306644):0.00384423):0.00226593	(Ateles_geoffroyi_F:0.01311733	Alouatta_palliata_F:0.01280798):0.010846):0.00495371	(Saimiri_boliviensis_F:0.01928272	Saguinus_imperator_F:0.03076247):0.0029726):0.00922548	Aotus_nancymaae_F:0.02196536):0.00479713	(Callithrix_pygmaea_F:0.00207584	Callithrix_jacchus_F:0.0):0.01229991):0.03924267):0.11882085	Carlito_syrichta_F:0.10707661):0.18650607	((((((((Pan_troglodytes_A:0.0	(Gorilla_gorilla_gorilla_A:0.0	Pan_paniscus_A:0.0):0.0):0.000689	homo_sapien_A:0.0014386):0.00618979	Pongo_abelii_A:0.01529139):0.00753681	(Hylobates_moloch_A:0.01256249	Nomascus_leucogenys_A:0.00465708):0.00805321):0.00104625	(((Theropithecus_gelada_A:0.000656	((Mandrillus_sphinx_A:0.0	(Cercocebus_atys_A:0.0	(Macaca_nemestrina_A:0.00699094	Mandrillus_leucophaeus_A:0.0):0.00138533):0.000703):0.01148239	((Macaca_fuscata_A:0.00590193	Macaca_fascicularis_A:0.0):0.000831	Macaca_mulatta_A:0.0):0.000886):0.00464559):0.00134237	Papio_anubis_A:0.00240771):0.01126657	(((((((((Callithrix_pygmaea_A:0.00271262	Callithrix_jacchus_A:0.0):0.02026968	Saguinus_imperator_A:0.0):0.01112968	Saimiri_boliviensis_A:0.00206379):0.00823513	(Alouatta_palliata_A:0.01246648	Aotus_nancymaae_A:0.000610):0.00263523):0.00588956	Pithecia_pithecia_A:0.02425348):0.00220388	(Sapajus_apella_A:0.0	Cebus_capucinus_imitator_A:0.00219477):0.00101175):0.00274413	Cebus_albifrons_A:0.0012589):0.00928911	Plecturocebus_donacophilus_A:0.01770719):0.00705512	Ateles_geoffroyi_A:0.01058427):0.02910727):0.00135973):0.00273926	((Nasalis_larvatus_A:0.0	(((Rhinopithecus_bieti_A:0.0	Pygathrix_nemaeus_A:0.01223292):0.00301653	Colobus_angolensis_palliatus_A:0.00558177):0.00264089	Piliocolobus_tephrosceles_A:0.00160899):0.00161184):0.00452232	(Trachypithecus_francoisi_A:0.0	Semnopithecus_entellus_A:0.0):0.00306307):0.00538025):0.00263672	((Allenopithecus_nigroviridis_A:0.0	((Chlorocebus_sabaeus_A:0.00305451	Erythrocebus_patas_A:0.0):0.00161749	Cercopithecus_mona_A:0.00264693):0.00251914):0.00239699	Cercopithecus_neglectus_A:0.00305987):0.01075911):0.0947865	Carlito_syrichta_A:0.08185585):0.27950748):0.15193679	Mussel_il17:1.29532183):0.15674942	(((((((((((((((((((((((((((((((Cercopithecus_mona_D:0.00439627	Allenopithecus_nigroviridis_D:0.00574119):0.00172315	Chlorocebus_sabaeus_D:0.0):0.00289583	Theropithecus_gelada_D:0.0):0.000060	Papio_anubis_D:0.0):0.000030	Macaca_mulatta_D:0.0):0.000015	Cercocebus_atys_D:0.0):0.000008	Macaca_fuscata_D:0.0):0.000004	Macaca_fascicularis_D:0.0):0.000002	Macaca_nemestrina_D:0.0):0.00659434	Pongo_abelii_D:0.02678542):0.00929822	Nomascus_leucogenys_D:0.00287261):0.01217704	Gorilla_gorilla_gorilla_D:0.0):0.00451856	Pan_troglodytes_D:0.0):0.00224008	Pan_paniscus_D:0.0):0.00187208	homo_sapien_D:0.000635):0.0017192	Hylobates_moloch_D:0.000503):0.00536722	Pygathrix_nemaeus_D:0.01595349):0.000787	((((Sapajus_apella_D:0.0	(Cebus_capucinus_imitator_D:0.0	Cebus_albifrons_D:0.0):0.00760439):0.01595317	Plecturocebus_donacophilus_D:0.0):0.00677589	Callithrix_jacchus_D:0.0):0.00536386	Callithrix_pygmaea_D:0.0):0.02461333):0.01481437	Trachypithecus_francoisi_D:0.01038055):0.0781941	Alouatta_palliata_D:0.0):0.03430277	Ateles_geoffroyi_D:0.0):0.01900349	Saguinus_imperator_D:0.0):0.03034739	Mandrillus_sphinx_D:0.0):0.00413554	Erythrocebus_patas_D:0.0):0.00207986	Mandrillus_leucophaeus_D:0.0):0.00996317	Saimiri_boliviensis_D:0.0123593):0.01729312	Piliocolobus_tephrosceles_D:0.01429089):0.01609056	Pithecia_pithecia_D:0.0):0.01003867	Semnopithecus_entellus_D:0.0129456):0.00451646	Nasalis_larvatus_D:0.0):0.22654523	Carlito_syrichta_D:0.07041284):0.26077154):0.1878388	((((((Nasalis_larvatus_B:0.0	(Trachypithecus_francoisi_B:0.0	(Semnopithecus_entellus_B:0.0	Rhinopithecus_bieti_B:0.00721235):0.00180763):0.000923):0.00438325	Piliocolobus_tephrosceles_B:0.00485067):0.00227226	(((((Macaca_mulatta_B:0.0	((((((Macaca_fuscata_B:0.0	Mandrillus_sphinx_B:0.00978424):0.00512479	Macaca_fascicularis_B:0.0):0.0025885	Theropithecus_gelada_B:0.0):0.00130669	Macaca_nemestrina_B:0.0):0.000666	Cercocebus_atys_B:0.0):0.000336	Papio_anubis_B:0.0):0.000170):0.00163533	Mandrillus_leucophaeus_B:0.00203462):0.00146221	Allenopithecus_nigroviridis_B:0.00573704):0.00276947	Cercopithecus_mona_B:0.00176717):0.00277751	(Chlorocebus_sabaeus_B:0.00107752	Erythrocebus_patas_B:0.000754):0.00161021):0.00190106):0.00252748	Pygathrix_nemaeus_B:0.00181572):0.00495861	Colobus_angolensis_palliatus_B:0.00684852):0.00917357	((((((((((Saimiri_boliviensis_B:0.01413235	((((Pan_troglodytes_B:0.000383	((Gorilla_gorilla_gorilla_B:0.0	Pongo_abelii_B:0.01980582):0.00500658	Pan_paniscus_B:0.0):0.00332128):0.00444604	homo_sapien_B:0.000166):0.002797	Nomascus_leucogenys_B:0.00439093):0.00605755	Hylobates_moloch_B:0.0):0.01403878):0.00488159	Cercopithecus_neglectus_B:0.01600746):0.00549548	Ateles_geoffroyi_B:0.01541663):0.00319355	(Callithrix_jacchus_B:0.00411042	Callithrix_pygmaea_B:0.00511494):0.00524324):0.000612	Saguinus_imperator_B:0.0):0.0044755	(Carlito_syrichta_B:0.08596876	Aotus_nancymaae_B:0.01499657):0.0017707):0.00262926	(Sapajus_apella_B:0.0	(Cebus_albifrons_B:0.0	Cebus_capucinus_imitator_B:0.0):0.00439774):0.00562645):0.00382677	Pithecia_pithecia_B:0.00254274):0.00514267	Plecturocebus_donacophilus_B:0.01226317):0.0085765	Alouatta_palliata_B:0.00550937):0.01645617):0.44095888):0.30019762	((((((((((((((Cercopithecus_neglectus_C:0.000943	(((Cercocebus_atys_C:0.00354036	Mandrillus_sphinx_C:0.0):0.00314518	Mandrillus_leucophaeus_C:0.00712927):0.000886	(Cercopithecus_mona_C:0.00414888	Allenopithecus_nigroviridis_C:0.01128974):0.00512946):0.00574439):0.0026846	Erythrocebus_patas_C:0.000947):0.00137174	Chlorocebus_sabaeus_C:0.00318598):0.00191353	(Macaca_fuscata_C:0.00308188	Macaca_mulatta_C:0.00200506):0.00841626):0.01164186	Theropithecus_gelada_C:0.0):0.0021978	Papio_anubis_C:0.0):0.00867767	Macaca_fascicularis_C:0.0):0.00502987	Macaca_nemestrina_C:0.00382523):0.00904425	(Piliocolobus_tephrosceles_C:0.03051907	(Trachypithecus_francoisi_C:0.00339617	(Rhinopithecus_bieti_C:0.01702165	Semnopithecus_entellus_C:0.00183552):0.000278):0.01244116):0.00693174):0.00930865	Colobus_angolensis_palliatus_C:0.0122398):0.02141918	Pygathrix_nemaeus_C:0.00423387):0.01796649	(((homo_sapien_C:0.00298562	Gorilla_gorilla_gorilla_C:0.0124287):0.00168465	(Pan_troglodytes_C:0.0	Pan_paniscus_C:0.0):0.00435481):0.01267149	((Hylobates_moloch_C:0.00928651	Nomascus_leucogenys_C:0.0):0.01047489	Pongo_abelii_C:0.01426023):0.01405545):0.03501903):0.06740884	(Alouatta_palliata_C:0.02336281	((((Aotus_nancymaae_C:0.00964128	((((Callithrix_pygmaea_C:0.00190551	Callithrix_jacchus_C:0.0):0.01563294	Saguinus_imperator_C:0.00740514):0.00969554	Saimiri_boliviensis_C:0.03633004):0.00360604	Ateles_geoffroyi_C:0.04171582):0.0133879):0.02237592	Sapajus_apella_C:0.01148305):0.00372805	(Cebus_albifrons_C:0.000416	Cebus_capucinus_imitator_C:0.00127004):0.00437126):0.02734621	(Pithecia_pithecia_C:0.01079442	Plecturocebus_donacophilus_C:0.01742652):0.00865918):0.01420056):0.00499288):0.05546257	Carlito_syrichta_C:0.1202045):0.21891775):0.69496276	(((((mantled_howler_monkey_E:0.00802847	((whitefaced_saki_E:0.0	((pygmy_marmoset_E:0.01377921	whitetuftedear_marmoset_E:0.0):0.03440457	Bolivian_titi_E:0.02192942):0.01278838):0.01192981	blackhanded_spider_monkey_E:0.00628207):0.00256688):0.00504516	Mas_night_monkey_E:0.00150728):0.00113	tamarin_E:0.00632053):0.00494578	((Tufted_capuchin_E:0.00464265	whitefronted_capuchin_E:0.0):0.000529	whitefaced_sapajou_E:0.0):0.01187872):0.00123636	(Bolivian_squirrel_monkey_1_E:0.0	Bolivian_squirrel_monkey_2_E:0.0):0.00415454):0.01962706):0.03473832	(proboscis_monkey_E:0.00562115	((Red_shanked_douc_langur_E:0.01655002	(Hanuman_langur_E:0.00146915	Francoiss_langur_E:0.000420):0.00341305):0.00169854	black_snubnosed_monkey_E:0.01257115):0.00393675):0.02369637):0.00240337	(Angolan_colobus_E:0.01069733	Ugandan_red_Colobus_E:0.00463898):0.00988639):0.00429643	(((((pygmy_chimpanzee_E:0.0	chimpanzee_E:0.0):0.00561425	Human_E:0.000036):0.02075339	(western_lowland_gorilla_E:0.02084728	Sumatran_orangutan_E:0.02382209):0.00632087):0.01071847	silvery_gibbon_E:0.0):0.00213529	northern_whitecheeked_gibbon_E:0.00567534):0.00898325):0.0052562	Allens_swamp_monkey_E:0.0148869):0.00309155	((Mona_monkey_E:0.0	(green_monkey_E:0.0120194	DeBrazzas_monkey_E:0.0):0.00885607):0.00572147	red_guenon_E:0.00671764):0.00475835):0.00830786	((Rhesus_monkey_E:0.0	crabeating_macaque_E:0.0):0.000640	Japanese_macaque_E:0.00317659):0.00244808):0.00322874	(gelada_E:0.000833	olive_baboon_E:0.00105747):0.00825963):0.00397843	pigtailed_macaque_E:0.0):0.01115107	drill_E:0.0):0.01599656	sooty_mangabey_E:0.0):0.01207274	mandrill_1_E:0.0	mandrill_2_E:0.0);
((((((((((((((((((((((((((((((((((((((((((((Mandrillus_sphinx_A:0.0	Mandrillus_leucophaeus_A:0.0):0.0	Cercocebus_atys_A:0.0):0.000182	Macaca_nemestrina_A:0.0163145):0.00366058	(((Macaca_mulatta_A:0.0	(Macaca_fuscata_A:0.0	Macaca_fascicularis_A:0.0):0.0):0.00407583	Theropithecus_gelada_A:0.0):0.000014	((Allenopithecus_nigroviridis_A:0.00991624	((Chlorocebus_sabaeus_A:0.00199476	(Cercopithecus_mona_A:0.00222047	Cercopithecus_neglectus_A:0.00184768):0.00825991):0.000044	Erythrocebus_patas_A:0.0):0.000358):0.00367914	Papio_anubis_A:0.000102):0.00602496):0.000344):0.00555384	((Nasalis_larvatus_A:0.00603964	Rhinopithecus_bieti_A:0.000070):0.00344988	(Pygathrix_nemaeus_A:0.00615264	(Semnopithecus_entellus_A:0.0	Trachypithecus_francoisi_A:0.0):0.0020275):0.000577):0.000103):0.00110969	(Piliocolobus_tephrosceles_A:0.00189492	Colobus_angolensis_palliatus_A:0.00217324):0.00339636):0.00291989	(Pongo_abelii_A:0.00413548	(((Gorilla_gorilla_gorilla_A:0.00227326	Pan_troglodytes_A:0.0):0.000124	Pan_paniscus_A:0.0):0.000072	homo_sapien_A:0.00196152):0.01226073):0.00858581):0.00347682	(Hylobates_moloch_A:0.00844042	Nomascus_leucogenys_A:0.01004425):0.00481805):0.00672337	(((Ateles_geoffroyi_A:0.00932341	(((((Callithrix_pygmaea_A:0.00619278	Callithrix_jacchus_A:0.00217561):0.00422574	Saguinus_imperator_A:0.00620847):0.00446332	Saimiri_boliviensis_A:0.01037475):0.000091	Aotus_nancymaae_A:0.00188044):0.000447	((Cebus_capucinus_imitator_A:0.0	Cebus_albifrons_A:0.00210596):0.00211202	Sapajus_apella_A:0.0):0.0024684):0.000718):0.00104345	Alouatta_palliata_A:0.01464858):0.00316363	(Plecturocebus_donacophilus_A:0.02215048	Pithecia_pithecia_A:0.02057067):0.00552664):0.01039391):0.05226058	Carlito_syrichta_A:0.11725788):0.25066778	((((((((Macaca_fuscata_F:0.0	(Macaca_fascicularis_F:0.0	(Macaca_nemestrina_F:0.0	Macaca_mulatta_F:0.0):0.0):0.0):0.00121333	((((((Cercopithecus_neglectus_F:0.0	('Allen's_swamp_monkey_F':0.0	Erythrocebus_patas_F:0.00245508):0.000247):0.00124981	Cercopithecus_mona_F:0.00269304):0.000496	Chlorocebus_sabaeus_F:0.0089708):0.00316285	((Cercocebus_atys_F:0.00743167	Mandrillus_leucophaeus_F:0.00235024):0.000403	Mandrillus_sphinx_F:0.0):0.00720449):0.00343722	Theropithecus_gelada_F:0.0):0.000474	Papio_anubis_F:0.0):0.00174526):0.00374521	(((Semnopithecus_entellus_F:0.00352403	(Trachypithecus_francoisi_F:0.0	Rhinopithecus_bieti_F:0.01230609):0.000469):0.00242015	Pygathrix_nemaeus_F:0.0024413):0.00309408	(Piliocolobus_tephrosceles_F:0.001803	Colobus_angolensis_palliatus_F:0.00214179):0.00406103):0.00400592):0.00969427	((Pan_paniscus_F:0.0	Pan_troglodytes_F:0.0):0.00186446	((Pongo_abelii_F:0.0065152	homo_sapien_F:0.00539302):0.00258223	Gorilla_gorilla_gorilla_F:0.0):0.0020998):0.01134098):0.00582675	(Hylobates_moloch_F:0.0	Nomascus_leucogenys_F:0.00231958):0.00620763):0.01652791	Nasalis_larvatus_F:0.01495556):0.02601519	((Saimiri_boliviensis_F:0.0241389	(Aotus_nancymaae_F:0.02285584	(Saguinus_imperator_F:0.02747939	(Callithrix_jacchus_F:0.00642759	Callithrix_pygmaea_F:0.00946188):0.01998636):0.01214842):0.00671535):0.00295786	((Alouatta_palliata_F:0.0097711	(((Sapajus_apella_F:0.0	Cebus_albifrons_F:0.0):0.00561674	Cebus_capucinus_imitator_F:0.00228853):0.02518414	(Plecturocebus_donacophilus_F:0.01280427	Pithecia_pithecia_F:0.00519768):0.00257524):0.0060331):0.00367459	Ateles_geoffroyi_F:0.01218258):0.01332838):0.03417601):0.05620062	Carlito_syrichta_F:0.14021074):0.32654325):0.21939022	Mussel_il17:1.15406315):0.28424686	((((Mandrillus_leucophaeus_B:0.00424755	((((Papio_anubis_B:0.0	(Macaca_nemestrina_B:0.0	(Mandrillus_sphinx_B:0.0	(Macaca_mulatta_B:0.0	Macaca_fuscata_B:0.0):0.0):0.0):0.0):0.000680	Macaca_fascicularis_B:0.00113397):0.000455	Theropithecus_gelada_B:0.00119115):0.00131229	Cercocebus_atys_B:0.00223671):0.00109255):0.00393621	((((((((((((Pan_paniscus_B:0.0	(((Pongo_abelii_B:0.0	Carlito_syrichta_B:0.1294268):0.01870218	Gorilla_gorilla_gorilla_B:0.0):0.01062322	homo_sapien_B:0.0):0.00466659):0.00920911	Pan_troglodytes_B:0.0):0.01608787	Nomascus_leucogenys_B:0.0):0.000638	Hylobates_moloch_B:0.0):0.01523415	((Saimiri_boliviensis_B:0.0	Aotus_nancymaae_B:0.02008584):0.0037901	Plecturocebus_donacophilus_B:0.00542484):0.00599445):0.00291012	((Cebus_capucinus_imitator_B:0.0	Cebus_albifrons_B:0.01530924):0.0126555	Sapajus_apella_B:0.0):0.01212281):0.0024734	((Callithrix_jacchus_B:0.00466694	Callithrix_pygmaea_B:0.000798):0.00679651	Saguinus_imperator_B:0.000166):0.00246771):0.00706596	(Erythrocebus_patas_B:0.00113894	((Chlorocebus_sabaeus_B:0.000046	Allenopithecus_nigroviridis_B:0.00176884):0.000668	(Cercopithecus_neglectus_B:0.00409531	Cercopithecus_mona_B:0.00136175):0.00316493):0.000175):0.00795091):0.00400492	Piliocolobus_tephrosceles_B:0.00215644):0.00487837	((Semnopithecus_entellus_B:0.0	Trachypithecus_francoisi_B:0.0):0.000267	(Rhinopithecus_bieti_B:0.00334271	Nasalis_larvatus_B:0.0):0.00154938):0.00147248):0.00688392	Colobus_angolensis_palliatus_B:0.0):0.00984859	(Pithecia_pithecia_B:0.00998075	(Alouatta_palliata_B:0.03268259	Ateles_geoffroyi_B:0.00885071):0.00748893):0.00610212):0.00242154):0.00724802	Pygathrix_nemaeus_B:0.0):0.46455727	((((((Rhinopithecus_bieti_C:0.00310092	((Semnopithecus_entellus_C:0.00332354	Trachypithecus_francoisi_C:0.00332932):0.00355493	Pygathrix_nemaeus_C:0.01508585):0.00340978):0.00358194	(((((Erythrocebus_patas_C:0.000977	(((((((Allenopithecus_nigroviridis_C:0.00479541	Mandrillus_leucophaeus_C:0.01197514):0.00638122	Papio_anubis_C:0.000381):0.00110444	Theropithecus_gelada_C:0.00347507):0.00759095	Macaca_nemestrina_C:0.01714294):0.00576129	Cercopithecus_mona_C:0.000452):0.0032705	Piliocolobus_tephrosceles_C:0.02167902):0.00200731	Cercopithecus_neglectus_C:0.00153205):0.00827751):0.000970	Chlorocebus_sabaeus_C:0.00291775):0.00191402	((Macaca_fascicularis_C:0.0	Macaca_mulatta_C:0.0):0.00144418	Macaca_fuscata_C:0.00187533):0.00898841):0.00266283	(Mandrillus_sphinx_C:0.00215999	Cercocebus_atys_C:0.00283174):0.00393348):0.00773551	Colobus_angolensis_palliatus_C:0.00861821):0.00415983):0.01954832	(((Pan_troglodytes_C:0.0	Pan_paniscus_C:0.0):0.00596037	(Pongo_abelii_C:0.0	(Hylobates_moloch_C:0.0	(Nomascus_leucogenys_C:0.01820592	Gorilla_gorilla_gorilla_C:0.01930103):0.0140368):0.01836401):0.01012306):0.0033604	homo_sapien_C:0.000509):0.0219904):0.01750024	((((Aotus_nancymaae_C:0.01225151	((Pithecia_pithecia_C:0.017873	Plecturocebus_donacophilus_C:0.01157176):0.00980956	((Saguinus_imperator_C:0.02020211	Callithrix_jacchus_C:0.0):0.00710719	Callithrix_pygmaea_C:0.0):0.02292356):0.00395104):0.00178437	Saimiri_boliviensis_C:0.02938134):0.00733207	(Ateles_geoffroyi_C:0.0383789	Alouatta_palliata_C:0.0):0.01508815):0.00862862	((Cebus_capucinus_imitator_C:0.0	Sapajus_apella_C:0.00942517):0.01095856	Cebus_albifrons_C:0.0):0.01124834):0.04400176):0.0315454	Carlito_syrichta_C:0.13665102):0.2614644	((((((((((tamarin_E:0.00216782	(pygmy_marmoset_E:0.00223287	whitetuftedear_marmoset_E:0.00666651):0.00923858):0.00704542	Mas_night_monkey_E:0.0):0.00620023	blackhanded_spider_monkey_E:0.0081989):0.00435003	whitefaced_saki_E:0.01946507):0.0037984	((whitefronted_capuchin_E:0.0	whitefaced_sapajou_E:0.0):0.000569	Tufted_capuchin_E:0.00297704):0.01503051):0.00584268	Bolivian_titi_E:0.02152885):0.006355	mantled_howler_monkey_E:0.00721508):0.00729082	(Bolivian_squirrel_monkey_2_E:0.0	Bolivian_squirrel_monkey_1_E:0.0):0.00762224):0.02011207	(((((((((((((Japanese_macaque_E:0.00104146	pigtailed_macaque_E:0.00630732):0.000784	crabeating_macaque_E:0.0):0.000110	Rhesus_monkey_E:0.0):0.00563417	(gelada_E:0.0	olive_baboon_E:0.0):0.00546787):0.000183	DeBrazzas_monkey_E:0.00530206):0.00302175	(green_monkey_E:0.00296349	Mona_monkey_E:0.000683):0.000653):0.00785671	(Ugandan_red_Colobus_E:0.00348776	Angolan_colobus_E:0.0020068):0.00364979):0.00399044	((drill_E:0.01297482	(mandrill_2_E:0.0	mandrill_1_E:0.0):0.01129372):0.0012899	sooty_mangabey_E:0.000535):0.00901256):0.00558974	red_guenon_E:0.0062003):0.00348914	((((Francoiss_langur_E:0.00186423	Hanuman_langur_E:0.0):0.00487687	Red_shanked_douc_langur_E:0.01541961):0.00506468	proboscis_monkey_E:0.00167003):0.00593063	black_snubnosed_monkey_E:0.00124897):0.01440684):0.00323118	Allens_swamp_monkey_E:0.01956755):0.00566536	((((pygmy_chimpanzee_E:0.0	chimpanzee_E:0.0):0.00154491	Human_E:0.000273):0.01733388	northern_whitecheeked_gibbon_E:0.00631085):0.00400953	silvery_gibbon_E:0.0):0.01077771):0.00424605	Sumatran_orangutan_E:0.01257744):0.02711635):0.01905559	western_lowland_gorilla_E:0.01274227):0.66826981):0.20962589):0.06896768):0.25539217	Carlito_syrichta_D:0.16227566):0.17723447	Nasalis_larvatus_D:0.00233952):0.00865338	Piliocolobus_tephrosceles_D:0.00639846):0.00911154	(Mandrillus_leucophaeus_D:0.0	(Erythrocebus_patas_D:0.0	Mandrillus_sphinx_D:0.0):0.0):0.00857646):0.0088088	Pithecia_pithecia_D:0.0):0.00902742	Semnopithecus_entellus_D:0.0364429):0.00507769	Saguinus_imperator_D:0.0):0.03388477	Ateles_geoffroyi_D:0.0):0.02744727	Alouatta_palliata_D:0.0):0.06650011	Saimiri_boliviensis_D:0.0):0.11607292	Pygathrix_nemaeus_D:0.0194949):0.01570582	Plecturocebus_donacophilus_D:0.00665388):0.01243993	Callithrix_pygmaea_D:0.0):0.00493743	Callithrix_jacchus_D:0.0):0.018106	((Cebus_capucinus_imitator_D:0.0	Cebus_albifrons_D:0.0):0.00225296	Sapajus_apella_D:0.0026996):0.0125937):0.01726291	Gorilla_gorilla_gorilla_D:0.00236021):0.00549682	Trachypithecus_francoisi_D:0.02613682):0.00594949	Cercopithecus_mona_D:0.0):0.00318044	Allenopithecus_nigroviridis_D:0.00525217):0.00881839	Nomascus_leucogenys_D:0.00334505):0.00334836	homo_sapien_D:0.000917):0.000735	Hylobates_moloch_D:0.0):0.000841	(Pan_troglodytes_D:0.0	Pan_paniscus_D:0.0):0.00138686):0.00414911	Pongo_abelii_D:0.00182366):0.01371454	Chlorocebus_sabaeus_D:0.0):0.0094865	Theropithecus_gelada_D:0.000948):0.000699	Papio_anubis_D:0.0):0.0	Macaca_nemestrina_D:0.0):0.0	Macaca_mulatta_D:0.0):0.0	Macaca_fascicularis_D:0.0):0.0	Macaca_fuscata_D:0.0	Cercocebus_atys_D:0.0);
(((((((((((((((((((((((((((((((Macaca_fuscata_A:0.00209082	Macaca_mulatta_A:0.0):0.000006	Macaca_fascicularis_A:0.0):0.000001	((Colobus_angolensis_palliatus_A:0.01060789	Piliocolobus_tephrosceles_A:0.00202436):0.00200541	((Rhinopithecus_bieti_A:0.00416245	(Pygathrix_nemaeus_A:0.00207671	(Semnopithecus_entellus_A:0.0	Trachypithecus_francoisi_A:0.0):0.00209868):0.000013):0.000178	Nasalis_larvatus_A:0.01031227):0.00602047):0.000127):0.000523	(((Chlorocebus_sabaeus_A:0.0	(((Cercopithecus_mona_A:0.00631386	Allenopithecus_nigroviridis_A:0.00204896):0.000047	Erythrocebus_patas_A:0.0):0.000017	Cercopithecus_neglectus_A:0.0):0.000009):0.00876585	Papio_anubis_A:0.00174496):0.000568	Theropithecus_gelada_A:0.000356):0.00121728):0.000690	(((Gorilla_gorilla_gorilla_A:0.0	(Pan_troglodytes_A:0.0	(homo_sapien_A:0.0	Pan_paniscus_A:0.0):0.0):0.0):0.00406122	Pongo_abelii_A:0.01065872):0.00224732	(Hylobates_moloch_A:0.00241723	Nomascus_leucogenys_A:0.00595441):0.00612381):0.01124239):0.00526467	((Mandrillus_sphinx_A:0.0	(Mandrillus_leucophaeus_A:0.0	Cercocebus_atys_A:0.0):0.0):0.00293299	Macaca_nemestrina_A:0.00964927):0.00571451):0.00767731	(Pithecia_pithecia_A:0.01317376	(((Alouatta_palliata_A:0.01966758	Ateles_geoffroyi_A:0.00399275):0.00473229	(((((Callithrix_pygmaea_A:0.00198666	Callithrix_jacchus_A:0.00435591):0.00366408	Saguinus_imperator_A:0.00913165):0.0077471	Aotus_nancymaae_A:0.000945):0.000955	Saimiri_boliviensis_A:0.00869811):0.00234688	(Cebus_capucinus_imitator_A:0.0	(Cebus_albifrons_A:0.0	Sapajus_apella_A:0.0):0.0):0.00216075):0.00278046):0.00291828	Plecturocebus_donacophilus_A:0.0139004):0.000629):0.01612896):0.01832301	Carlito_syrichta_A:0.14595403):0.27352791	((((((((Pan_paniscus_F:0.0	(homo_sapien_F:0.00881399	Pan_troglodytes_F:0.0):0.000421):0.00227138	(Pongo_abelii_F:0.02159613	Gorilla_gorilla_gorilla_F:0.000597):0.00208428):0.00679869	Hylobates_moloch_F:0.0):0.00176928	Nomascus_leucogenys_F:0.00423452):0.00926003	((Macaca_nemestrina_F:0.0	(Macaca_fascicularis_F:0.0	(Macaca_mulatta_F:0.0	Macaca_fuscata_F:0.0):0.0):0.0):0.00666035	((((('Allen's_swamp_monkey_F':0.0	(((Cercopithecus_neglectus_F:0.0	Cercopithecus_mona_F:0.0):0.00213351	Chlorocebus_sabaeus_F:0.00766187):0.00232057	Erythrocebus_patas_F:0.00680363):0.000772):0.00268938	(Theropithecus_gelada_F:0.0	(Papio_anubis_F:0.00579902	((Mandrillus_sphinx_F:0.0	Mandrillus_leucophaeus_F:0.00247067):0.000483	Cercocebus_atys_F:0.00548994):0.00591932):0.0018155):0.00331954):0.00160806	Piliocolobus_tephrosceles_F:0.00409348):0.00208103	(((Trachypithecus_francoisi_F:0.0	Semnopithecus_entellus_F:0.0):0.000716	Rhinopithecus_bieti_F:0.00525989):0.00262447	Pygathrix_nemaeus_F:0.00233152):0.00272695):0.00319299	Colobus_angolensis_palliatus_F:0.00501176):0.00515238):0.0021663):0.00902249	Nasalis_larvatus_F:0.0):0.0317173	((((Saguinus_imperator_F:0.02085926	(Callithrix_jacchus_F:0.0	Callithrix_pygmaea_F:0.00246754):0.01460608):0.0065418	Saimiri_boliviensis_F:0.02319012):0.00331673	(((((Cebus_capucinus_imitator_F:0.0	Cebus_albifrons_F:0.0):0.000716	Sapajus_apella_F:0.0012667):0.02373601	Plecturocebus_donacophilus_F:0.00626042):0.00211441	Pithecia_pithecia_F:0.01309176):0.00205177	(Alouatta_palliata_F:0.01631422	Ateles_geoffroyi_F:0.01705026):0.00933445):0.0059982):0.00293403	Aotus_nancymaae_F:0.01400283):0.04710653):0.07816356	Carlito_syrichta_F:0.10877097):0.12250762):0.35012995	(((((((((((Hylobates_moloch_B:0.00175606	(((Pan_troglodytes_B:0.0	(Pan_paniscus_B:0.0	(Gorilla_gorilla_gorilla_B:0.00613881	homo_sapien_B:0.0):0.000350):0.000176):0.0046678	Nomascus_leucogenys_B:0.00260305):0.00224289	Pongo_abelii_B:0.01496129):0.00284068):0.02380646	((Aotus_nancymaae_B:0.01693332	Saimiri_boliviensis_B:0.0032627):0.00262915	Plecturocebus_donacophilus_B:0.00370612):0.00482208):0.00162136	(Cebus_capucinus_imitator_B:0.0	Cebus_albifrons_B:0.0):0.00624619):0.0053749	Ateles_geoffroyi_B:0.00345897):0.00181823	Alouatta_palliata_B:0.00797266):0.000866	Pithecia_pithecia_B:0.00898129):0.00996643	Saguinus_imperator_B:0.00208265):0.00685234	(Callithrix_jacchus_B:0.00509579	Callithrix_pygmaea_B:0.000349):0.00556228):0.00634031	Sapajus_apella_B:0.01308467):0.00587095	((((((((Nasalis_larvatus_B:0.0	Pygathrix_nemaeus_B:0.0):0.000722	(Semnopithecus_entellus_B:0.0	Trachypithecus_francoisi_B:0.0):0.00108604):0.000437	Rhinopithecus_bieti_B:0.00122635):0.00103296	((((Macaca_mulatta_B:0.0	(Mandrillus_sphinx_B:0.0	(Papio_anubis_B:0.0	(Macaca_fuscata_B:0.0	(Theropithecus_gelada_B:0.0	Macaca_nemestrina_B:0.0):0.0):0.0):0.0):0.0):0.000583	Macaca_fascicularis_B:0.00122478):0.000685	Mandrillus_leucophaeus_B:0.000917):0.000987	Cercocebus_atys_B:0.00271615):0.000418):0.00152937	Piliocolobus_tephrosceles_B:0.00573316):0.00114584	(Erythrocebus_patas_B:0.00235203	(Allenopithecus_nigroviridis_B:0.000920	((Cercopithecus_neglectus_B:0.00582557	Cercopithecus_mona_B:0.0):0.00205191	Chlorocebus_sabaeus_B:0.0):0.000893):0.00148211):0.00359788):0.0059882	Colobus_angolensis_palliatus_B:0.00126061):0.01479351	Carlito_syrichta_B:0.08326417):0.00942444):0.20186138	((((((((((((((Plecturocebus_donacophilus_D:0.0	((((Callithrix_pygmaea_D:0.0	Callithrix_jacchus_D:0.01753875):0.0143534	Cebus_albifrons_D:0.00247346):0.00684053	Sapajus_apella_D:0.0):0.00476734	Cebus_capucinus_imitator_D:0.0):0.00874092):0.01740285	(((((Cercopithecus_mona_D:0.000661	Chlorocebus_sabaeus_D:0.000986):0.0029037	(Allenopithecus_nigroviridis_D:0.0	(Macaca_fuscata_D:0.0	(Macaca_nemestrina_D:0.0	(Macaca_fascicularis_D:0.0	(Cercocebus_atys_D:0.0	(Macaca_mulatta_D:0.0	Papio_anubis_D:0.0):0.0):0.0):0.0):0.0):0.0):0.000270):0.00116706	Theropithecus_gelada_D:0.00190578):0.00558054	(((Nomascus_leucogenys_D:0.00133498	((((Pygathrix_nemaeus_D:0.0	Trachypithecus_francoisi_D:0.02096612):0.0094173	Pongo_abelii_D:0.02103075):0.00782272	Pan_paniscus_D:0.0):0.000638	Pan_troglodytes_D:0.0):0.00337219):0.00291348	homo_sapien_D:0.00253976):0.00242642	Hylobates_moloch_D:0.0):0.00611053):0.0047078	Gorilla_gorilla_gorilla_D:0.000085):0.00944825):0.04898909	Alouatta_palliata_D:0.0):0.03753284	Ateles_geoffroyi_D:0.0):0.03343333	Saguinus_imperator_D:0.0):0.01821987	Pithecia_pithecia_D:0.0):0.02224744	Semnopithecus_entellus_D:0.02168588):0.02080324	Erythrocebus_patas_D:0.0):0.0062011	Mandrillus_sphinx_D:0.0):0.0031189	Mandrillus_leucophaeus_D:0.0):0.01232227	Saimiri_boliviensis_D:0.02640881):0.00607622	Nasalis_larvatus_D:0.0020744):0.00505787	Piliocolobus_tephrosceles_D:0.01185396):0.10050275	Carlito_syrichta_D:0.14871737):0.3375395):0.28636014):0.08693712	((((((((((((((((Theropithecus_gelada_C:0.0	((((Mandrillus_leucophaeus_C:0.0172409	Mandrillus_sphinx_C:0.0):0.00491168	Cercocebus_atys_C:0.00349247):0.00698523	Macaca_fuscata_C:0.00769274):0.00179389	Papio_anubis_C:0.0):0.000376):0.00476828	Macaca_mulatta_C:0.0):0.000069	Macaca_fascicularis_C:0.0):0.00210755	Macaca_nemestrina_C:0.00121611):0.00679004	(Chlorocebus_sabaeus_C:0.00571868	Erythrocebus_patas_C:0.000937):0.00501474):0.00876042	Allenopithecus_nigroviridis_C:0.01651896):0.01287664	Cercopithecus_neglectus_C:0.0):0.00780969	Cercopithecus_mona_C:0.0):0.00734988	Piliocolobus_tephrosceles_C:0.01320613):0.00344617	((Semnopithecus_entellus_C:0.00189023	Trachypithecus_francoisi_C:0.00308491):0.00834648	Rhinopithecus_bieti_C:0.0032928):0.0020955):0.00672813	Pygathrix_nemaeus_C:0.00551375):0.01195361	Colobus_angolensis_palliatus_C:0.00101334):0.03049695	((Pongo_abelii_C:0.01873983	(Nomascus_leucogenys_C:0.00476888	Hylobates_moloch_C:0.0):0.01356816):0.01321054	(((Pan_troglodytes_C:0.0	Pan_paniscus_C:0.0):0.01368211	Gorilla_gorilla_gorilla_C:0.0):0.01020667	homo_sapien_C:0.0):0.01211903):0.01122551):0.03063023	((((Callithrix_jacchus_C:0.00657751	Callithrix_pygmaea_C:0.0):0.00870086	((Pithecia_pithecia_C:0.01077066	(Ateles_geoffroyi_C:0.03236944	Alouatta_palliata_C:0.01215565):0.00343074):0.01155097	(Aotus_nancymaae_C:0.00626119	Saguinus_imperator_C:0.01049284):0.000605):0.00880088):0.01014915	Saimiri_boliviensis_C:0.02066104):0.0027192	Plecturocebus_donacophilus_C:0.02344341):0.01463278):0.01110211	(Sapajus_apella_C:0.00433569	(Cebus_capucinus_imitator_C:0.00398294	Cebus_albifrons_C:0.0):0.00567299):0.00203553):0.05434605	Carlito_syrichta_C:0.15669745):0.41469698):0.19594467	Mussel_il17:0.72330476):0.57083876	((((((((((((pygmy_marmoset_E:0.00923334	whitetuftedear_marmoset_E:0.0):0.00885009	mantled_howler_monkey_E:0.01310697):0.00670558	(whitefaced_sapajou_E:0.0	(Tufted_capuchin_E:0.00868844	whitefronted_capuchin_E:0.0):0.000737):0.01519749):0.00115664	Mas_night_monkey_E:0.00280575):0.00234315	(Bolivian_squirrel_monkey_2_E:0.0	Bolivian_squirrel_monkey_1_E:0.0):0.00661153):0.00215357	tamarin_E:0.01369644):0.00339569	Bolivian_titi_E:0.01917339):0.00806761	whitefaced_saki_E:0.01516439):0.01403366	blackhanded_spider_monkey_E:0.0):0.02681166	((pygmy_chimpanzee_E:0.0	chimpanzee_E:0.0):0.00286796	Human_E:0.0):0.02775548):0.00288237	(silvery_gibbon_E:0.0027677	northern_whitecheeked_gibbon_E:0.00289274):0.00323559):0.00732045	Sumatran_orangutan_E:0.02280095):0.01805199):0.01410399	Francoiss_langur_E:0.0):0.00725378	Hanuman_langur_E:0.0):0.00937928	black_snubnosed_monkey_E:0.0):0.00868513	(Red_shanked_douc_langur_E:0.0	proboscis_monkey_E:0.00695876):0.01205164):0.01380541	Angolan_colobus_E:0.00538751):0.00506583	Allens_swamp_monkey_E:0.02803397):0.00998633	gelada_E:0.0):0.00429184	olive_baboon_E:0.0):0.0067265	pigtailed_macaque_E:0.00988099):0.00495772	Ugandan_red_Colobus_E:0.01353492):0.00639653	western_lowland_gorilla_E:0.03624393):0.0039386	(Mona_monkey_E:0.0	DeBrazzas_monkey_E:0.0):0.0014257):0.00170334	green_monkey_E:0.00352741):0.00409908	red_guenon_E:0.00536549):0.0102771	(crabeating_macaque_E:0.0	(Rhesus_monkey_E:0.0	Japanese_macaque_E:0.00517955):0.000706):0.00243134):0.00717624	sooty_mangabey_E:0.0):0.00507044	drill_E:0.0):0.01750737	mandrill_2_E:0.0	mandrill_1_E:0.0);
(((((((((((((((((((((((((((((((((Macaca_fuscata_A:0.0	(Theropithecus_gelada_A:0.0	Macaca_fascicularis_A:0.0):0.0):0.0	Macaca_mulatta_A:0.0):0.000015	(Macaca_nemestrina_A:0.00890063	(Cercocebus_atys_A:0.0	(Mandrillus_sphinx_A:0.0	Mandrillus_leucophaeus_A:0.0):0.0):0.00394764):0.00873583):0.00107557	Papio_anubis_A:0.00105452):0.00501348	((((Cercopithecus_neglectus_A:0.00211478	Cercopithecus_mona_A:0.00428185):0.000024	Erythrocebus_patas_A:0.0):0.000013	Chlorocebus_sabaeus_A:0.0):0.000082	Allenopithecus_nigroviridis_A:0.01065992):0.01070247):0.00480963	((Piliocolobus_tephrosceles_A:0.00205669	Colobus_angolensis_palliatus_A:0.00435366):0.0036695	((Rhinopithecus_bieti_A:0.0	(Pygathrix_nemaeus_A:0.0	(Semnopithecus_entellus_A:0.0	Trachypithecus_francoisi_A:0.0):0.00642758):0.000009):0.000184	Nasalis_larvatus_A:0.00195102):0.00635716):0.00687358):0.00585924	(((Pan_paniscus_A:0.0	(Pan_troglodytes_A:0.0	(homo_sapien_A:0.0	Gorilla_gorilla_gorilla_A:0.0):0.0):0.0):0.00427318	Pongo_abelii_A:0.0107851):0.00117989	(Nomascus_leucogenys_A:0.00504988	Hylobates_moloch_A:0.00781236):0.000831):0.01063654):0.01741382	((((Ateles_geoffroyi_A:0.00456013	Alouatta_palliata_A:0.01509652):0.00346325	((Saguinus_imperator_A:0.01116141	(Callithrix_jacchus_A:0.000969	Callithrix_pygmaea_A:0.01425318):0.00742139):0.00797411	(((Sapajus_apella_A:0.000044	(Cebus_albifrons_A:0.0	Cebus_capucinus_imitator_A:0.0):0.00210559):0.00407875	Aotus_nancymaae_A:0.00670616):0.00169511	Saimiri_boliviensis_A:0.0109224):0.00212157):0.00189907):0.00374958	Plecturocebus_donacophilus_A:0.00981571):0.000805	Pithecia_pithecia_A:0.00475131):0.01664873):0.03168288	Carlito_syrichta_A:0.16196705):0.24146716	((((((((((Cebus_albifrons_F:0.0	Cebus_capucinus_imitator_F:0.0):0.000555	Sapajus_apella_F:0.00353068):0.01828485	(Callithrix_jacchus_F:0.0014734	Callithrix_pygmaea_F:0.00261137):0.01050435):0.00165684	(Plecturocebus_donacophilus_F:0.00711935	Pithecia_pithecia_F:0.00731776):0.0041258):0.00833429	Aotus_nancymaae_F:0.02033182):0.00907839	(Ateles_geoffroyi_F:0.0	Alouatta_palliata_F:0.0219181):0.00725009):0.00737161	Saimiri_boliviensis_F:0.01760973):0.00535279	Saguinus_imperator_F:0.01869016):0.02934456	(((((((((Rhinopithecus_bieti_F:0.01253315	Pygathrix_nemaeus_F:0.00193067):0.00614357	(Semnopithecus_entellus_F:0.0	Trachypithecus_francoisi_F:0.0):0.00150569):0.0027995	(Piliocolobus_tephrosceles_F:0.00195025	Colobus_angolensis_palliatus_F:0.000090):0.00630972):0.00876833	((Chlorocebus_sabaeus_F:0.00575137	(Cercopithecus_neglectus_F:0.000079	Cercopithecus_mona_F:0.00196098):0.000324):0.00196314	'Allen's_swamp_monkey_F':0.0):0.00535991):0.0019097	Erythrocebus_patas_F:0.00252):0.00630554	(((Cercocebus_atys_F:0.0	(Mandrillus_sphinx_F:0.0	Mandrillus_leucophaeus_F:0.0080425):0.00671698):0.00747272	Papio_anubis_F:0.00495708):0.000558	Theropithecus_gelada_F:0.0):0.00180887):0.000258	(Macaca_fuscata_F:0.0	(Macaca_fascicularis_F:0.0	(Macaca_nemestrina_F:0.0	Macaca_mulatta_F:0.0):0.0):0.0):0.00153039):0.01793044	Nasalis_larvatus_F:0.00780433):0.01627034	(((((Pongo_abelii_F:0.00574296	homo_sapien_F:0.000405):0.00109775	Gorilla_gorilla_gorilla_F:0.000593):0.00292203	(Pan_paniscus_F:0.0	Pan_troglodytes_F:0.0):0.00179773):0.01708723	Nomascus_leucogenys_F:0.01024658):0.00187602	Hylobates_moloch_F:0.000299):0.03211166):0.0218494):0.06586895	Carlito_syrichta_F:0.08359629):0.19373186):0.0868587	Mussel_il17:1.00334534):0.30040581	(((((((Cercopithecus_neglectus_C:0.0046598	((((((((Chlorocebus_sabaeus_C:0.00190357	Cercopithecus_mona_C:0.00655964):0.000138	Erythrocebus_patas_C:0.0013393):0.00206039	Macaca_fascicularis_C:0.00474132):0.000898	(((Cercocebus_atys_C:0.0	((Piliocolobus_tephrosceles_C:0.00261984	Colobus_angolensis_palliatus_C:0.02119721):0.01157343	(Theropithecus_gelada_C:0.00109091	Papio_anubis_C:0.000535):0.01048718):0.00707081):0.00193023	Mandrillus_sphinx_C:0.00126158):0.01064021	Mandrillus_leucophaeus_C:0.0):0.0076534):0.00316092	(Semnopithecus_entellus_C:0.00213408	Trachypithecus_francoisi_C:0.00275193):0.02120751):0.00330528	Allenopithecus_nigroviridis_C:0.00897009):0.00648446	(Pongo_abelii_C:0.01130662	(Nomascus_leucogenys_C:0.01048696	Hylobates_moloch_C:0.0):0.01100552):0.0199237):0.00578827	Pygathrix_nemaeus_C:0.01472727):0.00923484):0.01219122	(Macaca_nemestrina_C:0.01216887	(Macaca_fuscata_C:0.000898	Macaca_mulatta_C:0.000727):0.00253065):0.0030316):0.02477672	Rhinopithecus_bieti_C:0.00911921):0.01446933	(homo_sapien_C:0.0	(Pan_paniscus_C:0.0	(Pan_troglodytes_C:0.0	Gorilla_gorilla_gorilla_C:0.0303208):0.000769):0.00924998):0.03792314):0.02373878	(((((Pithecia_pithecia_C:0.000382	(Alouatta_palliata_C:0.0	Ateles_geoffroyi_C:0.04549311):0.02197138):0.01579511	Plecturocebus_donacophilus_C:0.0019155):0.01444885	(((Callithrix_jacchus_C:0.00222652	Callithrix_pygmaea_C:0.00429615):0.01845994	Saguinus_imperator_C:0.00383339):0.01190704	(Cebus_albifrons_C:0.0	(Cebus_capucinus_imitator_C:0.00277121	Sapajus_apella_C:0.00872355):0.00504097):0.02331032):0.00175202):0.00575284	Aotus_nancymaae_C:0.0130281):0.01037517	Saimiri_boliviensis_C:0.02040295):0.02225223):0.07478875	Carlito_syrichta_C:0.07661517):0.45353254	((((black_snubnosed_monkey_E:0.00143089	(((((((((((((Japanese_macaque_E:0.00192186	crabeating_macaque_E:0.0):0.000042	Rhesus_monkey_E:0.0):0.00262794	pigtailed_macaque_E:0.0):0.00379846	(drill_E:0.00865934	(mandrill_2_E:0.0	mandrill_1_E:0.0):0.00621417):0.00230599):0.00128296	sooty_mangabey_E:0.00518253):0.00873476	((gelada_E:0.0	olive_baboon_E:0.0):0.01023753	red_guenon_E:0.0120699):0.00654304):0.00432624	(green_monkey_E:0.00306678	Allens_swamp_monkey_E:0.02123958):0.000248):0.00507491	Angolan_colobus_E:0.01099995):0.000833	Mona_monkey_E:0.0):0.00553684	DeBrazzas_monkey_E:0.0):0.00518706	Ugandan_red_Colobus_E:0.00879435):0.00903618	Red_shanked_douc_langur_E:0.0100506):0.0063661	proboscis_monkey_E:0.0011455):0.00639279):0.00723764	(Francoiss_langur_E:0.00187485	Hanuman_langur_E:0.00179152):0.00104527):0.0158223	((silvery_gibbon_E:0.000976	(((Human_E:0.00500318	(chimpanzee_E:0.0	pygmy_chimpanzee_E:0.0):0.00621224):0.00795174	western_lowland_gorilla_E:0.00418764):0.01716405	Sumatran_orangutan_E:0.00653299):0.01711671):0.000999	northern_whitecheeked_gibbon_E:0.0018745):0.02736431):0.01190763	((((whitefaced_saki_E:0.01250347	Bolivian_titi_E:0.02396305):0.00744671	(Bolivian_squirrel_monkey_2_E:0.0	((((blackhanded_spider_monkey_E:0.01558933	(whitetuftedear_marmoset_E:0.00342782	pygmy_marmoset_E:0.00702552):0.00620709):0.00325656	tamarin_E:0.00976807):0.00793538	(whitefaced_sapajou_E:0.0	(whitefronted_capuchin_E:0.0	Tufted_capuchin_E:0.005996):0.0012745):0.00980163):0.00373958	Bolivian_squirrel_monkey_1_E:0.0):0.000742):0.00646088):0.00136526	Mas_night_monkey_E:0.00293826):0.00343395	mantled_howler_monkey_E:0.02120604):0.03061299):0.48783754):0.06521557):0.14447114	((((Pithecia_pithecia_B:0.000912	(((((Callithrix_jacchus_B:0.000800	Callithrix_pygmaea_B:0.00101475):0.0017892	Saguinus_imperator_B:0.00175281):0.00466429	(Plecturocebus_donacophilus_B:0.01494687	(Aotus_nancymaae_B:0.01617634	Saimiri_boliviensis_B:0.0):0.00361247):0.00129956):0.000604	Ateles_geoffroyi_B:0.01165268):0.00497105	(Sapajus_apella_B:0.00284443	(Cebus_albifrons_B:0.0	Cebus_capucinus_imitator_B:0.0):0.00444413):0.00568106):0.01446223):0.00879501	Alouatta_palliata_B:0.02305601):0.00673498	((((((Pan_paniscus_B:0.0	(Gorilla_gorilla_gorilla_B:0.00607054	homo_sapien_B:0.0):0.000305):0.00416977	Pongo_abelii_B:0.00221222):0.00683496	Pan_troglodytes_B:0.000716):0.01612009	Nomascus_leucogenys_B:0.00632658):0.00406184	Hylobates_moloch_B:0.000394):0.01549473	Carlito_syrichta_B:0.10784554):0.02355991):0.00995215	(((((Rhinopithecus_bieti_B:0.00134727	(Nasalis_larvatus_B:0.000779	(Semnopithecus_entellus_B:0.0	Trachypithecus_francoisi_B:0.0):0.00103557):0.0021786):0.00239517	((Macaca_mulatta_B:0.0	(Mandrillus_leucophaeus_B:0.0	(((((((((Cercopithecus_neglectus_B:0.0	Cercopithecus_mona_B:0.00979748):0.00576512	Allenopithecus_nigroviridis_B:0.00156785):0.00121871	Macaca_fuscata_B:0.00443118):0.00114854	Mandrillus_sphinx_B:0.0026989):0.0036894	Macaca_nemestrina_B:0.0):0.00189996	Theropithecus_gelada_B:0.0):0.000959	Cercocebus_atys_B:0.0):0.000489	Macaca_fascicularis_B:0.0):0.000247	Papio_anubis_B:0.0):0.000125):0.000063):0.00575191	Piliocolobus_tephrosceles_B:0.00338038):0.00159929):0.00368908	(Chlorocebus_sabaeus_B:0.00170487	Erythrocebus_patas_B:0.00193151):0.00550617):0.00681856	Colobus_angolensis_palliatus_B:0.00568493):0.00685345	Pygathrix_nemaeus_B:0.00138453):0.02285031):0.29082905):0.23524289	Carlito_syrichta_D:0.16195782):0.06224883	Nasalis_larvatus_D:0.0):0.00295096	Semnopithecus_entellus_D:0.01454042):0.0044975	Piliocolobus_tephrosceles_D:0.00983128):0.01722819	Erythrocebus_patas_D:0.0):0.00248466	Mandrillus_sphinx_D:0.0):0.00493138	Mandrillus_leucophaeus_D:0.0):0.02481356	Saimiri_boliviensis_D:0.0):0.02409058	Pithecia_pithecia_D:0.0):0.03319356	Saguinus_imperator_D:0.0):0.03353977	Ateles_geoffroyi_D:0.0):0.01573648	Alouatta_palliata_D:0.0):0.08698756	Trachypithecus_francoisi_D:0.00627877):0.00475025	Pygathrix_nemaeus_D:0.000613):0.02166989	((((((Macaca_fascicularis_D:0.0	(Papio_anubis_D:0.0	(Theropithecus_gelada_D:0.0	(Cercocebus_atys_D:0.0	(Macaca_fuscata_D:0.0	Macaca_nemestrina_D:0.0):0.0):0.0):0.0):0.0):0.000587	Macaca_mulatta_D:0.00107048):0.00889424	Chlorocebus_sabaeus_D:0.000974):0.00230056	Cercopithecus_mona_D:0.0):0.00255028	Allenopithecus_nigroviridis_D:0.000460):0.00561128	((Gorilla_gorilla_gorilla_D:0.000429	((Pan_troglodytes_D:0.00116182	Pan_paniscus_D:0.00216045):0.000781	homo_sapien_D:0.00219403):0.00103336):0.0015068	((Hylobates_moloch_D:0.0	Pongo_abelii_D:0.01297754):0.00291437	Nomascus_leucogenys_D:0.000439):0.00512601):0.0096947):0.00283606):0.01595458	Plecturocebus_donacophilus_D:0.00662719):0.00862854	Callithrix_pygmaea_D:0.00210512):0.00291702	Callithrix_jacchus_D:0.0):0.00836771	Sapajus_apella_D:0.00283151):0.00385763	Cebus_albifrons_D:0.00502045	Cebus_capucinus_imitator_D:0.0);
((((((((((((((((((((((((((((Macaca_fascicularis_B:0.0036428	Papio_anubis_B:0.0):0.000002	(Cercocebus_atys_B:0.00182057	(Mandrillus_leucophaeus_B:0.0	(Macaca_fuscata_B:0.00182062	(Mandrillus_sphinx_B:0.00364298	Macaca_nemestrina_B:0.0):0.000001):0.000001):0.0):0.000001):0.000002	Macaca_mulatta_B:0.0):0.000003	Theropithecus_gelada_B:0.0):0.00131843	((((Trachypithecus_francoisi_B:0.0	Semnopithecus_entellus_B:0.0):0.00183522	Rhinopithecus_bieti_B:0.0):0.000009	Nasalis_larvatus_B:0.0):0.0012099	Pygathrix_nemaeus_B:0.00243643):0.00618899):0.000492	((((((((Sapajus_apella_B:0.0	(Cebus_capucinus_imitator_B:0.0	Cebus_albifrons_B:0.0):0.00375778):0.01430362	((Callithrix_pygmaea_B:0.00563059	Callithrix_jacchus_B:0.00537903):0.00558178	Saguinus_imperator_B:0.00173637):0.000585):0.000476	(Alouatta_palliata_B:0.01420416	(Carlito_syrichta_B:0.10708505	Ateles_geoffroyi_B:0.00994916):0.00225092):0.00365521):0.000976	(Aotus_nancymaae_B:0.00510599	Plecturocebus_donacophilus_B:0.01143159):0.00139922):0.00162856	Pithecia_pithecia_B:0.00695259):0.0022007	Saimiri_boliviensis_B:0.00464812):0.00432278	(Pongo_abelii_B:0.02401741	(((Gorilla_gorilla_gorilla_B:0.00334489	homo_sapien_B:0.000298):0.000488	(Pan_paniscus_B:0.000025	Pan_troglodytes_B:0.00361848):0.0010575):0.00773922	(Nomascus_leucogenys_B:0.0	Hylobates_moloch_B:0.00192264):0.01634407):0.000939):0.01029492):0.0085909	Piliocolobus_tephrosceles_B:0.000098):0.00176481):0.00182642	(Cercopithecus_mona_B:0.00708713	((Erythrocebus_patas_B:0.00355041	Chlorocebus_sabaeus_B:0.00376233):0.00176168	Allenopithecus_nigroviridis_B:0.000060):0.000169):0.00351298):0.00866804	Colobus_angolensis_palliatus_B:0.00783176):0.00331358	Cercopithecus_neglectus_B:0.01128354):0.25437264	(((((((((((((((((((((((((Gorilla_gorilla_gorilla_D:0.000144	Pongo_abelii_D:0.00656445):0.00408617	Hylobates_moloch_D:0.0):0.00134917	Pan_paniscus_D:0.0):0.000704	Pan_troglodytes_D:0.0):0.00176539	homo_sapien_D:0.0):0.00866144	((((Macaca_fascicularis_D:0.0	(Cercocebus_atys_D:0.0	(Macaca_nemestrina_D:0.0	((Macaca_mulatta_D:0.01151756	Papio_anubis_D:0.0):0.00333114	Macaca_fuscata_D:0.0):0.00171106):0.000880):0.000446):0.000547	Theropithecus_gelada_D:0.00112455):0.000223	Chlorocebus_sabaeus_D:0.00126293):0.00704683	Pygathrix_nemaeus_D:0.01036599):0.00321347):0.01112157	(Callithrix_pygmaea_D:0.0	Callithrix_jacchus_D:0.02635018):0.01557044):0.00684419	Nomascus_leucogenys_D:0.0):0.00609967	Trachypithecus_francoisi_D:0.01572828):0.00522337	Allenopithecus_nigroviridis_D:0.0093579):0.00341685	Cercopithecus_mona_D:0.00229238):0.01322771	((Cebus_albifrons_D:0.0	Cebus_capucinus_imitator_D:0.0):0.00157496	Sapajus_apella_D:0.00177513):0.01806915):0.01200778	Plecturocebus_donacophilus_D:0.0):0.05946179	Saimiri_boliviensis_D:0.0):0.04451991	Saguinus_imperator_D:0.0):0.02140533	Ateles_geoffroyi_D:0.0):0.01153285	Alouatta_palliata_D:0.0):0.0306187	Mandrillus_sphinx_D:0.0):0.000368	Erythrocebus_patas_D:0.0):0.000188	Mandrillus_leucophaeus_D:0.0):0.01519656	Piliocolobus_tephrosceles_D:0.01250206):0.000738	Nasalis_larvatus_D:0.00446521):0.00806855	Semnopithecus_entellus_D:0.0):0.01289302	Pithecia_pithecia_D:0.01316935):0.08532502	Carlito_syrichta_D:0.18139467):0.33710434):0.32240344	(((((((((((((Callithrix_jacchus_A:0.0	Callithrix_pygmaea_A:0.0223504):0.01684883	(Cebus_albifrons_A:0.000615	(Cebus_capucinus_imitator_A:0.0027167	Sapajus_apella_A:0.0015251):0.00227262):0.01051069):0.00594991	Aotus_nancymaae_A:0.0):0.00469098	Alouatta_palliata_A:0.01117102):0.00262254	Saimiri_boliviensis_A:0.01399999):0.00523017	Saguinus_imperator_A:0.00671343):0.00546278	Plecturocebus_donacophilus_A:0.01720383):0.00376387	Pithecia_pithecia_A:0.00844279):0.01506014	(((((((((((((((Hylobates_moloch_A:0.00528885	Nomascus_leucogenys_A:0.00527329):0.01478611	Colobus_angolensis_palliatus_A:0.0):0.00691253	Piliocolobus_tephrosceles_A:0.0):0.00875065	Pygathrix_nemaeus_A:0.00352003):0.0016799	(((Chlorocebus_sabaeus_A:0.0	(Erythrocebus_patas_A:0.0	Cercopithecus_mona_A:0.00344358):0.000675):0.000374	Cercopithecus_neglectus_A:0.00808729):0.01247054	((Papio_anubis_A:0.00263179	Theropithecus_gelada_A:0.0):0.00470021	Macaca_nemestrina_A:0.01019568):0.000578):0.00136539):0.00149248	Macaca_fuscata_A:0.00119145):0.00227144	Macaca_mulatta_A:0.0):0.000913	Macaca_fascicularis_A:0.0):0.00286536	Rhinopithecus_bieti_A:0.00317893):0.00395995	(Trachypithecus_francoisi_A:0.0	Semnopithecus_entellus_A:0.0):0.000311):0.00774671	Nasalis_larvatus_A:0.0):0.00324405	(Cercocebus_atys_A:0.0	(Mandrillus_sphinx_A:0.0	Mandrillus_leucophaeus_A:0.0):0.0):0.00729168):0.00247557	Allenopithecus_nigroviridis_A:0.01646073):0.0170021	(Pan_paniscus_A:0.0	(Gorilla_gorilla_gorilla_A:0.0	(Pan_troglodytes_A:0.0	homo_sapien_A:0.0092808):0.00256345):0.00128905):0.00225281):0.01663893	Pongo_abelii_A:0.00117613):0.03680942):0.01380088	Ateles_geoffroyi_A:0.00767594):0.09391326	Carlito_syrichta_A:0.08375215):0.51424748	((((((((((Cebus_capucinus_imitator_F:0.0	Cebus_albifrons_F:0.0):0.000771	Sapajus_apella_F:0.00124769):0.00690913	((Callithrix_jacchus_F:0.0	(Saguinus_imperator_F:0.02853981	Callithrix_pygmaea_F:0.0160956):0.00859451):0.03337202	Aotus_nancymaae_F:0.000630):0.0221808):0.01267009	Alouatta_palliata_F:0.01818045):0.00739703	Ateles_geoffroyi_F:0.00454404):0.01538809	Plecturocebus_donacophilus_F:0.00844132):0.0094249	Pithecia_pithecia_F:0.00242018):0.03083683	Saimiri_boliviensis_F:0.02354038):0.01927426	((((((((((Cercopithecus_mona_F:0.000644	(((Chlorocebus_sabaeus_F:0.00105887	Erythrocebus_patas_F:0.00707139):0.00224449	'Allen's_swamp_monkey_F':0.0):0.00139949	Cercopithecus_neglectus_F:0.000626):0.00107141):0.01276935	((Mandrillus_sphinx_F:0.0	Mandrillus_leucophaeus_F:0.00361109):0.00177245	Cercocebus_atys_F:0.00227616):0.00175782):0.00532143	Macaca_fascicularis_F:0.0):0.00269976	Macaca_fuscata_F:0.0):0.00136424	Macaca_nemestrina_F:0.0):0.000689	Macaca_mulatta_F:0.0):0.00238788	(Papio_anubis_F:0.0	Theropithecus_gelada_F:0.0):0.00165629):0.00597122	(((((Nasalis_larvatus_F:0.01088399	Rhinopithecus_bieti_F:0.0):0.00814769	Pygathrix_nemaeus_F:0.00444187):0.0081779	Trachypithecus_francoisi_F:0.0):0.00214032	Semnopithecus_entellus_F:0.0):0.0016038	Piliocolobus_tephrosceles_F:0.00242736):0.01090499):0.01175666	(Pongo_abelii_F:0.00488678	((Hylobates_moloch_F:0.00227078	Nomascus_leucogenys_F:0.00177783):0.00379362	(((Pan_troglodytes_F:0.0	Pan_paniscus_F:0.0):0.00316319	Gorilla_gorilla_gorilla_F:0.00496706):0.0041291	homo_sapien_F:0.000441):0.00377213):0.00913299):0.01233334):0.01255694	Colobus_angolensis_palliatus_F:0.0):0.04007992):0.12954965	Carlito_syrichta_F:0.08467242):0.12407246):0.23252231	Mussel_il17:1.12067665):0.17963141):0.17917725	(((((((((((((((((((Chlorocebus_sabaeus_C:0.00117332	(Theropithecus_gelada_C:0.00119606	Papio_anubis_C:0.000493):0.00320667):0.00117768	Erythrocebus_patas_C:0.0016196):0.00355516	Mandrillus_sphinx_C:0.00289634):0.00189643	Mandrillus_leucophaeus_C:0.00792455):0.00713009	Cercocebus_atys_C:0.0):0.0046491	Allenopithecus_nigroviridis_C:0.01080814):0.003214	(Trachypithecus_francoisi_C:0.0	Semnopithecus_entellus_C:0.00800488):0.01175749):0.00152332	Colobus_angolensis_palliatus_C:0.00860308):0.00457464	Piliocolobus_tephrosceles_C:0.01375423):0.00837652	Cercopithecus_mona_C:0.0):0.00651936	Rhinopithecus_bieti_C:0.00859169):0.0041999	Cercopithecus_neglectus_C:0.00186758):0.01450389	((Macaca_fascicularis_C:0.0	Macaca_mulatta_C:0.00399506):0.00546276	Macaca_nemestrina_C:0.00133429):0.00545113):0.00952049	Macaca_fuscata_C:0.0):0.01485109	Pygathrix_nemaeus_C:0.01484321):0.01498623	((((Pan_troglodytes_C:0.0	Pan_paniscus_C:0.0):0.00520221	homo_sapien_C:0.0):0.00632583	Gorilla_gorilla_gorilla_C:0.01292131):0.0099666	((Hylobates_moloch_C:0.0	Nomascus_leucogenys_C:0.0081386):0.03051003	Pongo_abelii_C:0.0):0.01600702):0.01226964):0.05167164	((((((Ateles_geoffroyi_C:0.03367544	Alouatta_palliata_C:0.0):0.01413656	((Sapajus_apella_C:0.02087058	Cebus_capucinus_imitator_C:0.0):0.00871294	Cebus_albifrons_C:0.0):0.01528568):0.01129156	(Callithrix_pygmaea_C:0.0	(Saguinus_imperator_C:0.01520565	Callithrix_jacchus_C:0.00943682):0.01060376):0.01196341):0.00960809	Pithecia_pithecia_C:0.000454):0.01735358	Aotus_nancymaae_C:0.0200371):0.00586668	Plecturocebus_donacophilus_C:0.0114833):0.02075057):0.01087795	Saimiri_boliviensis_C:0.02332926):0.03719912	Carlito_syrichta_C:0.18150304):0.4121257):0.69657517	(((((Bolivian_squirrel_monkey_1_E:0.0	Bolivian_squirrel_monkey_2_E:0.0):0.00980343	(((whitetuftedear_marmoset_E:0.00725946	pygmy_marmoset_E:0.00708079):0.00146075	(((Tufted_capuchin_E:0.00496595	whitefronted_capuchin_E:0.0):0.000710	whitefaced_sapajou_E:0.0):0.0213485	blackhanded_spider_monkey_E:0.01131823):0.00439132):0.00504375	tamarin_E:0.00324465):0.00753171):0.00552541	Mas_night_monkey_E:0.0):0.00822547	mantled_howler_monkey_E:0.01486778):0.01069776	(whitefaced_saki_E:0.00243386	Bolivian_titi_E:0.02510262):0.00643529):0.01227463):0.02293304	northern_whitecheeked_gibbon_E:0.000419):0.00553051	silvery_gibbon_E:0.00164631):0.00985042	Allens_swamp_monkey_E:0.03100542):0.00265509	((chimpanzee_E:0.0	((western_lowland_gorilla_E:0.02455571	pygmy_chimpanzee_E:0.0):0.000868	Human_E:0.0):0.000436):0.01597148	Sumatran_orangutan_E:0.01872181):0.01298444):0.01394674	Red_shanked_douc_langur_E:0.01032872):0.00229113	((black_snubnosed_monkey_E:0.00482351	proboscis_monkey_E:0.00658383):0.00402562	(Francoiss_langur_E:0.00217526	Hanuman_langur_E:0.0):0.00152175):0.00538691):0.00848629	drill_E:0.01478026):0.00801953	Ugandan_red_Colobus_E:0.00440262):0.00103145	Angolan_colobus_E:0.00793988):0.0037935	((Mona_monkey_E:0.00154619	DeBrazzas_monkey_E:0.00600376):0.00240193	green_monkey_E:0.000455):0.00462234):0.00372779	sooty_mangabey_E:0.000898):0.00266387	(Rhesus_monkey_E:0.0	((Japanese_macaque_E:0.00195182	pigtailed_macaque_E:0.0):0.000034	crabeating_macaque_E:0.0):0.000017):0.000612):0.00288064	(gelada_E:0.0	olive_baboon_E:0.0):0.00161597):0.00339888	red_guenon_E:0.00843644):0.01446713	mandrill_2_E:0.0	mandrill_1_E:0.0);
(((((((((((((((((((((((((((((((((((((Theropithecus_gelada_A:0.0	(Macaca_mulatta_A:0.0	(Mandrillus_sphinx_A:0.0	(Mandrillus_leucophaeus_A:0.0	(Cercocebus_atys_A:0.0	Macaca_nemestrina_A:0.01106842):0.000018):0.000011):0.00219583):0.000001):0.0	(Macaca_fuscata_A:0.0021924	Macaca_fascicularis_A:0.0):0.000005):0.000765	(Papio_anubis_A:0.000877	((((Cercopithecus_neglectus_A:0.00440217	Cercopithecus_mona_A:0.00438014):0.00221096	Allenopithecus_nigroviridis_A:0.00440535):0.000013	Erythrocebus_patas_A:0.0):0.000017	Chlorocebus_sabaeus_A:0.0):0.00131531):0.00343302):0.00156059	(((Rhinopithecus_bieti_A:0.0	((Trachypithecus_francoisi_A:0.0	Semnopithecus_entellus_A:0.0):0.00440464	Pygathrix_nemaeus_A:0.00218886):0.000009):0.00178151	(Piliocolobus_tephrosceles_A:0.000456	Nasalis_larvatus_A:0.00173215):0.0014337):0.000443	Colobus_angolensis_palliatus_A:0.00221308):0.00209298):0.00849647	(((Gorilla_gorilla_gorilla_A:0.0	(Pan_troglodytes_A:0.0	Pan_paniscus_A:0.0):0.0):0.000063	homo_sapien_A:0.0021252):0.00662988	Pongo_abelii_A:0.01970078):0.000610):0.000163	((Pithecia_pithecia_A:0.01789674	Plecturocebus_donacophilus_A:0.01550362):0.00141626	(Ateles_geoffroyi_A:0.00674429	((((Sapajus_apella_A:0.0	(Cebus_capucinus_imitator_A:0.0	Cebus_albifrons_A:0.00234931):0.002392):0.00791372	Saimiri_boliviensis_A:0.00778096):0.00292394	((Saguinus_imperator_A:0.00503316	(Callithrix_jacchus_A:0.0011546	Callithrix_pygmaea_A:0.00328988):0.01634691):0.00546779	Aotus_nancymaae_A:0.000905):0.000642):0.00508588	Alouatta_palliata_A:0.01346127):0.000525):0.00521722):0.01519035):0.00336185	Nomascus_leucogenys_A:0.00868552):0.00257583	Hylobates_moloch_A:0.00962488):0.02545102	Carlito_syrichta_A:0.19178452):0.22762235	((((((((((((Semnopithecus_entellus_F:0.0	(Rhinopithecus_bieti_F:0.00679661	Trachypithecus_francoisi_F:0.0):0.000284):0.0026727	Piliocolobus_tephrosceles_F:0.00565879):0.00313596	Pygathrix_nemaeus_F:0.00373119):0.00349817	Colobus_angolensis_palliatus_F:0.00678081):0.00922014	((((((Pan_troglodytes_F:0.0	((Pongo_abelii_F:0.01878506	homo_sapien_F:0.00628578):0.00318603	Pan_paniscus_F:0.0):0.00107655):0.00317472	Gorilla_gorilla_gorilla_F:0.00386249):0.01775213	Chlorocebus_sabaeus_F:0.00767062):0.00174426	'Allen's_swamp_monkey_F':0.0):0.00234758	Cercopithecus_mona_F:0.00359571):0.00143459	Erythrocebus_patas_F:0.000877):0.00217278):0.000469	(Theropithecus_gelada_F:0.0	((Cercocebus_atys_F:0.0	(Mandrillus_leucophaeus_F:0.00284979	Mandrillus_sphinx_F:0.0):0.00349461):0.00647354	Papio_anubis_F:0.00182953):0.000705):0.00560955):0.00532051	Cercopithecus_neglectus_F:0.00248479):0.00610779	(Macaca_nemestrina_F:0.0	(Macaca_fuscata_F:0.0	(Macaca_mulatta_F:0.0	Macaca_fascicularis_F:0.0):0.0):0.0):0.00835836):0.01100771	(Hylobates_moloch_F:0.0	Nomascus_leucogenys_F:0.00723523):0.01288094):0.00675801	Nasalis_larvatus_F:0.0081826):0.01372712	((((((Cebus_albifrons_F:0.0012106	Cebus_capucinus_imitator_F:0.000859):0.0018384	Sapajus_apella_F:0.00460167):0.01410807	((Callithrix_jacchus_F:0.00247746	Callithrix_pygmaea_F:0.00583433):0.01312456	Saguinus_imperator_F:0.03448136):0.01016542):0.00215666	(Ateles_geoffroyi_F:0.00727471	(Pithecia_pithecia_F:0.01437933	(Alouatta_palliata_F:0.02138586	Plecturocebus_donacophilus_F:0.0157227):0.0034075):0.0058364):0.00762871):0.00375217	Aotus_nancymaae_F:0.01774678):0.00183592	Saimiri_boliviensis_F:0.02103848):0.06306246):0.1144459	Carlito_syrichta_F:0.11725549):0.20214304):0.29076717	Mussel_il17:1.1261084):0.1119112	(((((((Nomascus_leucogenys_C:0.0	(((((((((((((Theropithecus_gelada_C:0.000847	Papio_anubis_C:0.000847):0.00777986	Cercocebus_atys_C:0.0016141):0.00346221	Mandrillus_sphinx_C:0.000002):0.000605	Mandrillus_leucophaeus_C:0.00792563):0.01088282	((Chlorocebus_sabaeus_C:0.00100168	Erythrocebus_patas_C:0.000693):0.00110476	(Cercopithecus_neglectus_C:0.00151892	(Cercopithecus_mona_C:0.000060	Piliocolobus_tephrosceles_C:0.0136417):0.00350905):0.00227203):0.00168765):0.00270079	Allenopithecus_nigroviridis_C:0.00146818):0.00708229	Colobus_angolensis_palliatus_C:0.00948031):0.00481559	((Macaca_fascicularis_C:0.0	(Macaca_mulatta_C:0.0	Macaca_fuscata_C:0.00359778):0.000103):0.00504371	Macaca_nemestrina_C:0.00177653):0.01255722):0.01631178	Semnopithecus_entellus_C:0.0):0.00320635	Trachypithecus_francoisi_C:0.0):0.01729417	Rhinopithecus_bieti_C:0.0):0.02994403	Pygathrix_nemaeus_C:0.0):0.0256681	Pongo_abelii_C:0.02831672):0.02092733):0.01269399	Hylobates_moloch_C:0.0):0.0206563	((Pan_paniscus_C:0.0	Pan_troglodytes_C:0.0):0.009954	Gorilla_gorilla_gorilla_C:0.01820244):0.0016759):0.00529989	homo_sapien_C:0.0):0.07220229	((((Cebus_capucinus_imitator_C:0.0	(Sapajus_apella_C:0.00718573	Cebus_albifrons_C:0.0):0.000175):0.00944659	((Aotus_nancymaae_C:0.00571738	((Saimiri_boliviensis_C:0.0201172	(Ateles_geoffroyi_C:0.02370083	Alouatta_palliata_C:0.0):0.04310956):0.02821516	Saguinus_imperator_C:0.0):0.01495355):0.01458396	Pithecia_pithecia_C:0.00683267):0.00465191):0.01472564	(Callithrix_pygmaea_C:0.00144755	Callithrix_jacchus_C:0.000252):0.00562681):0.01300626	Plecturocebus_donacophilus_C:0.02740979):0.02212319):0.04293055	Carlito_syrichta_C:0.11833449):0.35124314	((((((((((((((mandrill_2_E:0.0	mandrill_1_E:0.0):0.00415194	((((Rhesus_monkey_E:0.0	(crabeating_macaque_E:0.0	pigtailed_macaque_E:0.004178):0.000180):0.000286	Japanese_macaque_E:0.00162474):0.00655188	(((DeBrazzas_monkey_E:0.01265967	red_guenon_E:0.01044493):0.00398697	Angolan_colobus_E:0.0237295):0.00691124	western_lowland_gorilla_E:0.03549992):0.00504809):0.00652748	drill_E:0.0):0.00767812):0.0037388	sooty_mangabey_E:0.0):0.00822871	Allens_swamp_monkey_E:0.0242571):0.00282628	Sumatran_orangutan_E:0.03350813):0.00427493	olive_baboon_E:0.0):0.00214569	gelada_E:0.0):0.00658701	Mona_monkey_E:0.01331547):0.0054101	Ugandan_red_Colobus_E:0.02555857):0.00340652	((Human_E:0.00487773	(pygmy_chimpanzee_E:0.0	chimpanzee_E:0.0):0.00853303):0.01158708	northern_whitecheeked_gibbon_E:0.01844985):0.00348175):0.00530004	green_monkey_E:0.00130221):0.01067358	(((((((whitefaced_sapajou_E:0.0	whitefronted_capuchin_E:0.0):0.00137986	Tufted_capuchin_E:0.000428):0.00984229	((whitetuftedear_marmoset_E:0.00990529	pygmy_marmoset_E:0.0):0.0157958	Mas_night_monkey_E:0.0):0.00561708):0.00326912	(Bolivian_squirrel_monkey_1_E:0.0	Bolivian_squirrel_monkey_2_E:0.0):0.00449626):0.00570752	tamarin_E:0.00194449):0.0032682	(blackhanded_spider_monkey_E:0.01107115	mantled_howler_monkey_E:0.0128843):0.00178852):0.01996083	(whitefaced_saki_E:0.02656934	Bolivian_titi_E:0.00176077):0.01431402):0.02911752):0.00540646	silvery_gibbon_E:0.01324305):0.01931897	(Francoiss_langur_E:0.0	(((proboscis_monkey_E:0.00278722	Red_shanked_douc_langur_E:0.0144993):0.00357593	black_snubnosed_monkey_E:0.01126688):0.00891072	Hanuman_langur_E:0.0):0.00193709):0.00596261):0.6813344):0.22243747):0.17897018	(((((((Mandrillus_sphinx_B:0.0	(Cercocebus_atys_B:0.0	(Macaca_fuscata_B:0.0	(Papio_anubis_B:0.0	(Macaca_mulatta_B:0.0	(Macaca_nemestrina_B:0.0	Macaca_fascicularis_B:0.0):0.0):0.0):0.0):0.0):0.0):0.000768	Mandrillus_leucophaeus_B:0.00111509):0.000558	Theropithecus_gelada_B:0.00118615):0.00462151	Pygathrix_nemaeus_B:0.01063034):0.000964	(((((((((Callithrix_jacchus_B:0.00291811	Callithrix_pygmaea_B:0.00275303):0.0072882	(((Cebus_capucinus_imitator_B:0.0	(Aotus_nancymaae_B:0.02796213	Cebus_albifrons_B:0.01277533):0.00350552):0.01147795	Pithecia_pithecia_B:0.00798879):0.00216281	Plecturocebus_donacophilus_B:0.00723984):0.00408265):0.00204929	Saguinus_imperator_B:0.0):0.0039718	Sapajus_apella_B:0.0079472):0.00489038	Ateles_geoffroyi_B:0.01934472):0.00139493	Saimiri_boliviensis_B:0.00657302):0.01242315	Alouatta_palliata_B:0.01465721):0.01735095	((((Semnopithecus_entellus_B:0.0	Trachypithecus_francoisi_B:0.0):0.00402189	(Nasalis_larvatus_B:0.0	Rhinopithecus_bieti_B:0.00866939):0.00360491):0.01257285	((Cercopithecus_mona_B:0.00113908	((Erythrocebus_patas_B:0.00116511	Allenopithecus_nigroviridis_B:0.000718):0.000386	Chlorocebus_sabaeus_B:0.00132935):0.000619):0.0048107	Cercopithecus_neglectus_B:0.0):0.00628176):0.0018878	Piliocolobus_tephrosceles_B:0.00275635):0.00463087):0.00434078	Colobus_angolensis_palliatus_B:0.000906):0.01239139):0.00472331	((((homo_sapien_B:0.00141006	Gorilla_gorilla_gorilla_B:0.00236354):0.00292275	((Pan_troglodytes_B:0.000444	Pan_paniscus_B:0.00713232):0.00944691	Pongo_abelii_B:0.01226539):0.000822):0.02452523	Nomascus_leucogenys_B:0.0):0.00505591	Hylobates_moloch_B:0.0):0.03936797):0.01574674	Carlito_syrichta_B:0.09618569):0.25851973):0.42996291	Carlito_syrichta_D:0.14777868):0.18376242	Nasalis_larvatus_D:0.0):0.01293612	Semnopithecus_entellus_D:0.00864769):0.0231157	Piliocolobus_tephrosceles_D:0.0):0.02993419	Pithecia_pithecia_D:0.0):0.04895538	(Mandrillus_leucophaeus_D:0.0	(Erythrocebus_patas_D:0.0	Mandrillus_sphinx_D:0.0):0.0):0.01284562):0.01829299	Saguinus_imperator_D:0.0):0.00843615	Ateles_geoffroyi_D:0.0):0.01519606	Alouatta_palliata_D:0.0):0.03086593	Saimiri_boliviensis_D:0.0):0.02118672	Callithrix_pygmaea_D:0.0):0.04276935	Allenopithecus_nigroviridis_D:0.00328836):0.0055985	(Pygathrix_nemaeus_D:0.00536562	Trachypithecus_francoisi_D:0.01303795):0.01390048):0.00565952	(((Pan_troglodytes_D:0.00163544	(((Hylobates_moloch_D:0.0	Pongo_abelii_D:0.01497438):0.00269042	Gorilla_gorilla_gorilla_D:0.0107497):0.000875	homo_sapien_D:0.00453926):0.00334724):0.00222062	Pan_paniscus_D:0.00352503):0.00614302	Nomascus_leucogenys_D:0.00410441):0.0030182):0.01628056	Cebus_albifrons_D:0.0):0.00344924	Cebus_capucinus_imitator_D:0.0):0.00382073	(Sapajus_apella_D:0.0050953	(Plecturocebus_donacophilus_D:0.00102692	Callithrix_jacchus_D:0.02010156):0.00809234):0.00429457):0.02273365	(Cercopithecus_mona_D:0.0	Chlorocebus_sabaeus_D:0.00190135):0.00147856):0.00680713	Macaca_nemestrina_D:0.0):0.000430	Cercocebus_atys_D:0.0):0.000856	Macaca_fascicularis_D:0.0):0.00170398	Theropithecus_gelada_D:0.0):0.00339371	Papio_anubis_D:0.0):0.00675913	Macaca_mulatta_D:0.01675435	Macaca_fuscata_D:0.0);
((((((((((((((((((((((((((((((((Cercopithecus_mona_A:0.00212956	Cercopithecus_neglectus_A:0.00653214):0.00436155	Chlorocebus_sabaeus_A:0.002155):0.000003	(Allenopithecus_nigroviridis_A:0.00652118	Erythrocebus_patas_A:0.0):0.000010):0.00155622	(Theropithecus_gelada_A:0.000769	Papio_anubis_A:0.00138596):0.00319831):0.000455	(((Mandrillus_sphinx_A:0.0	(Cercocebus_atys_A:0.0	Mandrillus_leucophaeus_A:0.0):0.0):0.000130	Macaca_nemestrina_A:0.00418965):0.00203257	(Macaca_mulatta_A:0.0	(Macaca_fuscata_A:0.00435942	Macaca_fascicularis_A:0.0):0.000021):0.00433558):0.000233):0.00118872	(((Nasalis_larvatus_A:0.00590967	Piliocolobus_tephrosceles_A:0.00275203):0.00256179	Colobus_angolensis_palliatus_A:0.00513525):0.00103091	((Pygathrix_nemaeus_A:0.00214064	(Trachypithecus_francoisi_A:0.0	Semnopithecus_entellus_A:0.0):0.000015):0.000243	Rhinopithecus_bieti_A:0.00189836):0.00158728):0.0059161):0.00222254	(((((Gorilla_gorilla_gorilla_A:0.00214624	(Pan_troglodytes_A:0.0	Pan_paniscus_A:0.0):0.000008):0.000073	homo_sapien_A:0.00207465):0.00407512	Pongo_abelii_A:0.000171):0.00236333	Nomascus_leucogenys_A:0.00614376):0.00165667	Hylobates_moloch_A:0.00909902):0.00796882):0.0059292	(((Saimiri_boliviensis_A:0.00647812	(((Cebus_capucinus_imitator_A:0.0	(Sapajus_apella_A:0.0	Cebus_albifrons_A:0.00227145):0.000038):0.0065341	Aotus_nancymaae_A:0.000084):0.00159456	((Callithrix_pygmaea_A:0.00673102	Callithrix_jacchus_A:0.0):0.00428441	Saguinus_imperator_A:0.0112994):0.00726035):0.000505):0.000812	(Alouatta_palliata_A:0.01420842	Ateles_geoffroyi_A:0.0244508):0.00425463):0.00748998	(Pithecia_pithecia_A:0.00876214	Plecturocebus_donacophilus_A:0.01577802):0.00133754):0.01418505):0.09995241	Carlito_syrichta_A:0.11007881):0.2418433	(((((Papio_anubis_F:0.00255609	(Cercopithecus_mona_F:0.00485035	((('Allen's_swamp_monkey_F':0.0	(Cercopithecus_neglectus_F:0.0	((((Mandrillus_leucophaeus_F:0.00833844	Mandrillus_sphinx_F:0.0):0.00311876	Cercocebus_atys_F:0.0):0.00640996	Erythrocebus_patas_F:0.00389581):0.00176324	Chlorocebus_sabaeus_F:0.0044419):0.000908):0.000461):0.000437	((((Rhinopithecus_bieti_F:0.00150673	Pygathrix_nemaeus_F:0.000547):0.00583355	Nasalis_larvatus_F:0.0):0.00563023	(Piliocolobus_tephrosceles_F:0.00344588	(Semnopithecus_entellus_F:0.00192643	Trachypithecus_francoisi_F:0.000127):0.000554):0.000682):0.00214591	Colobus_angolensis_palliatus_F:0.000695):0.00798364):0.000708	(Macaca_fuscata_F:0.0	(Macaca_fascicularis_F:0.0	(Macaca_nemestrina_F:0.0	Macaca_mulatta_F:0.0):0.0):0.0):0.000807):0.00166531):0.00135029):0.000657	Theropithecus_gelada_F:0.0):0.01502365	((((Nomascus_leucogenys_F:0.00776182	(Pongo_abelii_F:0.01072344	homo_sapien_F:0.00591326):0.00147725):0.000651	Hylobates_moloch_F:0.00132209):0.00524564	Gorilla_gorilla_gorilla_F:0.00840673):0.000606	(Pan_paniscus_F:0.0	Pan_troglodytes_F:0.0):0.0060143):0.01159272):0.03332417	(((((((Callithrix_pygmaea_F:0.0158201	Callithrix_jacchus_F:0.0):0.02162688	(Ateles_geoffroyi_F:0.01644818	Alouatta_palliata_F:0.0276793):0.00352203):0.00434965	Plecturocebus_donacophilus_F:0.00625695):0.00703028	(((Sapajus_apella_F:0.00202969	Cebus_albifrons_F:0.000023):0.00289326	Cebus_capucinus_imitator_F:0.00119576):0.00570547	Pithecia_pithecia_F:0.00586833):0.00455663):0.00537149	Aotus_nancymaae_F:0.01738136):0.00144556	Saimiri_boliviensis_F:0.01742756):0.00246156	Saguinus_imperator_F:0.0299637):0.0357951):0.03720322	Carlito_syrichta_F:0.1409901):0.2959205):0.20814444	Mussel_il17:1.051329):0.15765591	(((((((((((((((Pan_troglodytes_B:0.0	((Pongo_abelii_B:0.05591429	Pan_paniscus_B:0.0):0.01702489	Gorilla_gorilla_gorilla_B:0.0):0.01022335):0.00992121	homo_sapien_B:0.0):0.03259185	Nomascus_leucogenys_B:0.0):0.00633219	Hylobates_moloch_B:0.0):0.0269487	Ateles_geoffroyi_B:0.0269544):0.00532821	Aotus_nancymaae_B:0.01331525):0.00662822	Plecturocebus_donacophilus_B:0.0):0.0115532	((Callithrix_jacchus_B:0.01261402	Callithrix_pygmaea_B:0.0):0.00555661	Saguinus_imperator_B:0.000068):0.00431104):0.01067105	Saimiri_boliviensis_B:0.00208031):0.0098834	(Cebus_capucinus_imitator_B:0.0	(Sapajus_apella_B:0.01074321	Cebus_albifrons_B:0.0):0.00356993):0.01661684):0.01011189	Alouatta_palliata_B:0.02406134):0.00481268	Pithecia_pithecia_B:0.00164411):0.01050268	((((((((((Piliocolobus_tephrosceles_B:0.0	(((Pygathrix_nemaeus_B:0.0	(((Nasalis_larvatus_B:0.0	Rhinopithecus_bieti_B:0.0023242):0.00156872	(Semnopithecus_entellus_B:0.0	Trachypithecus_francoisi_B:0.0):0.00217311):0.00870626	Cercopithecus_neglectus_B:0.01434088):0.00810493):0.00944608	Colobus_angolensis_palliatus_B:0.00192525):0.01053364	((Allenopithecus_nigroviridis_B:0.00249972	Cercopithecus_mona_B:0.00500511):0.00111629	Mandrillus_sphinx_B:0.00241654):0.00283938):0.00556933):0.0044939	Macaca_fuscata_B:0.0):0.00259705	Papio_anubis_B:0.0):0.0013173	Macaca_nemestrina_B:0.0):0.000665	Macaca_mulatta_B:0.0):0.00103385	(Chlorocebus_sabaeus_B:0.000866	Erythrocebus_patas_B:0.00100005):0.00813119):0.000307	Cercocebus_atys_B:0.000776):0.00170115	Macaca_fascicularis_B:0.00229061):0.0012762	Mandrillus_leucophaeus_B:0.00432296):0.000629	Theropithecus_gelada_B:0.00463945):0.01849759):0.00606528	Carlito_syrichta_B:0.13237509):0.57522796	(((((((((((((((((((((((((((((Cebus_albifrons_D:0.0	Cebus_capucinus_imitator_D:0.0):0.00174867	(Callithrix_jacchus_D:0.0	Callithrix_pygmaea_D:0.0):0.0196655):0.00186649	(Trachypithecus_francoisi_D:0.0	Pongo_abelii_D:0.05550564):0.02053899):0.000924	Sapajus_apella_D:0.0):0.0101612	Plecturocebus_donacophilus_D:0.0088698):0.02922479	Allenopithecus_nigroviridis_D:0.0):0.00564945	Macaca_nemestrina_D:0.0):0.00200227	Macaca_mulatta_D:0.0):0.0010064	Macaca_fascicularis_D:0.0):0.000511	Papio_anubis_D:0.0):0.000259	Cercocebus_atys_D:0.0):0.000130	Macaca_fuscata_D:0.0):0.00217332	Theropithecus_gelada_D:0.00283693):0.00214655	(Cercopithecus_mona_D:0.000696	Chlorocebus_sabaeus_D:0.000976):0.00249744):0.00206055	(((Hylobates_moloch_D:0.0	Nomascus_leucogenys_D:0.00179571):0.000851	(Pan_troglodytes_D:0.000778	Pan_paniscus_D:0.000894):0.000774):0.00121323	homo_sapien_D:0.00218493):0.00464542):0.00378524	Pygathrix_nemaeus_D:0.000836):0.00677089	Gorilla_gorilla_gorilla_D:0.01046912):0.01115873	Ateles_geoffroyi_D:0.02818701):0.02505207	Alouatta_palliata_D:0.0):0.02905348	Pithecia_pithecia_D:0.0):0.022137	Saguinus_imperator_D:0.0):0.02781481	Piliocolobus_tephrosceles_D:0.00886063):0.02152556	Semnopithecus_entellus_D:0.0):0.04656447	Nasalis_larvatus_D:0.0):0.02886821	Saimiri_boliviensis_D:0.00874871):0.02271698	Mandrillus_leucophaeus_D:0.0):0.00411881	Erythrocebus_patas_D:0.0):0.00208308	Mandrillus_sphinx_D:0.0):0.22579619	Carlito_syrichta_D:0.19171511):0.10719231):0.17106782):0.22245345	((((Theropithecus_gelada_C:0.00303694	Papio_anubis_C:0.00219871):0.000271	((((Nomascus_leucogenys_C:0.00545818	Hylobates_moloch_C:0.00151887):0.02416733	(homo_sapien_C:0.0	(Gorilla_gorilla_gorilla_C:0.00583273	(Pan_paniscus_C:0.0	Pan_troglodytes_C:0.0):0.01001592):0.00637813):0.01245249):0.02553368	Pongo_abelii_C:0.0):0.01089799	((((Trachypithecus_francoisi_C:0.00261528	Semnopithecus_entellus_C:0.00261351):0.00293694	Piliocolobus_tephrosceles_C:0.02559077):0.00929367	Rhinopithecus_bieti_C:0.00379614):0.00625718	(((((((Allenopithecus_nigroviridis_C:0.01053361	Cercopithecus_mona_C:0.0):0.00564022	(Chlorocebus_sabaeus_C:0.00251784	Erythrocebus_patas_C:0.00271781):0.00144937):0.00265477	Cercopithecus_neglectus_C:0.00359275):0.00704626	(Pygathrix_nemaeus_C:0.02704022	Colobus_angolensis_palliatus_C:0.0):0.00233784):0.00354896	((Mandrillus_sphinx_C:0.0	(Mandrillus_leucophaeus_C:0.00661557	(Macaca_fascicularis_C:0.0	Macaca_nemestrina_C:0.0167032):0.00962715):0.00391816):0.00159874	Cercocebus_atys_C:0.000571):0.00544006):0.00791721	Macaca_mulatta_C:0.00666715):0.00280023	Macaca_fuscata_C:0.000547):0.03075188):0.00938471):0.01197438):0.0611569	(Cebus_albifrons_C:0.0	((((((((((Callithrix_pygmaea_C:0.00665065	Callithrix_jacchus_C:0.00558129):0.02647332	Pithecia_pithecia_C:0.01115749):0.00924089	Alouatta_palliata_C:0.0101782):0.00549648	Ateles_geoffroyi_C:0.02142327):0.01070356	Aotus_nancymaae_C:0.01376304):0.00674834	Plecturocebus_donacophilus_C:0.01515081):0.0086721	Sapajus_apella_C:0.02370554):0.00767903	Saimiri_boliviensis_C:0.02977006):0.00550731	Saguinus_imperator_C:0.01724104):0.02556108	Cebus_capucinus_imitator_C:0.0):0.00623393):0.03146925):0.07521062	Carlito_syrichta_C:0.09923267):0.43557439):0.5321263	Bolivian_squirrel_monkey_2_E:0.0):0.00933301	Bolivian_squirrel_monkey_1_E:0.0):0.03428034	(((((whitefaced_saki_E:0.04008211	((Mas_night_monkey_E:0.00407561	tamarin_E:0.0067184):0.00228127	(whitetuftedear_marmoset_E:0.0	pygmy_marmoset_E:0.01255566):0.00395084):0.00449691):0.00442412	(whitefronted_capuchin_E:0.0	(Tufted_capuchin_E:0.00588849	whitefaced_sapajou_E:0.0):0.00116386):0.00879967):0.01285946	blackhanded_spider_monkey_E:0.00556197):0.00977334	mantled_howler_monkey_E:0.01896429):0.00860137	Bolivian_titi_E:0.03911752):0.00247731):0.01485105	silvery_gibbon_E:0.0):0.00671358	((northern_whitecheeked_gibbon_E:0.01077854	(Sumatran_orangutan_E:0.03136009	western_lowland_gorilla_E:0.01277358):0.00629804):0.00454084	((pygmy_chimpanzee_E:0.0	chimpanzee_E:0.0):0.01073246	Human_E:0.0):0.00860385):0.00658032):0.01426742	Ugandan_red_Colobus_E:0.0170436):0.01654918	Francoiss_langur_E:0.0):0.02039512	(((black_snubnosed_monkey_E:0.00969531	proboscis_monkey_E:0.0):0.005894	Hanuman_langur_E:0.00354769):0.00577282	Red_shanked_douc_langur_E:0.00398678):0.00559513):0.01178386	Allens_swamp_monkey_E:0.02328934):0.00262213	green_monkey_E:0.00614588):0.00735551	pigtailed_macaque_E:0.0):0.00409985	Angolan_colobus_E:0.01497281):0.0081326	(crabeating_macaque_E:0.0	(Rhesus_monkey_E:0.0	Japanese_macaque_E:0.0):0.0):0.00132909):0.00625318	(olive_baboon_E:0.00262577	gelada_E:0.0):0.00707039):0.00997933	DeBrazzas_monkey_E:0.0):0.00286764	(Mona_monkey_E:0.0065655	red_guenon_E:0.01805579):0.00273655):0.01362883	sooty_mangabey_E:0.0):0.00585641	drill_E:0.0):0.02161885	mandrill_1_E:0.0	mandrill_2_E:0.0);
(((((((((((((((((((((((((((((((Chlorocebus_sabaeus_A:0.00208774	Cercopithecus_neglectus_A:0.00208765):0.000004	Cercopithecus_mona_A:0.0):0.000008	Erythrocebus_patas_A:0.0):0.000161	Allenopithecus_nigroviridis_A:0.00611963):0.00242141	((((Pygathrix_nemaeus_A:0.0041494	(Semnopithecus_entellus_A:0.0	Trachypithecus_francoisi_A:0.0):0.00423654):0.000246	(Nasalis_larvatus_A:0.00614672	Rhinopithecus_bieti_A:0.00432249):0.00183433):0.00810663	Piliocolobus_tephrosceles_A:0.0017582):0.000282	Colobus_angolensis_palliatus_A:0.00212827):0.00381941):0.00158419	(((Macaca_fascicularis_A:0.0	(Macaca_fuscata_A:0.00209862	Macaca_mulatta_A:0.0):0.000008):0.0021631	(Papio_anubis_A:0.0	Theropithecus_gelada_A:0.0):0.0020101):0.000196	(Macaca_nemestrina_A:0.00630873	(Cercocebus_atys_A:0.0	(Mandrillus_sphinx_A:0.0	Mandrillus_leucophaeus_A:0.0):0.0):0.00205519):0.00192803):0.00228069):0.00455121	((Nomascus_leucogenys_A:0.00259277	Hylobates_moloch_A:0.00367361):0.00430595	((((Gorilla_gorilla_gorilla_A:0.00636314	homo_sapien_A:0.00410495):0.000070	Pan_paniscus_A:0.0):0.000034	Pan_troglodytes_A:0.0):0.00419057	Pongo_abelii_A:0.01491229):0.00405352):0.00941764):0.0139362	(Pithecia_pithecia_A:0.01735795	Plecturocebus_donacophilus_A:0.01680643):0.00162821):0.00398111	((Callithrix_pygmaea_A:0.01509218	Saguinus_imperator_A:0.00848006):0.000119	Callithrix_jacchus_A:0.00410103):0.00563511):0.000492	Aotus_nancymaae_A:0.000273):0.000476	Alouatta_palliata_A:0.02334693):0.0016226	((Cebus_capucinus_imitator_A:0.0	Cebus_albifrons_A:0.00217792):0.00843702	Sapajus_apella_A:0.000029):0.00676784):0.00111744	(Ateles_geoffroyi_A:0.01804154	Saimiri_boliviensis_A:0.01188315):0.0026683):0.03221822	Carlito_syrichta_A:0.15597271):0.23972518	((((((((((((((Mandrillus_leucophaeus_F:0.0	Mandrillus_sphinx_F:0.0):0.000010	Cercocebus_atys_F:0.00396862):0.00767051	Macaca_fuscata_F:0.0):0.000866	Macaca_fascicularis_F:0.0):0.000441	Macaca_nemestrina_F:0.0):0.000224	Macaca_mulatta_F:0.0):0.00239897	Papio_anubis_F:0.00157508):0.000826	Theropithecus_gelada_F:0.0):0.00142926	((((Semnopithecus_entellus_F:0.001542	(Rhinopithecus_bieti_F:0.00654738	Trachypithecus_francoisi_F:0.0):0.000458):0.000646	Piliocolobus_tephrosceles_F:0.00335474):0.0016606	Colobus_angolensis_palliatus_F:0.00289172):0.00319089	Pygathrix_nemaeus_F:0.00123912):0.00940416):0.00367605	((((Cercopithecus_neglectus_F:0.00147089	Cercopithecus_mona_F:0.00250823):0.00641012	Chlorocebus_sabaeus_F:0.00518743):0.00204754	Erythrocebus_patas_F:0.0):0.00114469	'Allen's_swamp_monkey_F':0.0):0.00159288):0.00718882	Nasalis_larvatus_F:0.000300):0.0113295	(((((Pongo_abelii_F:0.01599498	homo_sapien_F:0.00215513):0.00253146	Gorilla_gorilla_gorilla_F:0.000859):0.00784939	(Pan_paniscus_F:0.0	Pan_troglodytes_F:0.0):0.00237126):0.0129244	Nomascus_leucogenys_F:0.00237014):0.000445	Hylobates_moloch_F:0.0):0.01683856):0.03777784	((((((Ateles_geoffroyi_F:0.01855217	Alouatta_palliata_F:0.01116719):0.00868753	(((Cebus_albifrons_F:0.0	Cebus_capucinus_imitator_F:0.0):0.00399698	Sapajus_apella_F:0.00398316):0.01989637	(Plecturocebus_donacophilus_F:0.0100617	Pithecia_pithecia_F:0.00603922):0.01120556):0.00398569):0.00592954	(Callithrix_jacchus_F:0.0	Callithrix_pygmaea_F:0.01776843):0.01926832):0.00938724	Saguinus_imperator_F:0.01472069):0.00796225	Aotus_nancymaae_F:0.02307326):0.00688004	Saimiri_boliviensis_F:0.01537288):0.03136576):0.12213434	Carlito_syrichta_F:0.11408447):0.23770134):0.29642328	((((((((((((((((((((((((((((Macaca_mulatta_D:0.00923459	Allenopithecus_nigroviridis_D:0.0):0.02224224	Macaca_nemestrina_D:0.0):0.01124474	Cercocebus_atys_D:0.0):0.00568246	Macaca_fuscata_D:0.0):0.00285611	Papio_anubis_D:0.0):0.00143557	Macaca_fascicularis_D:0.0):0.00138715	Theropithecus_gelada_D:0.000261):0.0014688	Cercopithecus_mona_D:0.00112015):0.00138878	Chlorocebus_sabaeus_D:0.00335433):0.01151374	((((Callithrix_pygmaea_D:0.0	Callithrix_jacchus_D:0.01705159):0.00847459	((Cebus_capucinus_imitator_D:0.0	Cebus_albifrons_D:0.0):0.000738	Sapajus_apella_D:0.000910):0.00703418):0.01272176	Plecturocebus_donacophilus_D:0.0):0.0183351	Pongo_abelii_D:0.01557584):0.00349686):0.01441625	Pan_paniscus_D:0.0):0.00543641	Hylobates_moloch_D:0.0):0.00262119	homo_sapien_D:0.000960):0.00202815	Pan_troglodytes_D:0.0):0.000976	Gorilla_gorilla_gorilla_D:0.000683):0.00233414	Nomascus_leucogenys_D:0.00463986):0.01241913	Pygathrix_nemaeus_D:0.00692245):0.00187764	Trachypithecus_francoisi_D:0.01693295):0.13584629	Alouatta_palliata_D:0.0):0.05801978	Saguinus_imperator_D:0.0):0.03420629	Ateles_geoffroyi_D:0.0):0.04065897	Pithecia_pithecia_D:0.0):0.02421669	Saimiri_boliviensis_D:0.02308983):0.01192926	(Mandrillus_leucophaeus_D:0.0	(Mandrillus_sphinx_D:0.0	Erythrocebus_patas_D:0.0):0.0):0.01108732):0.03263066	Semnopithecus_entellus_D:0.0):0.01655326	Nasalis_larvatus_D:0.0):0.00926261	Piliocolobus_tephrosceles_D:0.000110):0.19432824	Carlito_syrichta_D:0.05877551):0.140028):0.07058737	Mussel_il17:1.06054875):0.13603254	((Colobus_angolensis_palliatus_B:0.00710397	(((((((((((Mandrillus_sphinx_B:0.0	Macaca_fuscata_B:0.0061787):0.0032468	Cercocebus_atys_B:0.0):0.00165764	Macaca_nemestrina_B:0.0):0.000837	Theropithecus_gelada_B:0.0):0.000423	Papio_anubis_B:0.0):0.000214	Macaca_mulatta_B:0.0):0.000937	Mandrillus_leucophaeus_B:0.000979):0.00112191	Macaca_fascicularis_B:0.00269742):0.00335267	(((((Piliocolobus_tephrosceles_B:0.0	(Allenopithecus_nigroviridis_B:0.00285849	(Cercopithecus_mona_B:0.00373198	Cercopithecus_neglectus_B:0.00396322):0.00300672):0.0036284):0.0022938	Nasalis_larvatus_B:0.0):0.000474	Rhinopithecus_bieti_B:0.00337359):0.000677	(Trachypithecus_francoisi_B:0.0	Semnopithecus_entellus_B:0.0):0.00101918):0.00502817	(Chlorocebus_sabaeus_B:0.00185968	Erythrocebus_patas_B:0.00197911):0.00206381):0.00271109):0.00231471	(Hylobates_moloch_B:0.000687	((((homo_sapien_B:0.0	(Gorilla_gorilla_gorilla_B:0.00249035	Pan_paniscus_B:0.0):0.000290):0.00395658	Pan_troglodytes_B:0.0):0.00590163	Pongo_abelii_B:0.00571097):0.00955795	Nomascus_leucogenys_B:0.00215709):0.00163957):0.0366484):0.00308148	Pygathrix_nemaeus_B:0.0):0.00244171):0.02073939	((((((((Ateles_geoffroyi_B:0.01268629	Saimiri_boliviensis_B:0.01061656):0.00331872	Alouatta_palliata_B:0.01572492):0.00219702	Pithecia_pithecia_B:0.0):0.00343787	Plecturocebus_donacophilus_B:0.00170956):0.00209044	(Aotus_nancymaae_B:0.00830735	Carlito_syrichta_B:0.10654403):0.00259465):0.0021646	((Saguinus_imperator_B:0.00160974	Callithrix_jacchus_B:0.01189671):0.00400136	Sapajus_apella_B:0.00591725):0.00612805):0.00514608	(Cebus_capucinus_imitator_B:0.0	Cebus_albifrons_B:0.0):0.000866):0.00796997	Callithrix_pygmaea_B:0.01145586):0.02359891):0.29945928):0.18801449	((((((((((((((((((Mandrillus_leucophaeus_C:0.00959525	(Theropithecus_gelada_C:0.00283504	Papio_anubis_C:0.000549):0.0016784):0.00798693	Piliocolobus_tephrosceles_C:0.01770482):0.0018126	Colobus_angolensis_palliatus_C:0.00912273):0.00288957	Allenopithecus_nigroviridis_C:0.00239891):0.00356169	Cercopithecus_mona_C:0.0):0.00223562	Cercocebus_atys_C:0.00262742):0.000444	Mandrillus_sphinx_C:0.0011097):0.00376935	(Semnopithecus_entellus_C:0.0015919	Trachypithecus_francoisi_C:0.00178862):0.01204037):0.00280429	((Macaca_mulatta_C:0.00206639	Macaca_fuscata_C:0.00301194):0.00365426	Macaca_fascicularis_C:0.0):0.00495893):0.00378417	Macaca_nemestrina_C:0.00850168):0.00270181	Erythrocebus_patas_C:0.000852):0.00157968	Chlorocebus_sabaeus_C:0.0028256):0.00529745	Cercopithecus_neglectus_C:0.01175523):0.00174678	Pygathrix_nemaeus_C:0.01655608):0.00846837	Rhinopithecus_bieti_C:0.00194354):0.01666337	((Pongo_abelii_C:0.01485822	(Hylobates_moloch_C:0.00377449	Nomascus_leucogenys_C:0.00470884):0.01129995):0.00726651	(((Gorilla_gorilla_gorilla_C:0.01460278	Pan_paniscus_C:0.0):0.000485	Pan_troglodytes_C:0.0):0.00387485	homo_sapien_C:0.0):0.01427548):0.01392905):0.01198116	(((((Pithecia_pithecia_C:0.02085313	Plecturocebus_donacophilus_C:0.00747543):0.01016904	((Sapajus_apella_C:0.01347789	(Cebus_albifrons_C:0.0	Cebus_capucinus_imitator_C:0.0):0.00201387):0.0186468	((Callithrix_pygmaea_C:0.00790762	Callithrix_jacchus_C:0.0):0.00361538	Saguinus_imperator_C:0.02124175):0.01451593):0.00474916):0.00461225	(Alouatta_palliata_C:0.01680012	Ateles_geoffroyi_C:0.01151822):0.0160463):0.00427482	Aotus_nancymaae_C:0.01045501):0.01160123	Saimiri_boliviensis_C:0.03560946):0.01531611):0.03560618	Carlito_syrichta_C:0.11194204):0.26031992):0.74600831	((((((((Mas_night_monkey_E:0.00495631	(mantled_howler_monkey_E:0.01964156	pygmy_marmoset_E:0.0042063):0.00857886):0.00410354	(Bolivian_squirrel_monkey_2_E:0.0	Bolivian_squirrel_monkey_1_E:0.0):0.00646119):0.00316972	tamarin_E:0.00592204):0.00230084	blackhanded_spider_monkey_E:0.00764936):0.00213753	(whitefaced_sapajou_E:0.0	(Tufted_capuchin_E:0.00427198	whitefronted_capuchin_E:0.0):0.00123705):0.01254952):0.00702864	whitetuftedear_marmoset_E:0.01877041):0.01550229	Bolivian_titi_E:0.02336338):0.01447029	whitefaced_saki_E:0.01458303):0.03871016):0.0220389	(((proboscis_monkey_E:0.0	(Hanuman_langur_E:0.0	Red_shanked_douc_langur_E:0.02476829):0.00738153):0.00372462	black_snubnosed_monkey_E:0.0029615):0.00698861	Francoiss_langur_E:0.0):0.01289328):0.01115061	(((((chimpanzee_E:0.0	pygmy_chimpanzee_E:0.0):0.00226367	Human_E:0.00153141):0.00956209	western_lowland_gorilla_E:0.01781842):0.01050731	Sumatran_orangutan_E:0.02198345):0.0052997	(northern_whitecheeked_gibbon_E:0.00292088	silvery_gibbon_E:0.000896):0.000872):0.01421182):0.00769468	Allens_swamp_monkey_E:0.0092202):0.00619767	(Angolan_colobus_E:0.00140508	Ugandan_red_Colobus_E:0.00820309):0.00900757):0.00936768	(gelada_E:0.0010029	olive_baboon_E:0.000887):0.0087849):0.00118741	((Mona_monkey_E:0.00313495	(DeBrazzas_monkey_E:0.00310319	green_monkey_E:0.000685):0.000221):0.00439783	red_guenon_E:0.00992243):0.00618593):0.00616129	pigtailed_macaque_E:0.0):0.00460345	(Rhesus_monkey_E:0.0	(Japanese_macaque_E:0.0	crabeating_macaque_E:0.0):0.0):0.00105999):0.00860057	drill_E:0.0):0.01917794	sooty_mangabey_E:0.0):0.02177221	mandrill_2_E:0.0	mandrill_1_E:0.0);
(((((((((((((((((((((((Erythrocebus_patas_A:0.0	((Chlorocebus_sabaeus_A:0.0021418	(Cercopithecus_mona_A:0.0	Cercopithecus_neglectus_A:0.00216661):0.00214204):0.000002	Allenopithecus_nigroviridis_A:0.0):0.000007):0.00239747	(Papio_anubis_A:0.000398	((Macaca_mulatta_A:0.0	(Macaca_fuscata_A:0.0	Macaca_fascicularis_A:0.0):0.0):0.0042927	(Theropithecus_gelada_A:0.0	((Mandrillus_sphinx_A:0.0	(Cercocebus_atys_A:0.0	Mandrillus_leucophaeus_A:0.0):0.0):0.000412	Macaca_nemestrina_A:0.00602605):0.00609777):0.0):0.00174747):0.00159173):0.00602641	(Piliocolobus_tephrosceles_A:0.000154	Colobus_angolensis_palliatus_A:0.00198269):0.00220565):0.000203	(Nomascus_leucogenys_A:0.00421341	Hylobates_moloch_A:0.00437391):0.00805126):0.000379	(((((Pan_troglodytes_A:0.0	(Pan_paniscus_A:0.0	Gorilla_gorilla_gorilla_A:0.0):0.0):0.000098	homo_sapien_A:0.00203827):0.00656121	Pongo_abelii_A:0.01506079):0.00180736	(Nasalis_larvatus_A:0.00654241	Rhinopithecus_bieti_A:0.00420484):0.00380965):0.00451742	(Pygathrix_nemaeus_A:0.00424079	(Trachypithecus_francoisi_A:0.0	Semnopithecus_entellus_A:0.0):0.00653549):0.0023896):0.00168777):0.00185142	(((((((Cebus_capucinus_imitator_A:0.0	(Sapajus_apella_A:0.0	Cebus_albifrons_A:0.00440952):0.000041):0.00776856	Saimiri_boliviensis_A:0.01198044):0.00129865	Aotus_nancymaae_A:0.00946829):0.000549	((Callithrix_jacchus_A:0.000960	Callithrix_pygmaea_A:0.0143061):0.00560364	Saguinus_imperator_A:0.00428572):0.00345932):0.0025827	(Ateles_geoffroyi_A:0.01980468	Alouatta_palliata_A:0.02040951):0.00157251):0.00184227	Plecturocebus_donacophilus_A:0.0143063):0.00130921	Pithecia_pithecia_A:0.01734723):0.01194346):0.04160276	Carlito_syrichta_A:0.11868452):0.16965584	((((((((Cebus_capucinus_imitator_F:0.00131226	Cebus_albifrons_F:0.000753):0.000516	Sapajus_apella_F:0.00550189):0.01964122	((Plecturocebus_donacophilus_F:0.01671679	Pithecia_pithecia_F:0.00215657):0.01064363	(Alouatta_palliata_F:0.01249885	Ateles_geoffroyi_F:0.03382589):0.00740763):0.00248367):0.00331991	(Saguinus_imperator_F:0.01493735	(Callithrix_pygmaea_F:0.01216017	Callithrix_jacchus_F:0.00243698):0.01257899):0.00553683):0.00115014	Aotus_nancymaae_F:0.0271994):0.00849921	Saimiri_boliviensis_F:0.01833335):0.05531897	(((((((((Trachypithecus_francoisi_F:0.0	Rhinopithecus_bieti_F:0.01502162):0.00151256	Semnopithecus_entellus_F:0.00479104):0.00278374	Pygathrix_nemaeus_F:0.0):0.00484347	(Colobus_angolensis_palliatus_F:0.000563	Piliocolobus_tephrosceles_F:0.00357217):0.00246984):0.00400052	(((Erythrocebus_patas_F:0.0	('Allen's_swamp_monkey_F':0.0	Chlorocebus_sabaeus_F:0.00762046):0.000715):0.00332304	(Cercopithecus_mona_F:0.01074986	Cercopithecus_neglectus_F:0.003833):0.00302396):0.00295792	(Mandrillus_leucophaeus_F:0.0	Mandrillus_sphinx_F:0.0):0.01091058):0.00433569):0.00456319	Nasalis_larvatus_F:0.0):0.00507508	((Papio_anubis_F:0.0	Theropithecus_gelada_F:0.0):0.00412242	Cercocebus_atys_F:0.00626418):0.00325982):0.00205668	(Macaca_nemestrina_F:0.0	(Macaca_fuscata_F:0.0	(Macaca_fascicularis_F:0.0	Macaca_mulatta_F:0.0):0.0):0.0):0.0044914):0.00584364	(((((Pongo_abelii_F:0.02046031	homo_sapien_F:0.0):0.0012377	(Pan_paniscus_F:0.0	Pan_troglodytes_F:0.0):0.000866):0.00241156	Gorilla_gorilla_gorilla_F:0.000557):0.01030272	Nomascus_leucogenys_F:0.00326532):0.000352	Hylobates_moloch_F:0.00107904):0.02658123):0.02167294):0.11411757	Carlito_syrichta_F:0.1182063):0.29094114):0.16212881	Mussel_il17:1.09320227):0.21543121	((((((((((Saimiri_boliviensis_D:0.02029283	(Mandrillus_sphinx_D:0.0	(Erythrocebus_patas_D:0.0	(((((((((((Pongo_abelii_D:0.00452694	(Nomascus_leucogenys_D:0.00836078	(((Hylobates_moloch_D:0.0	(Pan_troglodytes_D:0.0	Pan_paniscus_D:0.0):0.00173959):0.00276271	homo_sapien_D:0.000485):0.00604346	Gorilla_gorilla_gorilla_D:0.00251646):0.0049523):0.00538739):0.01586897	Pygathrix_nemaeus_D:0.00365404):0.00623073	Macaca_mulatta_D:0.01719843):0.00796763	((((Callithrix_jacchus_D:0.00252243	Callithrix_pygmaea_D:0.00235566):0.01348168	Cebus_albifrons_D:0.00191303):0.00240846	Cebus_capucinus_imitator_D:0.0):0.00144455	Sapajus_apella_D:0.000208):0.01059433):0.00325146	Plecturocebus_donacophilus_D:0.00669225):0.01562074	((Macaca_fascicularis_D:0.0	(Macaca_fuscata_D:0.0	(Cercocebus_atys_D:0.0	(Papio_anubis_D:0.0	Macaca_nemestrina_D:0.0):0.0):0.0):0.0):0.000691	Theropithecus_gelada_D:0.000929):0.00944071):0.00449566	Allenopithecus_nigroviridis_D:0.0):0.00413846	Cercopithecus_mona_D:0.0):0.00124666	Chlorocebus_sabaeus_D:0.0):0.00641606	Trachypithecus_francoisi_D:0.01753127):0.0913164	Mandrillus_leucophaeus_D:0.0):0.04668337):0.02347583):0.0156318):0.03185057	Alouatta_palliata_D:0.0):0.01157615	Ateles_geoffroyi_D:0.0):0.01414641	Saguinus_imperator_D:0.0):0.03020862	Pithecia_pithecia_D:0.0):0.02616129	Semnopithecus_entellus_D:0.00157569):0.01350857	Piliocolobus_tephrosceles_D:0.000810):0.00946101	Nasalis_larvatus_D:0.0):0.05909361	Carlito_syrichta_D:0.23746011):0.34993666	(((((((((((((((Mandrillus_sphinx_B:0.00333171	Macaca_fuscata_B:0.00212285):0.00270082	Macaca_mulatta_B:0.0):0.00139928	Cercocebus_atys_B:0.0):0.000706	Macaca_nemestrina_B:0.0):0.000357	Papio_anubis_B:0.0):0.000180	Mandrillus_leucophaeus_B:0.0):0.000091	Theropithecus_gelada_B:0.0):0.000669	Macaca_fascicularis_B:0.00114528):0.000695	(Allenopithecus_nigroviridis_B:0.0	Cercopithecus_mona_B:0.00857248):0.00461119):0.00392646	Chlorocebus_sabaeus_B:0.00104252):0.00156925	Erythrocebus_patas_B:0.00323151):0.00589015	(Piliocolobus_tephrosceles_B:0.00209473	((((Trachypithecus_francoisi_B:0.0	Semnopithecus_entellus_B:0.0):0.000978	Nasalis_larvatus_B:0.000836):0.00109243	Rhinopithecus_bieti_B:0.0061341):0.0018162	Pygathrix_nemaeus_B:0.0):0.00155153):0.00151892):0.00517435	Cercopithecus_neglectus_B:0.00342375):0.00325323	(((((Callithrix_pygmaea_B:0.000375	Callithrix_jacchus_B:0.00508938):0.00759155	(((((((Aotus_nancymaae_B:0.00782689	(Carlito_syrichta_B:0.13090674	Ateles_geoffroyi_B:0.01833623):0.0040289):0.01177182	Alouatta_palliata_B:0.02119158):0.00542709	Saguinus_imperator_B:0.00348833):0.00298142	Cebus_capucinus_imitator_B:0.0):0.000177	Cebus_albifrons_B:0.0):0.00442468	Plecturocebus_donacophilus_B:0.00612604):0.00156917	Pithecia_pithecia_B:0.00239464):0.00634988):0.0042088	Sapajus_apella_B:0.00452343):0.01640255	Saimiri_boliviensis_B:0.00258911):0.01887978	((((((Pongo_abelii_B:0.01303268	Pan_paniscus_B:0.0):0.00367265	Gorilla_gorilla_gorilla_B:0.00185294):0.00216805	homo_sapien_B:0.0):0.00529853	Pan_troglodytes_B:0.00163891):0.0250551	Hylobates_moloch_B:0.0):0.0025379	Nomascus_leucogenys_B:0.0):0.02549457):0.01469045):0.00991318	Colobus_angolensis_palliatus_B:0.0):0.24398557):0.19144348):0.23622349	((((((Rhinopithecus_bieti_C:0.000899	Pygathrix_nemaeus_C:0.01058484):0.00632318	(Semnopithecus_entellus_C:0.00238526	Trachypithecus_francoisi_C:0.00250872):0.000864):0.01758007	((((((((Macaca_fascicularis_C:0.00295733	Macaca_mulatta_C:0.0):0.00128894	Macaca_fuscata_C:0.000341):0.00694505	(Mandrillus_leucophaeus_C:0.00472264	((Papio_anubis_C:0.0	((Cercocebus_atys_C:0.0	Piliocolobus_tephrosceles_C:0.03789386):0.00798949	Theropithecus_gelada_C:0.0):0.00523049):0.00382093	Mandrillus_sphinx_C:0.00228559):0.0017762):0.00484769):0.00386984	Macaca_nemestrina_C:0.00286047):0.0086389	(Allenopithecus_nigroviridis_C:0.00100622	(Colobus_angolensis_palliatus_C:0.00296914	Cercopithecus_mona_C:0.00356888):0.00408631):0.00908716):0.00368299	Chlorocebus_sabaeus_C:0.00295277):0.000456	Erythrocebus_patas_C:0.000538):0.00461116	Cercopithecus_neglectus_C:0.000867):0.0038947):0.03493999	(((Pan_troglodytes_C:0.0	Pan_paniscus_C:0.0):0.0036006	((Pongo_abelii_C:0.0185104	(Hylobates_moloch_C:0.0	Nomascus_leucogenys_C:0.00463296):0.01157083):0.01188391	Gorilla_gorilla_gorilla_C:0.00900391):0.00632388):0.00686358	homo_sapien_C:0.0):0.01386414):0.02397192	((((((((Pithecia_pithecia_C:0.01370534	Callithrix_jacchus_C:0.01795093):0.00619903	Plecturocebus_donacophilus_C:0.00493506):0.01038909	Saguinus_imperator_C:0.01475706):0.00352324	(Ateles_geoffroyi_C:0.0149507	Alouatta_palliata_C:0.0132275):0.01548452):0.00284577	Callithrix_pygmaea_C:0.00766127):0.00399449	Aotus_nancymaae_C:0.01629057):0.00516597	Saimiri_boliviensis_C:0.0249517):0.0014086	(Cebus_albifrons_C:0.000042	(Sapajus_apella_C:0.01315511	Cebus_capucinus_imitator_C:0.000004):0.00157955):0.01851938):0.02950514):0.03230565	Carlito_syrichta_C:0.10025533):0.24907106):0.67420949	(((((((whitetuftedear_marmoset_E:0.0	(Bolivian_titi_E:0.03039807	pygmy_marmoset_E:0.01118244):0.01319496):0.00773724	mantled_howler_monkey_E:0.02188114):0.00585906	tamarin_E:0.00569828):0.00826203	Mas_night_monkey_E:0.00452079):0.00808444	whitefaced_saki_E:0.01681331):0.00626222	blackhanded_spider_monkey_E:0.00477446):0.01355292	((Bolivian_squirrel_monkey_2_E:0.0	Bolivian_squirrel_monkey_1_E:0.0):0.00886196	(whitefaced_sapajou_E:0.0	(Tufted_capuchin_E:0.00741656	whitefronted_capuchin_E:0.0):0.00109565):0.02465955):0.00470545):0.02241198):0.03348431	proboscis_monkey_E:0.00792265):0.01103043	Francoiss_langur_E:0.0):0.01174025	Hanuman_langur_E:0.0):0.00479831	black_snubnosed_monkey_E:0.009146):0.01912057	(silvery_gibbon_E:0.000824	northern_whitecheeked_gibbon_E:0.00653196):0.01064852):0.02575657	Allens_swamp_monkey_E:0.00484497):0.00683675	(((((((olive_baboon_E:0.00120141	gelada_E:0.000620):0.0059241	((sooty_mangabey_E:0.00207733	drill_E:0.0090137):0.00401324	((mandrill_2_E:0.0	mandrill_1_E:0.0):0.00256146	((pigtailed_macaque_E:0.0	(Rhesus_monkey_E:0.0	crabeating_macaque_E:0.0):0.0):0.000382	Japanese_macaque_E:0.00144935):0.00458816):0.00373844):0.00950509):0.000848	DeBrazzas_monkey_E:0.0102295):0.00410326	red_guenon_E:0.0):0.0033934	(Mona_monkey_E:0.000327	green_monkey_E:0.00331907):0.000759):0.00336428	(Angolan_colobus_E:0.01449898	Ugandan_red_Colobus_E:0.000347):0.02179296):0.00291805	Red_shanked_douc_langur_E:0.0177333):0.00764159):0.01467228	Sumatran_orangutan_E:0.01448923):0.01030992	western_lowland_gorilla_E:0.01772343):0.01131659	Human_E:0.0):0.00925731	pygmy_chimpanzee_E:0.0	chimpanzee_E:0.0);
((((((((((((((((((((((((((((((Papio_anubis_A:0.0	((Macaca_fuscata_A:0.0	(Macaca_fascicularis_A:0.0	Macaca_mulatta_A:0.0):0.0):0.00221015	Theropithecus_gelada_A:0.0):0.000004):0.000384	((Cercocebus_atys_A:0.0	(Mandrillus_leucophaeus_A:0.0	Mandrillus_sphinx_A:0.0):0.0):0.00327625	Macaca_nemestrina_A:0.01231345):0.00297593):0.00328547	(((Chlorocebus_sabaeus_A:0.0	(Erythrocebus_patas_A:0.0	(Cercopithecus_neglectus_A:0.01123294	Cercopithecus_mona_A:0.00213453):0.000078):0.000018):0.000015	Allenopithecus_nigroviridis_A:0.00441567):0.00485873	((Colobus_angolensis_palliatus_A:0.00446169	Piliocolobus_tephrosceles_A:0.00217922):0.0021272	((Nasalis_larvatus_A:0.00203122	Rhinopithecus_bieti_A:0.00238746):0.0018734	((Trachypithecus_francoisi_A:0.0	Semnopithecus_entellus_A:0.0):0.000010	Pygathrix_nemaeus_A:0.00219759):0.000344):0.00636988):0.00420139):0.00314643):0.0059396	((((Pan_troglodytes_A:0.0	(Pan_paniscus_A:0.0	(Gorilla_gorilla_gorilla_A:0.0	homo_sapien_A:0.0):0.0):0.0):0.00201681	Pongo_abelii_A:0.01592233):0.00431814	Nomascus_leucogenys_A:0.00250445):0.000121	Hylobates_moloch_A:0.0064185):0.00410515):0.01029796	(((((Alouatta_palliata_A:0.01790109	((Ateles_geoffroyi_A:0.01606038	((Cebus_capucinus_imitator_A:0.0	Cebus_albifrons_A:0.00231994):0.00448131	Sapajus_apella_A:0.000003):0.0066501):0.000252	Aotus_nancymaae_A:0.0):0.000431):0.000974	Saimiri_boliviensis_A:0.00773133):0.000365	((Callithrix_jacchus_A:0.00207139	Callithrix_pygmaea_A:0.01145793):0.00146657	Saguinus_imperator_A:0.00540144):0.00310005):0.00887295	Plecturocebus_donacophilus_A:0.02081672):0.000812	Pithecia_pithecia_A:0.01082933):0.01032743):0.03746115	Carlito_syrichta_A:0.15377696):0.32303773	((((((((Alouatta_palliata_F:0.02726823	((Sapajus_apella_F:0.0	(Cebus_albifrons_F:0.0	Cebus_capucinus_imitator_F:0.0):0.00291425):0.00610417	(Plecturocebus_donacophilus_F:0.01447692	Pithecia_pithecia_F:0.01513587):0.00459499):0.01007073):0.01681091	(Callithrix_pygmaea_F:0.01611893	Callithrix_jacchus_F:0.0):0.01681494):0.00887307	Saguinus_imperator_F:0.01317379):0.00792646	Saimiri_boliviensis_F:0.01861333):0.00620469	Ateles_geoffroyi_F:0.02651355):0.00555673	Aotus_nancymaae_F:0.02585992):0.000821	((((((Pongo_abelii_F:0.01430315	homo_sapien_F:0.00286592):0.00376079	Gorilla_gorilla_gorilla_F:0.00501112):0.00294295	(Pan_troglodytes_F:0.0	Pan_paniscus_F:0.0):0.00639506):0.00962332	(Hylobates_moloch_F:0.000802	Nomascus_leucogenys_F:0.00131179):0.00302322):0.01082497	((((((((Erythrocebus_patas_F:0.01600666	'Allen's_swamp_monkey_F':0.0):0.000515	Chlorocebus_sabaeus_F:0.0):0.0011999	(Cercopithecus_mona_F:0.00528617	Cercopithecus_neglectus_F:0.00107319):0.00593586):0.00324894	((((Mandrillus_leucophaeus_F:0.0	(Cercocebus_atys_F:0.00767372	Mandrillus_sphinx_F:0.0):0.000668):0.0044959	Papio_anubis_F:0.000814):0.00160732	Theropithecus_gelada_F:0.0):0.000608	((Colobus_angolensis_palliatus_F:0.0	Piliocolobus_tephrosceles_F:0.00231082):0.00291355	((Trachypithecus_francoisi_F:0.0	(Rhinopithecus_bieti_F:0.00434964	Pygathrix_nemaeus_F:0.0):0.000057):0.000238	Semnopithecus_entellus_F:0.00188067):0.00120206):0.00313927):0.00134944):0.00204998	Macaca_fascicularis_F:0.0):0.000167	Macaca_nemestrina_F:0.0):0.000085	Macaca_fuscata_F:0.0):0.000043	Macaca_mulatta_F:0.0):0.01104752):0.02203018	Nasalis_larvatus_F:0.0):0.04823831):0.06556165	Carlito_syrichta_F:0.08021412):0.14317909):0.11121149	Mussel_il17:1.00102866):0.26381949	(((((((((western_lowland_gorilla_E:0.03043121	Human_E:0.0):0.00900621	pygmy_chimpanzee_E:0.0):0.00309268	chimpanzee_E:0.0):0.02327083	Sumatran_orangutan_E:0.01149943):0.0080626	(silvery_gibbon_E:0.00150061	northern_whitecheeked_gibbon_E:0.000453):0.01005747):0.01406959	(((((((((red_guenon_E:0.0	((((pigtailed_macaque_E:0.0	(crabeating_macaque_E:0.0	(Rhesus_monkey_E:0.0	Japanese_macaque_E:0.0):0.0):0.0):0.00669881	drill_E:0.01133921):0.00236766	(Mona_monkey_E:0.00352143	DeBrazzas_monkey_E:0.00628565):0.00719246):0.00527274	(mandrill_1_E:0.0	mandrill_2_E:0.0):0.00281213):0.01287603):0.00488924	Angolan_colobus_E:0.01234316):0.00729029	sooty_mangabey_E:0.0):0.00612554	gelada_E:0.0):0.00121014	olive_baboon_E:0.0):0.002986	green_monkey_E:0.0):0.00718388	Ugandan_red_Colobus_E:0.01779532):0.00525525	((Hanuman_langur_E:0.00543073	(proboscis_monkey_E:0.0150302	black_snubnosed_monkey_E:0.000753):0.01076594):0.00191081	Red_shanked_douc_langur_E:0.01206343):0.00314778):0.01009734	Francoiss_langur_E:0.0):0.01232755):0.00385739	Allens_swamp_monkey_E:0.00867672):0.01151486	(((((((((whitetuftedear_marmoset_E:0.00604042	pygmy_marmoset_E:0.00515407):0.0094599	tamarin_E:0.01537286):0.00246018	whitefaced_saki_E:0.0225954):0.00313894	mantled_howler_monkey_E:0.00967545):0.00678796	((whitefronted_capuchin_E:0.0	whitefaced_sapajou_E:0.0):0.00136953	Tufted_capuchin_E:0.000479):0.01971578):0.00326486	(Bolivian_squirrel_monkey_2_E:0.0	Bolivian_squirrel_monkey_1_E:0.0):0.00448344):0.00482734	Mas_night_monkey_E:0.00574124):0.00515943	blackhanded_spider_monkey_E:0.00423481):0.01011788	Bolivian_titi_E:0.02190572):0.02437973):0.62314953	((((((((((((((Allenopithecus_nigroviridis_C:0.02131022	((((Cercopithecus_mona_C:0.00655902	(Mandrillus_leucophaeus_C:0.01523306	Mandrillus_sphinx_C:0.0):0.00515527):0.00229485	Cercocebus_atys_C:0.000190):0.00514488	(Theropithecus_gelada_C:0.000861	Papio_anubis_C:0.000789):0.000262):0.00223575	Cercopithecus_neglectus_C:0.00966262):0.00435748):0.00172249	Erythrocebus_patas_C:0.000143):0.000596	Chlorocebus_sabaeus_C:0.000917):0.00353955	Pygathrix_nemaeus_C:0.02532002):0.00297578	Piliocolobus_tephrosceles_C:0.00944762):0.000412	Colobus_angolensis_palliatus_C:0.00447423):0.00827799	((Macaca_fuscata_C:0.00136032	(Macaca_mulatta_C:0.0024438	Macaca_fascicularis_C:0.0):0.00360661):0.00796307	Macaca_nemestrina_C:0.01226795):0.00245938):0.01513888	(Semnopithecus_entellus_C:0.000969	Trachypithecus_francoisi_C:0.00233364):0.0066362):0.000856	Rhinopithecus_bieti_C:0.00898941):0.01356061	((((Pan_paniscus_C:0.0	Pan_troglodytes_C:0.0):0.00511072	homo_sapien_C:0.0):0.00317888	Gorilla_gorilla_gorilla_C:0.0068257):0.02940914	((Hylobates_moloch_C:0.0	Nomascus_leucogenys_C:0.00479568):0.02108788	Pongo_abelii_C:0.00272783):0.01563869):0.02279124):0.05625008	(Alouatta_palliata_C:0.02863658	(((Cebus_albifrons_C:0.0	(Cebus_capucinus_imitator_C:0.0	Sapajus_apella_C:0.01794486):0.00143197):0.01037388	Saimiri_boliviensis_C:0.04157245):0.01253525	(Plecturocebus_donacophilus_C:0.000484	(Ateles_geoffroyi_C:0.03089516	Pithecia_pithecia_C:0.004754):0.01479905):0.01604899):0.00118604):0.00220324):0.00381837	Aotus_nancymaae_C:0.0083159):0.00604611	((Callithrix_pygmaea_C:0.0	Callithrix_jacchus_C:0.02029542):0.01308967	Saguinus_imperator_C:0.01109306):0.01100434):0.05168478	Carlito_syrichta_C:0.12338702):0.34042668):0.0317653):0.13900658	((((((((((((((((((Macaca_fuscata_B:0.00706176	Cercopithecus_mona_B:0.00428088):0.00156834	Allenopithecus_nigroviridis_B:0.000634):0.0027006	Cercocebus_atys_B:0.0):0.000046	Mandrillus_leucophaeus_B:0.0):0.000023	Papio_anubis_B:0.0):0.000012	Mandrillus_sphinx_B:0.0):0.000006	Macaca_fascicularis_B:0.0):0.000003	Macaca_nemestrina_B:0.0):0.000002	Macaca_mulatta_B:0.0):0.00165663	Theropithecus_gelada_B:0.00209597):0.000988	Piliocolobus_tephrosceles_B:0.00258343):0.00318308	(Chlorocebus_sabaeus_B:0.00399028	Erythrocebus_patas_B:0.00354281):0.000445):0.00139318	Cercopithecus_neglectus_B:0.00471487):0.00172707	((((Trachypithecus_francoisi_B:0.0	Semnopithecus_entellus_B:0.0):0.00116632	Nasalis_larvatus_B:0.000706):0.000617	Rhinopithecus_bieti_B:0.00484303):0.001387	Pygathrix_nemaeus_B:0.0):0.00786755):0.00663184	(((((Pan_troglodytes_B:0.00241625	(Pan_paniscus_B:0.0	homo_sapien_B:0.0):0.00133611):0.00155755	(Pongo_abelii_B:0.00122125	Gorilla_gorilla_gorilla_B:0.000651):0.00352318):0.01363977	Carlito_syrichta_B:0.11437057):0.00340745	Nomascus_leucogenys_B:0.0):0.00758981	((Plecturocebus_donacophilus_B:0.0041832	Saimiri_boliviensis_B:0.001448):0.00363325	Aotus_nancymaae_B:0.01476046):0.01113133):0.01001224):0.00331322	Colobus_angolensis_palliatus_B:0.00470949):0.01417015	((((Callithrix_pygmaea_B:0.000281	Callithrix_jacchus_B:0.00535814):0.01221772	Saguinus_imperator_B:0.00207321):0.00565895	((Cebus_albifrons_B:0.01175883	Cebus_capucinus_imitator_B:0.0):0.00925075	Sapajus_apella_B:0.0):0.01673965):0.000452	(Pithecia_pithecia_B:0.01171584	(Ateles_geoffroyi_B:0.01116258	Alouatta_palliata_B:0.011786):0.00953464):0.00418457):0.00634342):0.01208953	Hylobates_moloch_B:0.02167504):0.21935919):0.45728119	Carlito_syrichta_D:0.21858614):0.11268318	Saimiri_boliviensis_D:0.0):0.02077604	Pithecia_pithecia_D:0.0):0.01293504	Ateles_geoffroyi_D:0.00509915):0.00232427	Saguinus_imperator_D:0.00275821):0.02745974	Alouatta_palliata_D:0.03520552):0.00490529	Mandrillus_leucophaeus_D:0.0):0.000227	Mandrillus_sphinx_D:0.0):0.000452	Erythrocebus_patas_D:0.0):0.00574967	Nasalis_larvatus_D:0.0):0.01233377	Piliocolobus_tephrosceles_D:0.00705393):0.00498485	Semnopithecus_entellus_D:0.02765767):0.0239891	Gorilla_gorilla_gorilla_D:0.0013348):0.01034955	(Nomascus_leucogenys_D:0.00665686	((Hylobates_moloch_D:0.0	(Pan_troglodytes_D:0.0	(Pan_paniscus_D:0.000469	Pongo_abelii_D:0.01118711):0.00267126):0.00323465):0.00171467	homo_sapien_D:0.0):0.00251913):0.00390329):0.02008908	Callithrix_jacchus_D:0.0):0.00702819	Plecturocebus_donacophilus_D:0.0):0.00721212	((Sapajus_apella_D:0.0	(Cebus_capucinus_imitator_D:0.0	Cebus_albifrons_D:0.01425458):0.01091975):0.01545674	Callithrix_pygmaea_D:0.0):0.0123029):0.02043839	Cercopithecus_mona_D:0.00585321):0.00202369	((((((((Chlorocebus_sabaeus_D:0.0034506	Macaca_mulatta_D:0.0):0.000903	Cercocebus_atys_D:0.0):0.000453	Allenopithecus_nigroviridis_D:0.0):0.000228	Macaca_fuscata_D:0.0):0.000114	Papio_anubis_D:0.0):0.000057	Macaca_fascicularis_D:0.0):0.000029	Macaca_nemestrina_D:0.0):0.000727	Theropithecus_gelada_D:0.000925):0.000431):0.01945389	Pygathrix_nemaeus_D:0.00750555	Trachypithecus_francoisi_D:0.00415042);
(((((((((((((((((((((((((((((((Macaca_mulatta_A:0.0	(Macaca_fuscata_A:0.00213944	Theropithecus_gelada_A:0.0):0.000002):0.000002	Macaca_fascicularis_A:0.0):0.000006	((Macaca_nemestrina_A:0.00428377	Mandrillus_sphinx_A:0.0):0.000001	(Cercocebus_atys_A:0.0	Mandrillus_leucophaeus_A:0.0):0.0):0.00213722):0.000822	Papio_anubis_A:0.00132112):0.00132488	((Allenopithecus_nigroviridis_A:0.00213121	((Cercopithecus_mona_A:0.00212203	Cercopithecus_neglectus_A:0.00430546):0.00214968	Chlorocebus_sabaeus_A:0.00430547):0.000008):0.000016	Erythrocebus_patas_A:0.0):0.00403973):0.000270	((((Semnopithecus_entellus_A:0.0	Trachypithecus_francoisi_A:0.0):0.00651212	Pygathrix_nemaeus_A:0.00209024):0.000660	(Nasalis_larvatus_A:0.00198764	Rhinopithecus_bieti_A:0.0022893):0.00153394):0.00812289	(Colobus_angolensis_palliatus_A:0.00642366	Piliocolobus_tephrosceles_A:0.00216365):0.00403628):0.000229):0.0031244	((((((Pan_troglodytes_A:0.0	Pan_paniscus_A:0.0):0.000019	Pongo_abelii_A:0.01073775):0.000011	Gorilla_gorilla_gorilla_A:0.00424888):0.000024	homo_sapien_A:0.00208432):0.00377051	Hylobates_moloch_A:0.000457):0.000094	Nomascus_leucogenys_A:0.00814006):0.00284625):0.00432417	(Pithecia_pithecia_A:0.01052003	((((Aotus_nancymaae_A:0.000791	((Callithrix_pygmaea_A:0.01528279	Saguinus_imperator_A:0.00877429):0.000305	Callithrix_jacchus_A:0.0):0.00355612):0.00203167	(((Sapajus_apella_A:0.0	(Cebus_capucinus_imitator_A:0.0	Cebus_albifrons_A:0.0):0.0):0.00576416	Saimiri_boliviensis_A:0.01170834):0.00517762	Alouatta_palliata_A:0.01683318):0.00311862):0.00119446	Ateles_geoffroyi_A:0.01763966):0.00587227	Plecturocebus_donacophilus_A:0.00739349):0.0013083):0.02107057):0.06187747	Carlito_syrichta_A:0.1333393):0.14615643	((((((((Theropithecus_gelada_F:0.0	Papio_anubis_F:0.0025261):0.00442706	(Macaca_fascicularis_F:0.0	(Macaca_mulatta_F:0.0	(Macaca_fuscata_F:0.0	Macaca_nemestrina_F:0.0):0.0):0.0):0.00378636):0.000513	(((((Piliocolobus_tephrosceles_F:0.0	Colobus_angolensis_palliatus_F:0.00259263):0.00278713	(((Pygathrix_nemaeus_F:0.0	Rhinopithecus_bieti_F:0.00521216):0.00552801	Trachypithecus_francoisi_F:0.0):0.000878	Semnopithecus_entellus_F:0.00114778):0.00579238):0.00206757	(Mandrillus_sphinx_F:0.0	Mandrillus_leucophaeus_F:0.00610376):0.00707457):0.00413785	(((Chlorocebus_sabaeus_F:0.01120229	Cercopithecus_mona_F:0.00755202):0.00207589	Cercopithecus_neglectus_F:0.0):0.00213719	Erythrocebus_patas_F:0.00661767):0.000532):0.00116242	'Allen's_swamp_monkey_F':0.0):0.00634062):0.00112355	Cercocebus_atys_F:0.00900477):0.01844138	((((Pan_paniscus_F:0.0	Pan_troglodytes_F:0.0):0.00286539	((Pongo_abelii_F:0.02068953	Gorilla_gorilla_gorilla_F:0.00247251):0.00300001	homo_sapien_F:0.00246841):0.00214895):0.01126627	Nomascus_leucogenys_F:0.000979):0.00268912	Hylobates_moloch_F:0.000311):0.01507854):0.01770079	((((((((((Cebus_albifrons_F:0.00112901	Cebus_capucinus_imitator_F:0.000932):0.00357462	Sapajus_apella_F:0.000670):0.01874783	Plecturocebus_donacophilus_F:0.01251618):0.00221251	Alouatta_palliata_F:0.01558317):0.00204073	Pithecia_pithecia_F:0.00640785):0.00867036	Ateles_geoffroyi_F:0.01261466):0.00934478	(Callithrix_jacchus_F:0.000079	Callithrix_pygmaea_F:0.01029761):0.02355047):0.00263641	Saguinus_imperator_F:0.0170815):0.00561576	Aotus_nancymaae_F:0.01992061):0.00458913	Saimiri_boliviensis_F:0.0315212):0.032387):0.01088432	Nasalis_larvatus_F:0.00376579):0.06417707	Carlito_syrichta_F:0.12664851):0.31082597):0.22127642	Mussel_il17:1.10707144):0.23477648	(((((((((((Papio_anubis_B:0.0	((((Chlorocebus_sabaeus_B:0.00158117	(((Cercopithecus_mona_B:0.00756121	Mandrillus_sphinx_B:0.00804576):0.00137088	Allenopithecus_nigroviridis_B:0.000617):0.00448486	Erythrocebus_patas_B:0.0):0.00230446):0.00244643	Macaca_fuscata_B:0.00348841):0.00144071	Macaca_mulatta_B:0.0):0.000736	Macaca_nemestrina_B:0.0):0.000378):0.000732	Macaca_fascicularis_B:0.00119857):0.000577	Mandrillus_leucophaeus_B:0.00119181):0.000377	Theropithecus_gelada_B:0.00150688):0.000193	Cercocebus_atys_B:0.00164038):0.00134787	Cercopithecus_neglectus_B:0.00825077):0.000792	((Piliocolobus_tephrosceles_B:0.00774585	(Rhinopithecus_bieti_B:0.00571863	Nasalis_larvatus_B:0.0):0.00201064):0.00208711	(Trachypithecus_francoisi_B:0.0	Semnopithecus_entellus_B:0.0):0.00286884):0.0040121):0.00788789	Pygathrix_nemaeus_B:0.0):0.00948937	((Nomascus_leucogenys_B:0.0	Hylobates_moloch_B:0.0):0.0259513	((((((((((((Pongo_abelii_B:0.02054374	Carlito_syrichta_B:0.11594074):0.0136301	Gorilla_gorilla_gorilla_B:0.0):0.00571968	homo_sapien_B:0.0):0.0029036	Pan_paniscus_B:0.0):0.00819039	Pan_troglodytes_B:0.0):0.01198062	Ateles_geoffroyi_B:0.02492525):0.01128626	Aotus_nancymaae_B:0.0):0.00743928	Pithecia_pithecia_B:0.000821):0.005723	Alouatta_palliata_B:0.02922453):0.00262794	(Callithrix_pygmaea_B:0.00251193	(Callithrix_jacchus_B:0.00123107	Saguinus_imperator_B:0.000699):0.00170112):0.00153592):0.00673158	((Cebus_capucinus_imitator_B:0.0	Cebus_albifrons_B:0.0):0.00896428	Sapajus_apella_B:0.0):0.00452069):0.00297625	(Saimiri_boliviensis_B:0.00226563	Plecturocebus_donacophilus_B:0.00548263):0.00438645):0.00869019):0.01051823):0.00485831	Colobus_angolensis_palliatus_B:0.00171291):0.3699462	(((((((((((((((((Cercocebus_atys_D:0.0	(Macaca_fascicularis_D:0.0	(Papio_anubis_D:0.0	((Macaca_mulatta_D:0.01177498	Macaca_nemestrina_D:0.0):0.00511271	Macaca_fuscata_D:0.0):0.00258365):0.00129873):0.000653):0.00105191	Theropithecus_gelada_D:0.000666):0.00486838	Allenopithecus_nigroviridis_D:0.0):0.00138957	Chlorocebus_sabaeus_D:0.000481):0.00105957	(((homo_sapien_D:0.00250689	((((Pongo_abelii_D:0.0317395	(Callithrix_pygmaea_D:0.015923	Callithrix_jacchus_D:0.0):0.0310476):0.00984066	Gorilla_gorilla_gorilla_D:0.0):0.00781747	Hylobates_moloch_D:0.0):0.00460633	(Pan_paniscus_D:0.00142956	Pan_troglodytes_D:0.000289):0.000922):0.0036033):0.01030097	Nomascus_leucogenys_D:0.000312):0.00636113	(Trachypithecus_francoisi_D:0.00356171	Pygathrix_nemaeus_D:0.00506504):0.00261196):0.00439885):0.0024253	Cercopithecus_mona_D:0.0):0.0050704	(((Cebus_albifrons_D:0.00798242	Cebus_capucinus_imitator_D:0.0):0.00334642	Sapajus_apella_D:0.00182829):0.00867425	Plecturocebus_donacophilus_D:0.0):0.01126423):0.05259401	Semnopithecus_entellus_D:0.0):0.03589524	Alouatta_palliata_D:0.0):0.01974628	Ateles_geoffroyi_D:0.0):0.02509413	Saguinus_imperator_D:0.0):0.01835498	Piliocolobus_tephrosceles_D:0.0):0.0092528	Pithecia_pithecia_D:0.0):0.01020423	Nasalis_larvatus_D:0.000813):0.0082249	(Mandrillus_leucophaeus_D:0.0	(Erythrocebus_patas_D:0.0	Mandrillus_sphinx_D:0.0):0.0):0.000388):0.01041164	Saimiri_boliviensis_D:0.01799436):0.21670942	Carlito_syrichta_D:0.12133346):0.18764367):0.20035669):0.26456444	((((((Sapajus_apella_C:0.01198334	Cebus_albifrons_C:0.0):0.00248906	Cebus_capucinus_imitator_C:0.0):0.01171886	(Aotus_nancymaae_C:0.01103526	(((((((((((Cercopithecus_mona_C:0.00364987	((((Cercocebus_atys_C:0.0	(Allenopithecus_nigroviridis_C:0.00311446	Mandrillus_leucophaeus_C:0.01646329):0.02151909):0.00585602	Mandrillus_sphinx_C:0.0):0.00754563	Theropithecus_gelada_C:0.0):0.00354568	Papio_anubis_C:0.0):0.00249267):0.00390847	Chlorocebus_sabaeus_C:0.0):0.00256058	Erythrocebus_patas_C:0.0):0.00327779	Cercopithecus_neglectus_C:0.00288326):0.00673001	Piliocolobus_tephrosceles_C:0.01155574):0.00248385	(Rhinopithecus_bieti_C:0.00252438	(Trachypithecus_francoisi_C:0.0	Semnopithecus_entellus_C:0.0):0.01162003):0.00419589):0.0061493	(Macaca_nemestrina_C:0.00182698	((Macaca_mulatta_C:0.00217619	Macaca_fuscata_C:0.0):0.00502353	Macaca_fascicularis_C:0.0):0.00521577):0.01260718):0.01032433	Colobus_angolensis_palliatus_C:0.0):0.00703516	Pygathrix_nemaeus_C:0.01102673):0.00875514	((((Pan_paniscus_C:0.0	Pan_troglodytes_C:0.0):0.00957238	Gorilla_gorilla_gorilla_C:0.0045586):0.00472555	homo_sapien_C:0.0):0.01980616	((Nomascus_leucogenys_C:0.01116606	Hylobates_moloch_C:0.00295307):0.00344154	Pongo_abelii_C:0.02225096):0.00552161):0.02434545):0.0406584	((Saguinus_imperator_C:0.0	Callithrix_jacchus_C:0.02384078):0.0176398	((Alouatta_palliata_C:0.000953	Ateles_geoffroyi_C:0.02803779):0.0233618	(Pithecia_pithecia_C:0.00483422	Plecturocebus_donacophilus_C:0.01838654):0.00202416):0.00147221):0.00820614):0.00198482):0.00971514):0.0064206	Saimiri_boliviensis_C:0.02447353):0.02918549	Callithrix_pygmaea_C:0.00920985):0.12885329	Carlito_syrichta_C:0.05571008):0.14008221):0.65595439	Sumatran_orangutan_E:0.02246839):0.01244775	(((((Tufted_capuchin_E:0.00191298	whitefronted_capuchin_E:0.0):0.000049	whitefaced_sapajou_E:0.0):0.01698084	((mantled_howler_monkey_E:0.01118967	(blackhanded_spider_monkey_E:0.01374626	(whitetuftedear_marmoset_E:0.0	pygmy_marmoset_E:0.03087038):0.00854988):0.00414711):0.00829603	(Bolivian_squirrel_monkey_2_E:0.0	Bolivian_squirrel_monkey_1_E:0.0):0.00514164):0.00213371):0.00754198	tamarin_E:0.00872677):0.00879715	Mas_night_monkey_E:0.000758):0.01440113):0.01784973	(((Hanuman_langur_E:0.00513092	(Red_shanked_douc_langur_E:0.01351525	proboscis_monkey_E:0.00581676):0.00648987):0.00346403	Francoiss_langur_E:0.0):0.01211529	black_snubnosed_monkey_E:0.00719534):0.02356262):0.00332931	(whitefaced_saki_E:0.01962591	Bolivian_titi_E:0.00898651):0.01709128):0.00458067	(silvery_gibbon_E:0.00840659	northern_whitecheeked_gibbon_E:0.0):0.00765378):0.00382682	green_monkey_E:0.01355516):0.01765016	pygmy_chimpanzee_E:0.0):0.000392	chimpanzee_E:0.0):0.00532659	(western_lowland_gorilla_E:0.01774605	Human_E:0.0):0.00557769):0.01287964	(Allens_swamp_monkey_E:0.01502341	red_guenon_E:0.0062018):0.00395328):0.0024165	(Angolan_colobus_E:0.00575055	((Ugandan_red_Colobus_E:0.01792485	Mona_monkey_E:0.00169671):0.00714592	DeBrazzas_monkey_E:0.0):0.00515199):0.00164887):0.01405243	(mandrill_1_E:0.0	mandrill_2_E:0.0):0.00409507):0.00456017	drill_E:0.00516757):0.00144774	Japanese_macaque_E:0.00506422):0.000720	Rhesus_monkey_E:0.0):0.00112685	crabeating_macaque_E:0.0):0.00414924	(olive_baboon_E:0.0	gelada_E:0.0):0.00563839):0.00596972	pigtailed_macaque_E:0.01056072	sooty_mangabey_E:0.0);
(((((((((((((((((((((((((((((((((((((((Chlorocebus_sabaeus_A:0.00218367	Allenopithecus_nigroviridis_A:0.00218317):0.0	Cercopithecus_neglectus_A:0.00218348):0.000007	Cercopithecus_mona_A:0.0):0.000012	Erythrocebus_patas_A:0.0):0.00545091	(((((Cercocebus_atys_A:0.0	(Mandrillus_leucophaeus_A:0.0	Mandrillus_sphinx_A:0.0):0.0):0.000549	Macaca_nemestrina_A:0.00821475):0.00832395	Theropithecus_gelada_A:0.0):0.000002	(Macaca_fascicularis_A:0.0	(Macaca_fuscata_A:0.0	Macaca_mulatta_A:0.0):0.0):0.00438337):0.00160481	Papio_anubis_A:0.000584):0.00295008):0.00250716	((Nasalis_larvatus_A:0.00666709	Rhinopithecus_bieti_A:0.00429217):0.00201427	((Trachypithecus_francoisi_A:0.0	Semnopithecus_entellus_A:0.0):0.00220534	Pygathrix_nemaeus_A:0.0):0.000185):0.00539005):0.00217331	((Hylobates_moloch_A:0.00208258	Nomascus_leucogenys_A:0.00447128):0.00354814	((((Pan_paniscus_A:0.0	Pan_troglodytes_A:0.0):0.000121	Gorilla_gorilla_gorilla_A:0.00863166):0.000118	homo_sapien_A:0.00413195):0.00879193	Pongo_abelii_A:0.01309147):0.00313136):0.00212224):0.000444	(Piliocolobus_tephrosceles_A:0.000016	Colobus_angolensis_palliatus_A:0.00434492):0.00550514):0.00560051	((Plecturocebus_donacophilus_A:0.01596436	((((Sapajus_apella_A:0.0	(Cebus_albifrons_A:0.00924592	Cebus_capucinus_imitator_A:0.0):0.000131):0.00910215	(Saimiri_boliviensis_A:0.01445067	Ateles_geoffroyi_A:0.01711997):0.00646167):0.00142146	Alouatta_palliata_A:0.02421592):0.000733	((Callithrix_jacchus_A:0.0	Callithrix_pygmaea_A:0.01870181):0.00500167	(Aotus_nancymaae_A:0.00680251	Saguinus_imperator_A:0.00677674):0.0015991):0.001):0.00286483):0.000059	Pithecia_pithecia_A:0.00869593):0.01599831):0.03810441	Carlito_syrichta_A:0.1756224):0.26137527	((((((((Cercopithecus_neglectus_F:0.00491106	('Allen's_swamp_monkey_F':0.0	Chlorocebus_sabaeus_F:0.01332847):0.00324598):0.00417682	Cercopithecus_mona_F:0.00398258):0.00490027	Erythrocebus_patas_F:0.00443344):0.00431997	(((Mandrillus_sphinx_F:0.00159871	(Macaca_fuscata_F:0.0	(Macaca_nemestrina_F:0.0	(Theropithecus_gelada_F:0.0	(Macaca_mulatta_F:0.0	(Macaca_fascicularis_F:0.0	Papio_anubis_F:0.00278517):0.000374):0.000190):0.000097):0.000049):0.000451):0.000605	((Mandrillus_leucophaeus_F:0.00560022	(Rhinopithecus_bieti_F:0.00834344	Pygathrix_nemaeus_F:0.0):0.01116038):0.00972125	((Semnopithecus_entellus_F:0.00194941	Trachypithecus_francoisi_F:0.000100):0.00230059	(Colobus_angolensis_palliatus_F:0.00295002	Piliocolobus_tephrosceles_F:0.00115151):0.00212006):0.00167853):0.00607044):0.000995	Cercocebus_atys_F:0.00244439):0.00520647):0.01261945	Nasalis_larvatus_F:0.00832386):0.00997397	((Hylobates_moloch_F:0.00226343	Nomascus_leucogenys_F:0.00390948):0.00364576	((((Gorilla_gorilla_gorilla_F:0.0	Pongo_abelii_F:0.01502038):0.00239547	homo_sapien_F:0.00158416):0.00168737	Pan_troglodytes_F:0.0):0.000263	Pan_paniscus_F:0.0):0.00925055):0.02597789):0.02314658	(((Saguinus_imperator_F:0.03293611	(Callithrix_jacchus_F:0.0066509	Callithrix_pygmaea_F:0.00157435):0.01420501):0.00807756	(((((Cebus_albifrons_F:0.0	Cebus_capucinus_imitator_F:0.0):0.00243312	Sapajus_apella_F:0.0016684):0.01123325	(Pithecia_pithecia_F:0.00913479	Plecturocebus_donacophilus_F:0.0138369):0.00402489):0.00643461	(Alouatta_palliata_F:0.01000982	Ateles_geoffroyi_F:0.01292344):0.00945871):0.0097262	Aotus_nancymaae_F:0.03304449):0.00270982):0.00826633	Saimiri_boliviensis_F:0.02408895):0.01687137):0.11474497	Carlito_syrichta_F:0.09282207):0.20925635):0.23552625	Mussel_il17:0.97047377):0.16522173	((((((proboscis_monkey_E:0.00240323	Red_shanked_douc_langur_E:0.02421031):0.00729344	black_snubnosed_monkey_E:0.00713391):0.01253378	Hanuman_langur_E:0.0):0.00378245	Francoiss_langur_E:0.0):0.00609218	(((((mantled_howler_monkey_E:0.02000601	((((whitetuftedear_marmoset_E:0.0063565	pygmy_marmoset_E:0.00439898):0.00757988	tamarin_E:0.00167836):0.00548585	(Bolivian_titi_E:0.02593391	Mas_night_monkey_E:0.00718345):0.00187649):0.000845	((Bolivian_squirrel_monkey_2_E:0.0	Bolivian_squirrel_monkey_1_E:0.0):0.00428746	(Tufted_capuchin_E:0.00321358	(whitefronted_capuchin_E:0.0	whitefaced_sapajou_E:0.0):0.000351):0.01867906):0.00244431):0.00255047):0.0032357	blackhanded_spider_monkey_E:0.00768564):0.02166331	whitefaced_saki_E:0.00549905):0.01877365	((((((((((olive_baboon_E:0.00321582	gelada_E:0.0):0.01221984	((drill_E:0.00757893	(((Japanese_macaque_E:0.00162166	(crabeating_macaque_E:0.0	(mandrill_1_E:0.0	mandrill_2_E:0.0):0.01372481):0.0021701):0.0015936	Rhesus_monkey_E:0.0):0.00144869	pigtailed_macaque_E:0.000431):0.00282629):0.00354999	sooty_mangabey_E:0.000191):0.00641151):0.00294251	western_lowland_gorilla_E:0.02137549):0.00215603	(green_monkey_E:0.0	Allens_swamp_monkey_E:0.01481781):0.00412528):0.0021245	Mona_monkey_E:0.00597032):0.00153534	DeBrazzas_monkey_E:0.002235):0.00451756	red_guenon_E:0.00908748):0.00627344	Angolan_colobus_E:0.00633802):0.00657825	Ugandan_red_Colobus_E:0.000158):0.01578363	(pygmy_chimpanzee_E:0.0	(chimpanzee_E:0.0	Human_E:0.00766438):0.00102362):0.02371819):0.01198524):0.00594323	((northern_whitecheeked_gibbon_E:0.0	silvery_gibbon_E:0.0):0.00451952	Sumatran_orangutan_E:0.02608306):0.000208):0.03253626):0.73756604	(((((((Trachypithecus_francoisi_C:0.00316083	Semnopithecus_entellus_C:0.00189184):0.01580464	Pygathrix_nemaeus_C:0.01328636):0.00919848	Rhinopithecus_bieti_C:0.0):0.00528623	(((((((((((((Cercocebus_atys_C:0.0	(Mandrillus_sphinx_C:0.0	Mandrillus_leucophaeus_C:0.00433347):0.000491):0.00241263	((Macaca_nemestrina_C:0.00290628	Cercopithecus_mona_C:0.00215279):0.00180268	Macaca_fascicularis_C:0.0):0.00265244):0.00118901	(Theropithecus_gelada_C:0.000928	Papio_anubis_C:0.00243869):0.00339285):0.00309405	(Erythrocebus_patas_C:0.0	Chlorocebus_sabaeus_C:0.00270733):0.00282852):0.00163729	Allenopithecus_nigroviridis_C:0.00213322):0.00778189	Colobus_angolensis_palliatus_C:0.00797589):0.00407353	Macaca_mulatta_C:0.0):0.000687	Macaca_fuscata_C:0.00100712):0.00812735	Cercopithecus_neglectus_C:0.00474211):0.01341395	(Nomascus_leucogenys_C:0.00787154	Pongo_abelii_C:0.0247549):0.00402891):0.0101932	Hylobates_moloch_C:0.0):0.01324747	Piliocolobus_tephrosceles_C:0.02749658):0.00521209	Gorilla_gorilla_gorilla_C:0.02716765):0.01106423):0.02177237	((Pan_paniscus_C:0.0	Pan_troglodytes_C:0.0):0.00486158	homo_sapien_C:0.00188099):0.01345718):0.03146173	(((Callithrix_jacchus_C:0.00620467	(((Saguinus_imperator_C:0.01624486	((Cebus_capucinus_imitator_C:0.0	Sapajus_apella_C:0.0):0.000904	Cebus_albifrons_C:0.000776):0.00848531):0.00396675	(Plecturocebus_donacophilus_C:0.0200713	(Pithecia_pithecia_C:0.00995582	(Alouatta_palliata_C:0.0	Ateles_geoffroyi_C:0.02665235):0.00820794):0.00431985):0.00273335):0.00693925	Saimiri_boliviensis_C:0.02845814):0.00358593):0.01364973	Callithrix_pygmaea_C:0.0):0.01200052	Aotus_nancymaae_C:0.02065523):0.00484904):0.03764292	Carlito_syrichta_C:0.11677647):0.29171622):0.1184701):0.28740971	((((Pithecia_pithecia_B:0.0	(Plecturocebus_donacophilus_B:0.00978924	((Saimiri_boliviensis_B:0.00441733	Aotus_nancymaae_B:0.01023819):0.00385718	(Alouatta_palliata_B:0.00744951	Ateles_geoffroyi_B:0.02207693):0.0176908):0.00401492):0.00615027):0.00664741	(((((homo_sapien_B:0.0	((Carlito_syrichta_B:0.18945772	Gorilla_gorilla_gorilla_B:0.0):0.01810479	Pan_paniscus_B:0.0):0.00865258):0.00569621	Pan_troglodytes_B:0.0):0.00607324	Pongo_abelii_B:0.01162333):0.01705343	Nomascus_leucogenys_B:0.0):0.00147203	Hylobates_moloch_B:0.0):0.02252473):0.00360668	((Sapajus_apella_B:0.0	(Cebus_capucinus_imitator_B:0.0	Cebus_albifrons_B:0.00795687):0.00700021):0.01364361	(Saguinus_imperator_B:0.0	(Callithrix_pygmaea_B:0.00205179	Callithrix_jacchus_B:0.00340281):0.00775677):0.00433351):0.00244798):0.00957144	((((((((((((((((((Cercopithecus_neglectus_B:0.0	Cercopithecus_mona_B:0.00676335):0.00330398	Mandrillus_sphinx_B:0.00582198):0.000623	Allenopithecus_nigroviridis_B:0.00122529):0.003133	Macaca_fuscata_B:0.0):0.0014468	Macaca_mulatta_B:0.0):0.000728	Macaca_nemestrina_B:0.0):0.000366	Papio_anubis_B:0.0):0.000615	Mandrillus_leucophaeus_B:0.00119717):0.000400	Cercocebus_atys_B:0.00121892):0.00139354	Piliocolobus_tephrosceles_B:0.00395196):0.000535	Theropithecus_gelada_B:0.00257101):0.0013031	Macaca_fascicularis_B:0.00213901):0.00217346	Chlorocebus_sabaeus_B:0.00154301):0.0016701	Erythrocebus_patas_B:0.00324659):0.00432552	Pygathrix_nemaeus_B:0.000891):0.000447	(Rhinopithecus_bieti_B:0.00701011	Nasalis_larvatus_B:0.000259):0.00212821):0.00194644	(Semnopithecus_entellus_B:0.0	Trachypithecus_francoisi_B:0.0):0.0043038):0.00462831	Colobus_angolensis_palliatus_B:0.000397):0.02723372):0.28497133):0.56238148	Carlito_syrichta_D:0.26712169):0.09122969	Saimiri_boliviensis_D:0.02425156):0.01900554	Nasalis_larvatus_D:0.0):0.01819383	Piliocolobus_tephrosceles_D:0.00383517):0.02323327	Mandrillus_sphinx_D:0.0):0.00121272	Erythrocebus_patas_D:0.0):0.00241394	Mandrillus_leucophaeus_D:0.0):0.03087961	Saguinus_imperator_D:0.0):0.01802225	Callithrix_pygmaea_D:0.01247858):0.00372853	Pithecia_pithecia_D:0.0):0.00383817	Plecturocebus_donacophilus_D:0.00215816):0.00253522	(Semnopithecus_entellus_D:0.0	Pygathrix_nemaeus_D:0.01726179):0.02675337):0.00882828	Sapajus_apella_D:0.0):0.00714948	(Ateles_geoffroyi_D:0.01309339	Alouatta_palliata_D:0.000421):0.01760145):0.00799731	Cebus_capucinus_imitator_D:0.0):0.01320365	Cebus_albifrons_D:0.0):0.02424639	Callithrix_jacchus_D:0.00475349):0.03394906	Gorilla_gorilla_gorilla_D:0.01157157):0.01015014	Allenopithecus_nigroviridis_D:0.0):0.00476017	(((((Cercocebus_atys_D:0.0	(Macaca_nemestrina_D:0.0	(Macaca_fascicularis_D:0.0	(Macaca_fuscata_D:0.0	(Macaca_mulatta_D:0.0	Papio_anubis_D:0.0):0.0):0.0):0.0):0.0):0.00133495	Theropithecus_gelada_D:0.00189347):0.00277597	Cercopithecus_mona_D:0.0):0.0027578	Chlorocebus_sabaeus_D:0.00210777):0.00823838	Trachypithecus_francoisi_D:0.0283878):0.00386701):0.00771227	Pongo_abelii_D:0.01093211):0.00549589	Nomascus_leucogenys_D:0.000814):0.00938614	homo_sapien_D:0.00180233):0.00631746	Hylobates_moloch_D:0.0):0.00163337	Pan_paniscus_D:0.0013344	Pan_troglodytes_D:0.000278);
((((((((((((((((((((((((Erythrocebus_patas_A:0.0	((Cercopithecus_neglectus_A:0.00440711	Cercopithecus_mona_A:0.0):0.00437857	Chlorocebus_sabaeus_A:0.00217657):0.000021):0.000396	((((((Pygathrix_nemaeus_A:0.00214477	(Semnopithecus_entellus_A:0.0	Trachypithecus_francoisi_A:0.0):0.00440553):0.000293	Rhinopithecus_bieti_A:0.00408168):0.00198917	((Piliocolobus_tephrosceles_A:0.00250863	Nasalis_larvatus_A:0.00622876):0.00247246	Colobus_angolensis_palliatus_A:0.00303894):0.000949):0.0015432	(Nomascus_leucogenys_A:0.00740481	Hylobates_moloch_A:0.00575738):0.00644882):0.00294201	((homo_sapien_A:0.00210482	(Pan_troglodytes_A:0.0	(Pan_paniscus_A:0.0	Gorilla_gorilla_gorilla_A:0.0):0.0):0.000069):0.01095953	Pongo_abelii_A:0.01546978):0.00660579):0.00263181	((((Mandrillus_leucophaeus_A:0.0	(Cercocebus_atys_A:0.0	Mandrillus_sphinx_A:0.0):0.0):0.000262	Macaca_nemestrina_A:0.00849118):0.00634703	(Macaca_fascicularis_A:0.0	(Macaca_mulatta_A:0.0	Macaca_fuscata_A:0.0):0.0):0.00434312):0.000120	(Papio_anubis_A:0.0	Theropithecus_gelada_A:0.0):0.00206179):0.00235333):0.00174097):0.00367898	Allenopithecus_nigroviridis_A:0.00330852):0.0083357	((((((Sapajus_apella_A:0.0	(Cebus_capucinus_imitator_A:0.0	Cebus_albifrons_A:0.00458872):0.0022769):0.000953	Saimiri_boliviensis_A:0.01019806):0.00129756	(Aotus_nancymaae_A:0.00166992	(Saguinus_imperator_A:0.01326719	(Callithrix_jacchus_A:0.00306843	Callithrix_pygmaea_A:0.0239278):0.00833014):0.00740167):0.000494):0.00369949	(Alouatta_palliata_A:0.00832226	Ateles_geoffroyi_A:0.02314433):0.00308238):0.00256675	Plecturocebus_donacophilus_A:0.00998876):0.00165573	Pithecia_pithecia_A:0.01497896):0.01765906):0.05012222	Carlito_syrichta_A:0.14160414):0.16015187	Mussel_il17:1.09077561):0.14333881	((((((Theropithecus_gelada_F:0.0	((Macaca_fascicularis_F:0.0	((((Cercocebus_atys_F:0.0	(Mandrillus_leucophaeus_F:0.00275709	Mandrillus_sphinx_F:0.0):0.00592822):0.00792285	Macaca_mulatta_F:0.0):0.000930	Macaca_nemestrina_F:0.0):0.000473	Macaca_fuscata_F:0.0):0.000241):0.00571411	Papio_anubis_F:0.000443):0.00253491):0.01059933	(((((Chlorocebus_sabaeus_F:0.00624893	(((Pygathrix_nemaeus_F:0.000669	Rhinopithecus_bieti_F:0.00342052):0.00208716	(Semnopithecus_entellus_F:0.00206019	Trachypithecus_francoisi_F:0.0):0.000891):0.000376	(Piliocolobus_tephrosceles_F:0.0	Colobus_angolensis_palliatus_F:0.00284005):0.00140463):0.01470488):0.000489	'Allen's_swamp_monkey_F':0.0):0.0039482	Erythrocebus_patas_F:0.000167):0.00405561	Cercopithecus_mona_F:0.00787248):0.00732169	Cercopithecus_neglectus_F:0.00146865):0.00832902):0.00594063	((Nomascus_leucogenys_F:0.0	Hylobates_moloch_F:0.0):0.00339514	(((homo_sapien_F:0.000263	Pongo_abelii_F:0.01420075):0.00114016	Gorilla_gorilla_gorilla_F:0.00269853):0.00629665	(Pan_troglodytes_F:0.0	Pan_paniscus_F:0.0):0.000644):0.01936895):0.01645816):0.00546404	Nasalis_larvatus_F:0.01002299):0.02233395	(((((((Plecturocebus_donacophilus_F:0.00842603	Pithecia_pithecia_F:0.01232696):0.01255495	((Sapajus_apella_F:0.0	Cebus_albifrons_F:0.0):0.00231033	Cebus_capucinus_imitator_F:0.00177549):0.01632727):0.00730485	(Callithrix_pygmaea_F:0.00707135	Callithrix_jacchus_F:0.00112867):0.01774225):0.00454384	Saimiri_boliviensis_F:0.02213553):0.000342	Saguinus_imperator_F:0.01820522):0.0038313	Aotus_nancymaae_F:0.02504606):0.00583276	(Ateles_geoffroyi_F:0.00271003	Alouatta_palliata_F:0.00966173):0.01125601):0.05583135):0.06958607	Carlito_syrichta_F:0.15221664):0.2368997):0.22068752	((((((((((((((((Trachypithecus_francoisi_B:0.0	(Semnopithecus_entellus_B:0.0	(Nasalis_larvatus_B:0.0	Rhinopithecus_bieti_B:0.01954957):0.00573567):0.00101175):0.00676882	((Cercopithecus_neglectus_B:0.0	Cercopithecus_mona_B:0.00999809):0.00500574	(Piliocolobus_tephrosceles_B:0.00284281	Allenopithecus_nigroviridis_B:0.00270253):0.000582):0.000847):0.00287726	(Macaca_fuscata_B:0.00150574	Macaca_fascicularis_B:0.00402934):0.000768):0.00168648	Cercocebus_atys_B:0.00175915):0.00155671	Macaca_nemestrina_B:0.0):0.000533	Theropithecus_gelada_B:0.0):0.000268	Macaca_mulatta_B:0.0):0.000135	Mandrillus_sphinx_B:0.0):0.000068	Mandrillus_leucophaeus_B:0.0):0.000034	Papio_anubis_B:0.0):0.00367587	(Chlorocebus_sabaeus_B:0.00191224	Erythrocebus_patas_B:0.00177782):0.001949):0.00266851	Pygathrix_nemaeus_B:0.00498382):0.0023249	Colobus_angolensis_palliatus_B:0.01166321):0.01281358	((((Pithecia_pithecia_B:0.0	(((Alouatta_palliata_B:0.01709934	(((Cebus_capucinus_imitator_B:0.0	Cebus_albifrons_B:0.0):0.02104589	(Carlito_syrichta_B:0.08090424	Aotus_nancymaae_B:0.02643131):0.00552153):0.00752876	Saguinus_imperator_B:0.0):0.00512382):0.00168678	Plecturocebus_donacophilus_B:0.00710717):0.000978	Saimiri_boliviensis_B:0.00327315):0.00919477):0.00536502	Ateles_geoffroyi_B:0.01356491):0.00228848	(Callithrix_jacchus_B:0.0	Callithrix_pygmaea_B:0.00668009):0.00763658):0.0050441	Sapajus_apella_B:0.01761508):0.00290952):0.00325979	((Nomascus_leucogenys_B:0.0	Hylobates_moloch_B:0.0):0.00356182	(Pongo_abelii_B:0.00559603	((Gorilla_gorilla_gorilla_B:0.00117995	(Pan_paniscus_B:0.0	homo_sapien_B:0.0):0.000662):0.00338059	Pan_troglodytes_B:0.0):0.00673388):0.00895833):0.01583):0.4920659	((((((((((Saguinus_imperator_D:0.0	(((((((((((((((((Sapajus_apella_D:0.0	((Plecturocebus_donacophilus_D:0.0263605	Cebus_capucinus_imitator_D:0.0):0.00733501	Cebus_albifrons_D:0.0):0.0043277):0.00302769	Callithrix_pygmaea_D:0.00700536):0.01907038	Callithrix_jacchus_D:0.0):0.03217385	(Pongo_abelii_D:0.01449382	Pan_paniscus_D:0.0):0.00347599):0.00141103	Nomascus_leucogenys_D:0.00129871):0.00434229	Pan_troglodytes_D:0.0):0.000864	Hylobates_moloch_D:0.0):0.00289564	(Pygathrix_nemaeus_D:0.0	Trachypithecus_francoisi_D:0.03059179):0.01837566):0.00188495	Gorilla_gorilla_gorilla_D:0.00563376):0.00918206	homo_sapien_D:0.0):0.00954741	((Macaca_fuscata_D:0.0	(Cercocebus_atys_D:0.0	(Macaca_nemestrina_D:0.0	(Papio_anubis_D:0.0	Macaca_fascicularis_D:0.0):0.0):0.0):0.0):0.000716	Theropithecus_gelada_D:0.000981):0.00288273):0.00132041	Macaca_mulatta_D:0.000352):0.00309031	Chlorocebus_sabaeus_D:0.00453383):0.01086585	Cercopithecus_mona_D:0.0):0.0107933	Allenopithecus_nigroviridis_D:0.0):0.14195774	Ateles_geoffroyi_D:0.0):0.05308966	Alouatta_palliata_D:0.0):0.03440734):0.0195112	Saimiri_boliviensis_D:0.0):0.03608199	Pithecia_pithecia_D:0.0):0.04913995	Erythrocebus_patas_D:0.0):0.00940924	Mandrillus_leucophaeus_D:0.0):0.00473246	Mandrillus_sphinx_D:0.0):0.01185751	Piliocolobus_tephrosceles_D:0.01309522):0.0049335	Nasalis_larvatus_D:0.01109469):0.00358559	Semnopithecus_entellus_D:0.01833963):0.15346025	Carlito_syrichta_D:0.15747011):0.09775397):0.18708886):0.35412514	(((((Saimiri_boliviensis_C:0.02667883	((Cebus_albifrons_C:0.0	Cebus_capucinus_imitator_C:0.0):0.00181605	Sapajus_apella_C:0.00155664):0.01155735):0.00957451	((((Callithrix_jacchus_C:0.000204	Callithrix_pygmaea_C:0.00316875):0.01220652	Saguinus_imperator_C:0.00293567):0.01030681	Aotus_nancymaae_C:0.01506738):0.00213452	Pithecia_pithecia_C:0.0174412):0.00190141):0.00564531	Plecturocebus_donacophilus_C:0.02059725):0.00868236	(Ateles_geoffroyi_C:0.02665643	Alouatta_palliata_C:0.00430496):0.01150681):0.02710727	(((((((((((((((Mandrillus_leucophaeus_C:0.01497713	Allenopithecus_nigroviridis_C:0.0):0.00986704	Colobus_angolensis_palliatus_C:0.00770633):0.00647299	Rhinopithecus_bieti_C:0.00159164):0.00565112	Pygathrix_nemaeus_C:0.00350975):0.00848551	Piliocolobus_tephrosceles_C:0.00907984):0.00548777	Cercopithecus_mona_C:0.0):0.003369	(((Cercocebus_atys_C:0.00508548	Mandrillus_sphinx_C:0.0):0.00168007	((Macaca_fuscata_C:0.000974	Macaca_mulatta_C:0.000711):0.0060925	Macaca_nemestrina_C:0.00569995):0.00934038):0.0030973	Papio_anubis_C:0.0):0.00174534):0.00130726	Theropithecus_gelada_C:0.0015202):0.00378401	Chlorocebus_sabaeus_C:0.00471878):0.00138614	Cercopithecus_neglectus_C:0.00518359):0.00398175	Macaca_fascicularis_C:0.00293171):0.00383427	Erythrocebus_patas_C:0.00326032):0.00417653	(Semnopithecus_entellus_C:0.00256826	Trachypithecus_francoisi_C:0.00250148):0.01049884):0.03225508	((((Pan_paniscus_C:0.0	Pan_troglodytes_C:0.0):0.00397577	Gorilla_gorilla_gorilla_C:0.01748887):0.00594788	homo_sapien_C:0.0):0.01778673	((Pongo_abelii_C:0.0223759	Hylobates_moloch_C:0.0):0.00438346	Nomascus_leucogenys_C:0.0):0.00512593):0.00376043):0.0116064	Carlito_syrichta_C:0.16280179):0.03521375):0.10459034):0.86827567	(((blackhanded_spider_monkey_E:0.00699597	(Mas_night_monkey_E:0.00599328	((((Bolivian_squirrel_monkey_1_E:0.0	Bolivian_squirrel_monkey_2_E:0.0):0.00288341	((whitefronted_capuchin_E:0.0	whitefaced_sapajou_E:0.0):0.00181648	Tufted_capuchin_E:0.0):0.01491211):0.00539513	((whitetuftedear_marmoset_E:0.00855336	pygmy_marmoset_E:0.000237):0.00749659	tamarin_E:0.01500909):0.01075132):0.00671112	whitefaced_saki_E:0.01903194):0.00298223):0.00560328):0.00633429	mantled_howler_monkey_E:0.01003721):0.00871715	Bolivian_titi_E:0.02197033):0.02968101):0.02556867	silvery_gibbon_E:0.000126):0.00475496	northern_whitecheeked_gibbon_E:0.00544581):0.0122323	Sumatran_orangutan_E:0.02924971):0.00162679	((western_lowland_gorilla_E:0.0229735	(Human_E:0.0	(chimpanzee_E:0.0	pygmy_chimpanzee_E:0.0):0.00786934):0.00278193):0.00979425	(((mandrill_2_E:0.0	mandrill_1_E:0.0):0.01984661	sooty_mangabey_E:0.0):0.00356366	drill_E:0.00218441):0.01927916):0.00134986):0.00941491	Ugandan_red_Colobus_E:0.01055857):0.00726612	Allens_swamp_monkey_E:0.01682863):0.00428245	DeBrazzas_monkey_E:0.0069638):0.0051776	((green_monkey_E:0.0	Mona_monkey_E:0.00218563):0.00840398	red_guenon_E:0.01047747):0.00197142):0.00156957	((pigtailed_macaque_E:0.0	((Rhesus_monkey_E:0.0	crabeating_macaque_E:0.0):0.000352	Japanese_macaque_E:0.00152466):0.00533088):0.01343804	Angolan_colobus_E:0.02109642):0.00584038):0.0042532	(olive_baboon_E:0.00108453	gelada_E:0.000781):0.0118979):0.00922671	black_snubnosed_monkey_E:0.0):0.00307044	Francoiss_langur_E:0.0):0.00264322	Hanuman_langur_E:0.0):0.01087199	Red_shanked_douc_langur_E:0.01563756	proboscis_monkey_E:0.0);
((((((((((((((((((((((((((((((Macaca_fuscata_A:0.00438748	Macaca_mulatta_A:0.0):0.000011	Macaca_fascicularis_A:0.0):0.000145	(Theropithecus_gelada_A:0.0	Papio_anubis_A:0.0):0.00204099):0.000746	((((Nomascus_leucogenys_A:0.00346879	Hylobates_moloch_A:0.00532265):0.00425923	((Pan_troglodytes_A:0.0	(Pan_paniscus_A:0.0	(Gorilla_gorilla_gorilla_A:0.00883818	homo_sapien_A:0.0):0.000034):0.000018):0.00445448	Pongo_abelii_A:0.0176676):0.00645111):0.00963896	((((Semnopithecus_entellus_A:0.0	Trachypithecus_francoisi_A:0.0):0.00219771	Pygathrix_nemaeus_A:0.00217868):0.000202	(Nasalis_larvatus_A:0.00219004	Rhinopithecus_bieti_A:0.00218156):0.00419985):0.00205155	(Colobus_angolensis_palliatus_A:0.00661803	Piliocolobus_tephrosceles_A:0.0):0.00226032):0.00548522):0.00166719	((((Cercopithecus_mona_A:0.0	Cercopithecus_neglectus_A:0.00440888):0.00221623	Allenopithecus_nigroviridis_A:0.0):0.000016	Erythrocebus_patas_A:0.0):0.000009	Chlorocebus_sabaeus_A:0.0):0.00746375):0.00292188):0.00893714	((Mandrillus_leucophaeus_A:0.0	(Cercocebus_atys_A:0.0	Mandrillus_sphinx_A:0.0):0.0):0.00530748	Macaca_nemestrina_A:0.02752843):0.00154993):0.00819728	(((((((Sapajus_apella_A:0.0	(Cebus_capucinus_imitator_A:0.0	Cebus_albifrons_A:0.00446514):0.000036):0.00455689	Aotus_nancymaae_A:0.0):0.00108536	(Saguinus_imperator_A:0.00242553	(Callithrix_pygmaea_A:0.00866326	Callithrix_jacchus_A:0.00464129):0.00410941):0.00101968):0.000541	(Ateles_geoffroyi_A:0.01215819	Saimiri_boliviensis_A:0.00789264):0.00788642):0.000218	Alouatta_palliata_A:0.02357035):0.00618124	Plecturocebus_donacophilus_A:0.01751208):0.00103006	Pithecia_pithecia_A:0.01440846):0.01703361):0.06212383	Carlito_syrichta_A:0.12322899):0.19836405	(((((((Pan_troglodytes_F:0.0	Pan_paniscus_F:0.0):0.00277474	(Nomascus_leucogenys_F:0.0	((Pongo_abelii_F:0.02455907	homo_sapien_F:0.00447324):0.00512173	Gorilla_gorilla_gorilla_F:0.0):0.00336963):0.0034058):0.00615696	Hylobates_moloch_F:0.000161):0.00955677	(((Piliocolobus_tephrosceles_F:0.00656782	Colobus_angolensis_palliatus_F:0.00176893):0.00420339	(Pygathrix_nemaeus_F:0.0	(Semnopithecus_entellus_F:0.00370465	(Rhinopithecus_bieti_F:0.00286889	Trachypithecus_francoisi_F:0.0):0.000462):0.00221466):0.00900014):0.00592585	((((((((Mandrillus_leucophaeus_F:0.0	Mandrillus_sphinx_F:0.0):0.00207631	(Cercocebus_atys_F:0.00600923	Papio_anubis_F:0.00231986):0.00292109):0.00157563	Theropithecus_gelada_F:0.0):0.00239914	(((Cercopithecus_neglectus_F:0.000718	(Chlorocebus_sabaeus_F:0.01061609	Erythrocebus_patas_F:0.0):0.00136147):0.0019248	'Allen's_swamp_monkey_F':0.0):0.00384693	Cercopithecus_mona_F:0.00692336):0.0036447):0.00210071	Macaca_fuscata_F:0.0):0.000455	Macaca_nemestrina_F:0.0):0.000232	Macaca_mulatta_F:0.0):0.000118	Macaca_fascicularis_F:0.0):0.00647899):0.01250797):0.01372642	(((((Pithecia_pithecia_F:0.01602648	(Cebus_capucinus_imitator_F:0.000791	(Cebus_albifrons_F:0.000235	Sapajus_apella_F:0.00183878):0.00110177):0.02201963):0.00554506	((Callithrix_pygmaea_F:0.02119136	Callithrix_jacchus_F:0.0):0.00731149	((Ateles_geoffroyi_F:0.0142579	Alouatta_palliata_F:0.01269098):0.00638499	Plecturocebus_donacophilus_F:0.01201564):0.00544849):0.0062412):0.00327984	Aotus_nancymaae_F:0.02474565):0.00157659	Saimiri_boliviensis_F:0.02297422):0.00345605	Saguinus_imperator_F:0.02455731):0.04252337):0.02139935	Nasalis_larvatus_F:0.0):0.08392507	Carlito_syrichta_F:0.08346831):0.29710332):0.09991182	Mussel_il17:1.30011179):0.19921264	((((((((((((((((Saimiri_boliviensis_B:0.00105363	((Saguinus_imperator_B:0.00738595	Callithrix_jacchus_B:0.000215):0.00760745	Callithrix_pygmaea_B:0.0):0.00827269):0.000731	(Ateles_geoffroyi_B:0.0141437	Aotus_nancymaae_B:0.01890222):0.0019382):0.00145093	Plecturocebus_donacophilus_B:0.00231165):0.00128451	((Cebus_capucinus_imitator_B:0.0	Cebus_albifrons_B:0.012954):0.01505296	Sapajus_apella_B:0.0):0.01645304):0.01315916	Pithecia_pithecia_B:0.0):0.00741721	Alouatta_palliata_B:0.02788224):0.00989716	((((Gorilla_gorilla_gorilla_B:0.000440	(Nomascus_leucogenys_B:0.00631962	Pongo_abelii_B:0.00320716):0.00609248):0.00275855	(Pan_paniscus_B:0.0	homo_sapien_B:0.0):0.000384):0.00745341	Hylobates_moloch_B:0.00751618):0.0117302	Pan_troglodytes_B:0.000069):0.02069736):0.00649194	Carlito_syrichta_B:0.11473924):0.00655531	Piliocolobus_tephrosceles_B:0.0013383):0.01024029	Nasalis_larvatus_B:0.0):0.000004	Trachypithecus_francoisi_B:0.0):0.000002	Rhinopithecus_bieti_B:0.0):0.000001	Semnopithecus_entellus_B:0.0):0.00606172	Colobus_angolensis_palliatus_B:0.0):0.00514886	(((((Macaca_nemestrina_B:0.0	((((Macaca_fuscata_B:0.00372773	((((Cercopithecus_mona_B:0.00193527	Cercopithecus_neglectus_B:0.0):0.00358907	Allenopithecus_nigroviridis_B:0.0021253):0.00513972	Erythrocebus_patas_B:0.001119):0.000787	Chlorocebus_sabaeus_B:0.00166127):0.01108513):0.0019664	Macaca_mulatta_B:0.0):0.0014836	Papio_anubis_B:0.0):0.000749	Mandrillus_sphinx_B:0.0):0.000378):0.000919	Mandrillus_leucophaeus_B:0.000976):0.000639	Cercocebus_atys_B:0.00123468):0.000319	Theropithecus_gelada_B:0.00154457):0.000192	Macaca_fascicularis_B:0.00351074):0.01380843):0.01023144	Pygathrix_nemaeus_B:0.0):0.52357827):0.03310556	((((((((((((((((((Cercopithecus_mona_D:0.0	(((Papio_anubis_D:0.0	(Macaca_fascicularis_D:0.0	(Macaca_nemestrina_D:0.0	(Macaca_fuscata_D:0.0	(Cercocebus_atys_D:0.0	Macaca_mulatta_D:0.0):0.0):0.0):0.0):0.0):0.0012797	Theropithecus_gelada_D:0.00205086):0.0089748	Allenopithecus_nigroviridis_D:0.000796):0.00452973):0.00525918	Chlorocebus_sabaeus_D:0.000259):0.01530895	(Pygathrix_nemaeus_D:0.0	Trachypithecus_francoisi_D:0.03334948):0.00855708):0.01061788	((((Pan_paniscus_D:0.00174658	Pan_troglodytes_D:0.00158677):0.000879	Gorilla_gorilla_gorilla_D:0.0040601):0.000944	homo_sapien_D:0.0043877):0.00117233	(Hylobates_moloch_D:0.0	(Nomascus_leucogenys_D:0.00412182	Pongo_abelii_D:0.01273975):0.00234138):0.00552623):0.00514568):0.00565348	(Sapajus_apella_D:0.0	((Callithrix_jacchus_D:0.01193956	Cebus_capucinus_imitator_D:0.0):0.00321645	Cebus_albifrons_D:0.0):0.00833322):0.01079881):0.00845133	Plecturocebus_donacophilus_D:0.000571):0.01205586	Callithrix_pygmaea_D:0.01322835):0.16566253	Alouatta_palliata_D:0.0):0.09234254	Semnopithecus_entellus_D:0.0):0.04551141	Erythrocebus_patas_D:0.0):0.01654888	Mandrillus_sphinx_D:0.0):0.00669423	Mandrillus_leucophaeus_D:0.0):0.02913347	Pithecia_pithecia_D:0.0):0.00408171	Saguinus_imperator_D:0.0):0.00377535	Ateles_geoffroyi_D:0.00302249):0.01700081	Saimiri_boliviensis_D:0.0):0.01225752	(Piliocolobus_tephrosceles_D:0.00533893	Nasalis_larvatus_D:0.000978):0.01550701):0.19078942	Carlito_syrichta_D:0.10582263):0.08673551):0.32723369	((((((((((Pan_paniscus_C:0.0	Pan_troglodytes_C:0.0):0.00914374	homo_sapien_C:0.00474196):0.00559468	Gorilla_gorilla_gorilla_C:0.00557743):0.00499892	((Pongo_abelii_C:0.01640884	Nomascus_leucogenys_C:0.01897716):0.01481293	Hylobates_moloch_C:0.0):0.01332024):0.02318912	(((((((((((((((Macaca_fascicularis_C:0.0	Macaca_nemestrina_C:0.03911605):0.01136148	Cercocebus_atys_C:0.0):0.000414	(Mandrillus_leucophaeus_C:0.00803274	Mandrillus_sphinx_C:0.00235713):0.00358346):0.00164141	Allenopithecus_nigroviridis_C:0.0267594):0.00239265	Papio_anubis_C:0.0):0.00480755	Theropithecus_gelada_C:0.0):0.00695754	Cercopithecus_neglectus_C:0.01038757):0.0011144	Colobus_angolensis_palliatus_C:0.01130489):0.00399941	Piliocolobus_tephrosceles_C:0.01989841):0.00137827	(Rhinopithecus_bieti_C:0.00257993	Pygathrix_nemaeus_C:0.01658843):0.01089451):0.00360966	Cercopithecus_mona_C:0.0):0.00517719	Erythrocebus_patas_C:0.00317257):0.00202075	(Macaca_mulatta_C:0.00147925	Macaca_fuscata_C:0.00196607):0.01455242):0.00248941	Chlorocebus_sabaeus_C:0.0):0.01317564	(Semnopithecus_entellus_C:0.00147527	Trachypithecus_francoisi_C:0.000246):0.01359705):0.0101609):0.04983403	((Ateles_geoffroyi_C:0.01682919	Alouatta_palliata_C:0.02768528):0.00900765	((Pithecia_pithecia_C:0.0195553	Plecturocebus_donacophilus_C:0.00686151):0.01861501	(Sapajus_apella_C:0.03674095	Aotus_nancymaae_C:0.01508762):0.00249527):0.01008221):0.00577926):0.01604266	(Cebus_albifrons_C:0.0	Cebus_capucinus_imitator_C:0.0):0.00831095):0.02431077	((Callithrix_pygmaea_C:0.00705807	Callithrix_jacchus_C:0.0):0.02590391	Saguinus_imperator_C:0.000628):0.01322399):0.02920092	Saimiri_boliviensis_C:0.02259855):0.08102858	Carlito_syrichta_C:0.12473798):0.21521314):0.80988858	((Tufted_capuchin_E:0.00384093	whitefronted_capuchin_E:0.0):0.000099	whitefaced_sapajou_E:0.0):0.00951047):0.02045888	(whitetuftedear_marmoset_E:0.01563577	((((((Bolivian_squirrel_monkey_1_E:0.0	Bolivian_squirrel_monkey_2_E:0.0):0.00671601	((whitefaced_saki_E:0.02083212	blackhanded_spider_monkey_E:0.00545381):0.01197495	pygmy_marmoset_E:0.01704694):0.00412265):0.00532847	tamarin_E:0.0046973):0.0107052	Mas_night_monkey_E:0.0):0.01045241	mantled_howler_monkey_E:0.01541578):0.00153592	Bolivian_titi_E:0.02882858):0.00488313):0.02157417):0.01560747	(((((pygmy_chimpanzee_E:0.0	chimpanzee_E:0.0):0.000848	western_lowland_gorilla_E:0.02990587):0.000367	Human_E:0.000666):0.0319365	northern_whitecheeked_gibbon_E:0.0):0.00242813	silvery_gibbon_E:0.0):0.00890208):0.00484633	Ugandan_red_Colobus_E:0.02014092):0.00538694	Allens_swamp_monkey_E:0.01614621):0.00484709	((crabeating_macaque_E:0.0	Rhesus_monkey_E:0.0):0.00133145	Japanese_macaque_E:0.00627325):0.00279864):0.00184019	red_guenon_E:0.00449776):0.00192031	(proboscis_monkey_E:0.00636198	Red_shanked_douc_langur_E:0.01085884):0.01606201):0.00467708	Mona_monkey_E:0.00450943):0.00466288	olive_baboon_E:0.00421714):0.00406246	pigtailed_macaque_E:0.00322319):0.00309188	Angolan_colobus_E:0.01907631):0.00346449	green_monkey_E:0.00295539):0.00588012	(((Hanuman_langur_E:0.0	Francoiss_langur_E:0.0):0.00439826	black_snubnosed_monkey_E:0.0108993):0.00921221	gelada_E:0.00860106):0.00484582):0.00814428	drill_E:0.00974496):0.00547161	(mandrill_1_E:0.0	mandrill_2_E:0.0):0.00367525):0.00170165	sooty_mangabey_E:0.00261481):0.00870947	DeBrazzas_monkey_E:0.02439698	Sumatran_orangutan_E:0.03032032);
((((((((((((((((((((((((Erythrocebus_patas_A:0.0	((Chlorocebus_sabaeus_A:0.00222726	Allenopithecus_nigroviridis_A:0.00222711):0.000003	Cercopithecus_mona_A:0.0):0.000008):0.000072	Cercopithecus_neglectus_A:0.00888834):0.00625783	Papio_anubis_A:0.000371):0.000905	(((Pongo_abelii_A:0.01114804	(Gorilla_gorilla_gorilla_A:0.00219649	(Pan_paniscus_A:0.0	(homo_sapien_A:0.0	Pan_troglodytes_A:0.0):0.0):0.000024):0.00459546):0.00663852	((((((((Aotus_nancymaae_A:0.0	Saguinus_imperator_A:0.01866999):0.000234	Saimiri_boliviensis_A:0.00206826):0.000627	(Callithrix_pygmaea_A:0.01381151	Callithrix_jacchus_A:0.00224876):0.00396971):0.0017417	(Cebus_albifrons_A:0.0	(Sapajus_apella_A:0.0	Cebus_capucinus_imitator_A:0.0):0.0):0.000277):0.0045267	(Alouatta_palliata_A:0.01297212	Ateles_geoffroyi_A:0.01013052):0.00146256):0.000528	Plecturocebus_donacophilus_A:0.01703626):0.000413	Pithecia_pithecia_A:0.01431932):0.02408302	(Nomascus_leucogenys_A:0.0063414	Hylobates_moloch_A:0.01390006):0.00221423):0.00565755):0.0054458	((((Semnopithecus_entellus_A:0.0	Trachypithecus_francoisi_A:0.0):0.000008	Pygathrix_nemaeus_A:0.00221459):0.000284	(Rhinopithecus_bieti_A:0.00901385	Nasalis_larvatus_A:0.00442466):0.00193282):0.00268364	(Colobus_angolensis_palliatus_A:0.00234863	Piliocolobus_tephrosceles_A:0.0):0.0060228):0.00672496):0.004445):0.00146459	((Macaca_mulatta_A:0.0	(Macaca_fuscata_A:0.00224717	Macaca_fascicularis_A:0.0):0.000014):0.00447524	Theropithecus_gelada_A:0.0):0.000214):0.00190232	((Mandrillus_leucophaeus_A:0.0	(Cercocebus_atys_A:0.0	Mandrillus_sphinx_A:0.0):0.0):0.000683	Macaca_nemestrina_A:0.01050695):0.0063613):0.05601088	Carlito_syrichta_A:0.13911664):0.23157096	(((((((((Cercopithecus_mona_F:0.00924794	Cercopithecus_neglectus_F:0.0):0.0113236	'Allen's_swamp_monkey_F':0.0):0.00198454	(((Chlorocebus_sabaeus_F:0.00661969	(Rhinopithecus_bieti_F:0.00296168	((Piliocolobus_tephrosceles_F:0.0	Trachypithecus_francoisi_F:0.0):0.000313	Semnopithecus_entellus_F:0.00181899):0.00109336):0.0014851):0.000727	Colobus_angolensis_palliatus_F:0.000495):0.00275487	Pygathrix_nemaeus_F:0.00263178):0.00239514):0.00141658	Erythrocebus_patas_F:0.000990):0.00666853	((Macaca_nemestrina_F:0.0	(Macaca_mulatta_F:0.0	((((Mandrillus_leucophaeus_F:0.0	Mandrillus_sphinx_F:0.0):0.00186101	Cercocebus_atys_F:0.000271):0.00270842	Macaca_fuscata_F:0.0):0.000396	Macaca_fascicularis_F:0.0):0.000202):0.000103):0.0053049	(Theropithecus_gelada_F:0.0	Papio_anubis_F:0.0):0.000852):0.00461851):0.01268763	Nasalis_larvatus_F:0.0):0.01035245	((Hylobates_moloch_F:0.00298892	((Pan_troglodytes_F:0.0	Pan_paniscus_F:0.0):0.00257477	((homo_sapien_F:0.0039166	Pongo_abelii_F:0.01556978):0.00124082	Gorilla_gorilla_gorilla_F:0.0032756):0.00405282):0.01259451):0.00376799	Nomascus_leucogenys_F:0.01071816):0.01710338):0.01548575	(((((Callithrix_pygmaea_F:0.01080455	Callithrix_jacchus_F:0.0):0.02456818	Saguinus_imperator_F:0.02379871):0.00421274	Saimiri_boliviensis_F:0.01709196):0.00193758	(((Plecturocebus_donacophilus_F:0.01131328	Pithecia_pithecia_F:0.00821197):0.00346272	(Ateles_geoffroyi_F:0.00895195	Alouatta_palliata_F:0.01484489):0.00894448):0.00529825	((Cebus_albifrons_F:0.0	Cebus_capucinus_imitator_F:0.0):0.00236242	Sapajus_apella_F:0.00190539):0.01564949):0.0031807):0.00339628	Aotus_nancymaae_F:0.02605037):0.05658575):0.11393508	Carlito_syrichta_F:0.0669616):0.21317107):0.16912316	Mussel_il17:1.14213589):0.08953279	((((((((Erythrocebus_patas_D:0.0	(((((((((((((((((Macaca_mulatta_D:0.0	(Cercocebus_atys_D:0.0	(Papio_anubis_D:0.0	(Macaca_fuscata_D:0.0	(Macaca_fascicularis_D:0.0	Macaca_nemestrina_D:0.0):0.0):0.0):0.0):0.0):0.000630	Theropithecus_gelada_D:0.00102188):0.000505	(Cercopithecus_mona_D:0.0	Chlorocebus_sabaeus_D:0.001655):0.00266287):0.0026861	Pongo_abelii_D:0.01804157):0.00173098	(Pygathrix_nemaeus_D:0.00375764	Trachypithecus_francoisi_D:0.00788362):0.00954762):0.00776698	Gorilla_gorilla_gorilla_D:0.00104157):0.00245309	Pan_troglodytes_D:0.0):0.000919	Pan_paniscus_D:0.000742):0.00165624	Hylobates_moloch_D:0.0014694):0.000728	homo_sapien_D:0.00430846):0.0016019	Nomascus_leucogenys_D:0.00160969):0.00809994	Allenopithecus_nigroviridis_D:0.00188912):0.00533348	(Sapajus_apella_D:0.000562	(((Callithrix_pygmaea_D:0.01416568	Callithrix_jacchus_D:0.0):0.00648559	(Cebus_albifrons_D:0.00174425	Plecturocebus_donacophilus_D:0.00994151):0.000207):0.000644	Cebus_capucinus_imitator_D:0.0):0.00275545):0.01573211):0.08511876	Semnopithecus_entellus_D:0.0):0.04794954	Nasalis_larvatus_D:0.0):0.03386226	Mandrillus_sphinx_D:0.0):0.01328469	Mandrillus_leucophaeus_D:0.0):0.00669229):0.01464273	Piliocolobus_tephrosceles_D:0.0):0.00820928	(Ateles_geoffroyi_D:0.01467413	Alouatta_palliata_D:0.00536114):0.00504104):0.00187208	Saguinus_imperator_D:0.0):0.00121072	Pithecia_pithecia_D:0.0):0.06829687	Saimiri_boliviensis_D:0.0):0.13128233	Carlito_syrichta_D:0.2055463):0.07042114	(((((((((Callithrix_jacchus_B:0.00270363	Saguinus_imperator_B:0.000926):0.00623585	Aotus_nancymaae_B:0.02302364):0.0018749	Callithrix_pygmaea_B:0.00404477):0.00548212	(Ateles_geoffroyi_B:0.0041832	Alouatta_palliata_B:0.02364642):0.00382544):0.00263159	((Cebus_albifrons_B:0.00666847	Cebus_capucinus_imitator_B:0.0):0.0080368	Sapajus_apella_B:0.00108252):0.00961924):0.00560912	(Plecturocebus_donacophilus_B:0.00875211	Saimiri_boliviensis_B:0.00588399):0.000973):0.00318499	((((((Pongo_abelii_B:0.02118939	Pan_paniscus_B:0.0):0.00622755	Pan_troglodytes_B:0.0):0.00421142	homo_sapien_B:0.0):0.00121222	Gorilla_gorilla_gorilla_B:0.0):0.0081983	Carlito_syrichta_B:0.10659297):0.00507802	(Nomascus_leucogenys_B:0.00343653	Hylobates_moloch_B:0.0):0.00205711):0.03145664):0.00370132	Pithecia_pithecia_B:0.0031445):0.01373442	(((Theropithecus_gelada_B:0.00119584	(((((((((((((((Cercopithecus_neglectus_B:0.01036661	Rhinopithecus_bieti_B:0.00240669):0.00132861	Nasalis_larvatus_B:0.0):0.000995	(Semnopithecus_entellus_B:0.0	Trachypithecus_francoisi_B:0.0):0.000825):0.00219445	Cercopithecus_mona_B:0.00533662):0.000844	Erythrocebus_patas_B:0.0):0.000463	Allenopithecus_nigroviridis_B:0.0):0.00196553	(Mandrillus_sphinx_B:0.00477504	Macaca_fuscata_B:0.00249445):0.00204285):0.00121559	Piliocolobus_tephrosceles_B:0.0018813):0.00170404	Chlorocebus_sabaeus_B:0.00403921):0.00147839	Pygathrix_nemaeus_B:0.00147326):0.00243214	Papio_anubis_B:0.0):0.000291	Macaca_mulatta_B:0.0):0.000147	Macaca_nemestrina_B:0.0):0.000074	Mandrillus_leucophaeus_B:0.0):0.000853	Macaca_fascicularis_B:0.000959):0.000573):0.00266898	Cercocebus_atys_B:0.0027504):0.00810273	Colobus_angolensis_palliatus_B:0.00308345):0.01275233):0.3898803):0.23253079):0.25742784	(((((((((Macaca_fascicularis_C:0.0	Macaca_mulatta_C:0.0):0.00571236	Macaca_fuscata_C:0.0):0.00393821	(((((((((Mandrillus_sphinx_C:0.0	Mandrillus_leucophaeus_C:0.01651587):0.00685295	Cercocebus_atys_C:0.00181372):0.00569535	Theropithecus_gelada_C:0.00228665):0.00170864	Papio_anubis_C:0.0):0.00623876	Macaca_nemestrina_C:0.01324617):0.00306393	Cercopithecus_mona_C:0.0042964):0.00154387	Cercopithecus_neglectus_C:0.0):0.00472673	Chlorocebus_sabaeus_C:0.0):0.0019133	Erythrocebus_patas_C:0.0):0.00539908):0.00373563	(((((Semnopithecus_entellus_C:0.00100768	Trachypithecus_francoisi_C:0.000696):0.0019684	Piliocolobus_tephrosceles_C:0.02925353):0.00615402	Rhinopithecus_bieti_C:0.0):0.00513712	Pygathrix_nemaeus_C:0.0070329):0.00411107	Colobus_angolensis_palliatus_C:0.01129348):0.01113381):0.00280356	Allenopithecus_nigroviridis_C:0.01022808):0.0108568	((Pongo_abelii_C:0.0206218	Nomascus_leucogenys_C:0.0071695):0.00159924	Hylobates_moloch_C:0.0):0.01107522):0.02383891	((Pan_paniscus_C:0.0	(Gorilla_gorilla_gorilla_C:0.03500264	Pan_troglodytes_C:0.0):0.0045123):0.00511578	homo_sapien_C:0.0):0.01843358):0.03748845	((((Callithrix_jacchus_C:0.00139698	Saguinus_imperator_C:0.01575287):0.01035579	Callithrix_pygmaea_C:0.0):0.01772841	(((Cebus_albifrons_C:0.0	((Cebus_capucinus_imitator_C:0.0	Sapajus_apella_C:0.01420593):0.00615971	((Alouatta_palliata_C:0.01266045	Pithecia_pithecia_C:0.01154334):0.00151175	Ateles_geoffroyi_C:0.02495222):0.01115644):0.00633798):0.00914781	Plecturocebus_donacophilus_C:0.02516136):0.00430502	Aotus_nancymaae_C:0.01215198):0.00544455):0.01326819	Saimiri_boliviensis_C:0.0260444):0.0174354):0.07331447	Carlito_syrichta_C:0.08134232):0.23176108):0.71421346	Sumatran_orangutan_E:0.01709695):0.00239518	Allens_swamp_monkey_E:0.02718128):0.00239385	((((Francoiss_langur_E:0.0	Hanuman_langur_E:0.0):0.00327416	(((((((((((Japanese_macaque_E:0.0	(crabeating_macaque_E:0.0	Rhesus_monkey_E:0.0):0.0):0.00199233	((mandrill_1_E:0.0	mandrill_2_E:0.0):0.01163361	drill_E:0.0):0.00384258):0.000485	pigtailed_macaque_E:0.0):0.0058309	red_guenon_E:0.0056995):0.00227967	(((DeBrazzas_monkey_E:0.01910359	Angolan_colobus_E:0.01016278):0.00683215	Ugandan_red_Colobus_E:0.00694331):0.01386889	western_lowland_gorilla_E:0.03072195):0.00170345):0.00912304	Red_shanked_douc_langur_E:0.02716635):0.00416387	olive_baboon_E:0.0):0.00161097	gelada_E:0.0):0.00442415	sooty_mangabey_E:0.00118027):0.00756544	(Mona_monkey_E:0.00582867	green_monkey_E:0.0):0.00451565):0.00125249	northern_whitecheeked_gibbon_E:0.01627781):0.00986203):0.0056249	black_snubnosed_monkey_E:0.01039211):0.00961396	proboscis_monkey_E:0.0):0.01600408):0.00508262	silvery_gibbon_E:0.00650436):0.00325079	(chimpanzee_E:0.0	(Human_E:0.0	pygmy_chimpanzee_E:0.0):0.0):0.02488932):0.0257854	Mas_night_monkey_E:0.00887142):0.00855008	(whitefaced_saki_E:0.01508562	Bolivian_titi_E:0.01260693):0.00121931):0.00676431	(Bolivian_squirrel_monkey_1_E:0.0	Bolivian_squirrel_monkey_2_E:0.0):0.00669547):0.00740353	mantled_howler_monkey_E:0.01116136):0.01727052	tamarin_E:0.00399019):0.01210983	((Tufted_capuchin_E:0.00431322	whitefaced_sapajou_E:0.0):0.000366	whitefronted_capuchin_E:0.0):0.01746636):0.00829558	blackhanded_spider_monkey_E:0.01521979):0.01597857	pygmy_marmoset_E:0.03146258	whitetuftedear_marmoset_E:0.0);
(((((((((((((((((((((Macaca_fuscata_A:0.00621413	Macaca_fascicularis_A:0.0):0.000016	Macaca_mulatta_A:0.0):0.000026	((Cercocebus_atys_A:0.0	(Mandrillus_leucophaeus_A:0.0	Mandrillus_sphinx_A:0.0):0.0):0.00203686	Macaca_nemestrina_A:0.00622343):0.00206305):0.000239	(Papio_anubis_A:0.0	Theropithecus_gelada_A:0.0):0.00388683):0.0096235	((Allenopithecus_nigroviridis_A:0.0041037	((Cercopithecus_neglectus_A:0.00413035	Cercopithecus_mona_A:0.00412994):0.00205165	(Chlorocebus_sabaeus_A:0.00208357	Erythrocebus_patas_A:0.0):0.000016):0.000019):0.00644055	((Nasalis_larvatus_A:0.00684838	(Piliocolobus_tephrosceles_A:0.00402591	Colobus_angolensis_palliatus_A:0.0126771):0.00345329):0.00200759	(((Trachypithecus_francoisi_A:0.0	Semnopithecus_entellus_A:0.0):0.00416189	Pygathrix_nemaeus_A:0.00411987):0.000019	Rhinopithecus_bieti_A:0.0):0.0012491):0.00283813):0.000850):0.00996711	((Hylobates_moloch_A:0.00428368	Nomascus_leucogenys_A:0.00607183):0.00413651	(Pongo_abelii_A:0.00627428	(((Gorilla_gorilla_gorilla_A:0.00419941	Pan_troglodytes_A:0.0):0.000041	Pan_paniscus_A:0.0):0.000078	homo_sapien_A:0.00405):0.00611559):0.00422348):0.00459378):0.00662631	((((Ateles_geoffroyi_A:0.02087818	Saimiri_boliviensis_A:0.008589):0.00335865	((Callithrix_jacchus_A:0.00106932	Callithrix_pygmaea_A:0.00936062):0.00516378	((Saguinus_imperator_A:0.00623728	Alouatta_palliata_A:0.01268543):0.000036	Aotus_nancymaae_A:0.00203242):0.000057):0.000634):0.00352687	((Cebus_albifrons_A:0.00213283	Sapajus_apella_A:0.0):0.000030	Cebus_capucinus_imitator_A:0.0):0.00773908):0.00933659	(Plecturocebus_donacophilus_A:0.00942173	Pithecia_pithecia_A:0.0138415):0.00268732):0.01422344):0.0475725	Carlito_syrichta_A:0.17483722):0.20841032	(((((((((((((((Trachypithecus_francoisi_F:0.0	((Rhinopithecus_bieti_F:0.0059933	Pygathrix_nemaeus_F:0.0):0.00753704	Semnopithecus_entellus_F:0.0):0.000823):0.000936	Colobus_angolensis_palliatus_F:0.00305839):0.000956	Piliocolobus_tephrosceles_F:0.00340632):0.00853044	((Cercocebus_atys_F:0.00462274	Mandrillus_leucophaeus_F:0.00521409):0.00155347	Papio_anubis_F:0.0023666):0.00158739):0.00142384	Theropithecus_gelada_F:0.0):0.00101541	Mandrillus_sphinx_F:0.0):0.00306173	(((Chlorocebus_sabaeus_F:0.00701102	(Cercopithecus_mona_F:0.00235342	Cercopithecus_neglectus_F:0.001607):0.00912006):0.000612	Erythrocebus_patas_F:0.00115468):0.00167448	'Allen's_swamp_monkey_F':0.0):0.00440067):0.00198671	Macaca_fascicularis_F:0.0):0.000218	Macaca_fuscata_F:0.0):0.000111	Macaca_nemestrina_F:0.0):0.000057	Macaca_mulatta_F:0.0):0.00720128	(((Pan_troglodytes_F:0.0	Pan_paniscus_F:0.0):0.00633815	((homo_sapien_F:0.00524957	Pongo_abelii_F:0.01878329):0.00310399	Gorilla_gorilla_gorilla_F:0.0052801):0.00483669):0.00611175	(Hylobates_moloch_F:0.000556	Nomascus_leucogenys_F:0.00142011):0.00254099):0.03746513):0.01666913	Nasalis_larvatus_F:0.000078):0.02613392	(Saimiri_boliviensis_F:0.03598528	(((((Callithrix_pygmaea_F:0.01057873	Callithrix_jacchus_F:0.0):0.01657481	Saguinus_imperator_F:0.01304412):0.01060371	(Ateles_geoffroyi_F:0.01525166	Alouatta_palliata_F:0.00677009):0.01253906):0.00356785	((Sapajus_apella_F:0.000870	(Cebus_capucinus_imitator_F:0.000645	Cebus_albifrons_F:0.00133045):0.00157117):0.01038549	(Plecturocebus_donacophilus_F:0.02295917	Pithecia_pithecia_F:0.00486482):0.00611106):0.00790415):0.00679504	Aotus_nancymaae_F:0.0186843):0.01046266):0.04748294):0.10474292	Carlito_syrichta_F:0.06982136):0.23661323):0.28007092	Mussel_il17:1.11668401):0.1279153	((((((Theropithecus_gelada_B:0.00134475	(((((((((((Cercopithecus_mona_B:0.00501858	Allenopithecus_nigroviridis_B:0.00244425):0.00247189	Piliocolobus_tephrosceles_B:0.00293948):0.00143781	((Rhinopithecus_bieti_B:0.00335512	Nasalis_larvatus_B:0.000358):0.000992	(Semnopithecus_entellus_B:0.0	Trachypithecus_francoisi_B:0.0):0.00243835):0.00392481):0.00496041	Mandrillus_sphinx_B:0.000376):0.00298225	Macaca_mulatta_B:0.0):0.000837	Papio_anubis_B:0.0):0.000422	Cercocebus_atys_B:0.0):0.000213	Macaca_nemestrina_B:0.0):0.000108	Macaca_fuscata_B:0.0):0.000684	Macaca_fascicularis_B:0.00117015):0.000303	Mandrillus_leucophaeus_B:0.00137546):0.000367):0.00239211	(Erythrocebus_patas_B:0.00287542	Chlorocebus_sabaeus_B:0.00271123):0.00878969):0.00504926	Pygathrix_nemaeus_B:0.00227177):0.01243954	Carlito_syrichta_B:0.11696759):0.00365912	((((((Pan_troglodytes_B:0.00119205	((homo_sapien_B:0.0	Pan_paniscus_B:0.0):0.000266	Gorilla_gorilla_gorilla_B:0.0053203):0.000423):0.00849433	Pongo_abelii_B:0.01000119):0.01262554	Nomascus_leucogenys_B:0.0):0.00650427	Hylobates_moloch_B:0.0):0.01469248	Cercopithecus_neglectus_B:0.0115491):0.00459636	Colobus_angolensis_palliatus_B:0.00186813):0.00504239):0.02016786	((Saguinus_imperator_B:0.00165067	((((Callithrix_pygmaea_B:0.00153851	Callithrix_jacchus_B:0.00217898):0.00267115	(Pithecia_pithecia_B:0.00124355	((Saimiri_boliviensis_B:0.000759	Plecturocebus_donacophilus_B:0.00109626):0.00106265	Aotus_nancymaae_B:0.01195359):0.00155673):0.00703546):0.00787225	(Cebus_albifrons_B:0.0	Cebus_capucinus_imitator_B:0.0):0.0053079):0.0067889	(Alouatta_palliata_B:0.01123963	Ateles_geoffroyi_B:0.01338914):0.0062527):0.00329261):0.00858	Sapajus_apella_B:0.00824937):0.00874565):0.33469105):0.07494567	((((((Cebus_capucinus_imitator_C:0.0	Sapajus_apella_C:0.02228305):0.00537676	Cebus_albifrons_C:0.0):0.01421457	((((Callithrix_pygmaea_C:0.00303317	Callithrix_jacchus_C:0.0034895):0.01347495	Saguinus_imperator_C:0.01193664):0.00704722	((Pithecia_pithecia_C:0.01557116	Plecturocebus_donacophilus_C:0.02492512):0.00678683	Aotus_nancymaae_C:0.0121288):0.00208719):0.00209721	(Ateles_geoffroyi_C:0.02830051	Alouatta_palliata_C:0.000449):0.02048485):0.01101492):0.00810934	Saimiri_boliviensis_C:0.02339273):0.00647983	((((Trachypithecus_francoisi_C:0.00138613	Semnopithecus_entellus_C:0.00187652):0.00659429	(((((((Erythrocebus_patas_C:0.000663	Chlorocebus_sabaeus_C:0.000966):0.0020799	((((Macaca_fuscata_C:0.00100941	Macaca_mulatta_C:0.000619):0.00366802	Macaca_fascicularis_C:0.00108404):0.00384621	Macaca_nemestrina_C:0.00536398):0.00379674	(Mandrillus_sphinx_C:0.0	(((Theropithecus_gelada_C:0.00363359	Papio_anubis_C:0.00126841):0.00381483	Mandrillus_leucophaeus_C:0.00952305):0.0061778	Cercocebus_atys_C:0.0):0.00488032):0.00495695):0.00256057):0.00143716	Cercopithecus_neglectus_C:0.00426472):0.00382335	Cercopithecus_mona_C:0.000680):0.0039699	Allenopithecus_nigroviridis_C:0.01294092):0.00500922	Piliocolobus_tephrosceles_C:0.009167):0.00855444	Rhinopithecus_bieti_C:0.00401767):0.00214977):0.0067039	(Colobus_angolensis_palliatus_C:0.01292426	Pygathrix_nemaeus_C:0.00687954):0.000320):0.01197097	(((Nomascus_leucogenys_C:0.00323009	Hylobates_moloch_C:0.000033):0.01788276	Pongo_abelii_C:0.00912221):0.00856361	((Gorilla_gorilla_gorilla_C:0.01328421	(Pan_troglodytes_C:0.0	Pan_paniscus_C:0.0):0.00149665):0.00437338	homo_sapien_C:0.000648):0.02004684):0.01416659):0.03924072):0.05982429	Carlito_syrichta_C:0.09291774):0.26090615):0.16665421	(((((Mandrillus_leucophaeus_D:0.0	(((((((((((((Allenopithecus_nigroviridis_D:0.0	(Macaca_fuscata_D:0.0	(((((((homo_sapien_D:0.000572	((Macaca_mulatta_D:0.00335932	(Nomascus_leucogenys_D:0.00863602	Hylobates_moloch_D:0.0):0.00339754):0.00232693	((Pan_paniscus_D:0.00154663	Pan_troglodytes_D:0.000134):0.00226304	Gorilla_gorilla_gorilla_D:0.00438298):0.00100262):0.000908):0.00253469	Pongo_abelii_D:0.00785957):0.00689954	Macaca_fascicularis_D:0.0):0.000827	Chlorocebus_sabaeus_D:0.0):0.000416	Papio_anubis_D:0.0):0.000209	Macaca_nemestrina_D:0.0):0.000105	Cercocebus_atys_D:0.0):0.000053):0.000027):0.00142845	Theropithecus_gelada_D:0.00193609):0.00328746	Cercopithecus_mona_D:0.0):0.00501422	Trachypithecus_francoisi_D:0.0182963):0.01227406	((((Callithrix_jacchus_D:0.02161013	Callithrix_pygmaea_D:0.0):0.02747317	Cebus_albifrons_D:0.0):0.01203701	Cebus_capucinus_imitator_D:0.0):0.00632402	Sapajus_apella_D:0.0):0.0148364):0.01175409	Plecturocebus_donacophilus_D:0.0):0.01232089	(Alouatta_palliata_D:0.02032106	Ateles_geoffroyi_D:0.00874503):0.00295561):0.01036929	Saguinus_imperator_D:0.0):0.01814665	Pygathrix_nemaeus_D:0.02673392):0.02048479	Pithecia_pithecia_D:0.0):0.03094972	Saimiri_boliviensis_D:0.0):0.05020003	Mandrillus_sphinx_D:0.0):0.01560491	Erythrocebus_patas_D:0.0):0.00784862):0.01857992	Piliocolobus_tephrosceles_D:0.00647526):0.01172443	Semnopithecus_entellus_D:0.00632873):0.01964924	Nasalis_larvatus_D:0.0):0.11948026	Carlito_syrichta_D:0.13003065):0.19889694):0.7765324	(((whitefronted_capuchin_E:0.0	whitefaced_sapajou_E:0.0):0.000549	Tufted_capuchin_E:0.00473259):0.01443011	(((tamarin_E:0.00579608	(((Bolivian_squirrel_monkey_1_E:0.0	Bolivian_squirrel_monkey_2_E:0.0):0.00628173	((blackhanded_spider_monkey_E:0.000552	mantled_howler_monkey_E:0.01722116):0.00870523	Mas_night_monkey_E:0.00280907):0.00698509):0.00504493	pygmy_marmoset_E:0.01253143):0.00474524):0.0056134	(Bolivian_titi_E:0.02945324	whitefaced_saki_E:0.02285466):0.01027457):0.01023194	whitetuftedear_marmoset_E:0.0):0.00698485):0.01071911):0.02704594	silvery_gibbon_E:0.01687244):0.00597245	(Francoiss_langur_E:0.0	((black_snubnosed_monkey_E:0.00435418	(Hanuman_langur_E:0.00156053	proboscis_monkey_E:0.00208912):0.00145604):0.00154107	Red_shanked_douc_langur_E:0.01103403):0.00973142):0.00836087):0.00761045	Allens_swamp_monkey_E:0.01530986):0.000731	(((((((((pigtailed_macaque_E:0.00318424	Japanese_macaque_E:0.000475):0.00149407	(mandrill_2_E:0.0	mandrill_1_E:0.0):0.00873088):0.000845	sooty_mangabey_E:0.00251034):0.000946	crabeating_macaque_E:0.0):0.000490	Rhesus_monkey_E:0.0):0.00330845	drill_E:0.00901955):0.00447583	(Angolan_colobus_E:0.00664266	northern_whitecheeked_gibbon_E:0.0120392):0.0016923):0.00241076	(DeBrazzas_monkey_E:0.0037111	((red_guenon_E:0.00651011	(olive_baboon_E:0.0	gelada_E:0.0):0.01003726):0.00705513	(Mona_monkey_E:0.00161687	green_monkey_E:0.000204):0.0025969):0.000370):0.00283921):0.00246839	Ugandan_red_Colobus_E:0.01011708):0.00258799):0.01185977	(Sumatran_orangutan_E:0.02453611	western_lowland_gorilla_E:0.00682411):0.000376):0.00818395	Human_E:0.0):0.00722216	pygmy_chimpanzee_E:0.0	chimpanzee_E:0.0);
(((((((((((((((((((((((((((((((((((((Cercocebus_atys_B:0.0	Macaca_fascicularis_B:0.00386007):0.000001	((Mandrillus_sphinx_B:0.0	Macaca_fuscata_B:0.00386609):0.000004	Theropithecus_gelada_B:0.00193037):0.0):0.0	(Macaca_mulatta_B:0.0	Mandrillus_leucophaeus_B:0.00192957):0.000001):0.000001	Papio_anubis_B:0.0):0.000003	Macaca_nemestrina_B:0.0):0.00346515	((((Cercopithecus_neglectus_B:0.0	Cercopithecus_mona_B:0.0038942):0.00586188	Allenopithecus_nigroviridis_B:0.0):0.000138	(Erythrocebus_patas_B:0.0	Chlorocebus_sabaeus_B:0.0):0.00375361):0.00186146	Piliocolobus_tephrosceles_B:0.000023):0.000377):0.000239	(((Nasalis_larvatus_B:0.0	((Trachypithecus_francoisi_B:0.0	Semnopithecus_entellus_B:0.0):0.00194632	Rhinopithecus_bieti_B:0.00191003):0.000016):0.00269118	Pygathrix_nemaeus_B:0.00507218):0.00583773	Colobus_angolensis_palliatus_B:0.00321258):0.000752):0.01127714	((((((Cebus_albifrons_B:0.00396625	Cebus_capucinus_imitator_B:0.0):0.00594036	Sapajus_apella_B:0.00378761):0.01324112	((Callithrix_pygmaea_B:0.0	Callithrix_jacchus_B:0.00595537):0.00392532	Saguinus_imperator_B:0.0):0.000573):0.00262341	((Saimiri_boliviensis_B:0.000509	Plecturocebus_donacophilus_B:0.0150511):0.00129735	Aotus_nancymaae_B:0.02371205):0.000444):0.00177958	Pithecia_pithecia_B:0.00859682):0.00217809	(Alouatta_palliata_B:0.01626702	Ateles_geoffroyi_B:0.01308932):0.01022771):0.00104223):0.00278825	(((Pan_paniscus_B:0.0	Pan_troglodytes_B:0.0):0.00101834	((Nomascus_leucogenys_B:0.0	Hylobates_moloch_B:0.0):0.00759159	homo_sapien_B:0.000160):0.000755):0.000642	(Pongo_abelii_B:0.00697914	Gorilla_gorilla_gorilla_B:0.00272991):0.00428646):0.0113104):0.05845491	Carlito_syrichta_B:0.06187405):0.20375759	((((((Ateles_geoffroyi_A:0.01670674	((((((((((((Macaca_fuscata_A:0.0	(Papio_anubis_A:0.0	(Macaca_mulatta_A:0.0	(Theropithecus_gelada_A:0.0	Macaca_fascicularis_A:0.0):0.0):0.0):0.0):0.000986	(Cercocebus_atys_A:0.0	(Mandrillus_leucophaeus_A:0.0	Mandrillus_sphinx_A:0.0):0.0):0.0012466):0.00147188	(Erythrocebus_patas_A:0.0	(Chlorocebus_sabaeus_A:0.00244836	Cercopithecus_mona_A:0.00649113):0.00238658):0.00290539):0.00218371	((Pygathrix_nemaeus_A:0.0	Rhinopithecus_bieti_A:0.00862077):0.0048926	Piliocolobus_tephrosceles_A:0.00185673):0.000453):0.0019259	Allenopithecus_nigroviridis_A:0.00257922):0.000381	Cercopithecus_neglectus_A:0.00629355):0.00764494	(Semnopithecus_entellus_A:0.0	Trachypithecus_francoisi_A:0.0):0.00737823):0.00557204	Nasalis_larvatus_A:0.00128529):0.00565038	(((((Gorilla_gorilla_gorilla_A:0.00441631	homo_sapien_A:0.00229893):0.00140362	Pongo_abelii_A:0.01058901):0.00273454	Pan_paniscus_A:0.0):0.00158794	Pan_troglodytes_A:0.0):0.00442329	(Nomascus_leucogenys_A:0.00251847	Hylobates_moloch_A:0.00195583):0.00844506):0.01220769):0.000953	Macaca_nemestrina_A:0.01703358):0.00847152	Colobus_angolensis_palliatus_A:0.00622785):0.01944828	((((((Saimiri_boliviensis_A:0.00854918	(Callithrix_pygmaea_A:0.02126415	Callithrix_jacchus_A:0.0):0.01910237):0.0066196	Aotus_nancymaae_A:0.0014166):0.00570371	Alouatta_palliata_A:0.01030163):0.00523438	Saguinus_imperator_A:0.00775919):0.00514874	((Cebus_capucinus_imitator_A:0.0	Sapajus_apella_A:0.0):0.00168877	Cebus_albifrons_A:0.000574):0.00887609):0.01109521	(Plecturocebus_donacophilus_A:0.02253309	Pithecia_pithecia_A:0.000516):0.00841735):0.0066123):0.0071031):0.05045343	Carlito_syrichta_A:0.11689588):0.42412935	((((((((Plecturocebus_donacophilus_F:0.0106945	((Aotus_nancymaae_F:0.02859089	(Callithrix_jacchus_F:0.0	Callithrix_pygmaea_F:0.00927626):0.00475233):0.00497375	Saguinus_imperator_F:0.0123262):0.0030807):0.00505545	Alouatta_palliata_F:0.02624856):0.00696732	Pithecia_pithecia_F:0.01620487):0.00549097	(Cebus_capucinus_imitator_F:0.000673	(Cebus_albifrons_F:0.0019379	Sapajus_apella_F:0.0022938):0.00128192):0.01016597):0.01269807	Ateles_geoffroyi_F:0.02281219):0.01771135	Saimiri_boliviensis_F:0.01567831):0.03386088	((((((Trachypithecus_francoisi_F:0.000877	Semnopithecus_entellus_F:0.0012374):0.000490	Piliocolobus_tephrosceles_F:0.00147868):0.00251617	(((Pan_troglodytes_F:0.0	Pan_paniscus_F:0.0):0.00775098	((Gorilla_gorilla_gorilla_F:0.00590466	(Hylobates_moloch_F:0.000219	Nomascus_leucogenys_F:0.00615058):0.00858838):0.00177784	homo_sapien_F:0.000294):0.00432489):0.00575629	Pongo_abelii_F:0.01652608):0.02446316):0.00236611	(((((Rhinopithecus_bieti_F:0.0	Nasalis_larvatus_F:0.01658628):0.00833897	Pygathrix_nemaeus_F:0.0):0.00815175	('Allen's_swamp_monkey_F':0.0	(Chlorocebus_sabaeus_F:0.00617081	Erythrocebus_patas_F:0.00414318):0.00216052):0.00486181):0.00298444	Cercopithecus_neglectus_F:0.000092):0.000581	Cercopithecus_mona_F:0.00356157):0.00922384):0.00353419	(((Macaca_fuscata_F:0.0	(Macaca_nemestrina_F:0.0	(Macaca_mulatta_F:0.0	Macaca_fascicularis_F:0.0):0.0):0.0):0.00124229	(Theropithecus_gelada_F:0.0	((Cercocebus_atys_F:0.00547964	Mandrillus_leucophaeus_F:0.00300853):0.00219495	Mandrillus_sphinx_F:0.0):0.00962146):0.00293737):0.00438573	Papio_anubis_F:0.00156739):0.00359902):0.0049443	Colobus_angolensis_palliatus_F:0.00299207):0.05953558):0.10923433	Carlito_syrichta_F:0.10454513):0.11096484):0.23490367	Mussel_il17:0.96710025):0.19745129	((((((pygmy_chimpanzee_E:0.0	chimpanzee_E:0.0):0.0105917	Human_E:0.0):0.00924322	((Sumatran_orangutan_E:0.03156779	(northern_whitecheeked_gibbon_E:0.0	silvery_gibbon_E:0.00490342):0.00111697):0.01410608	((whitefaced_saki_E:0.02986325	Bolivian_titi_E:0.0098341):0.01434668	((((((whitetuftedear_marmoset_E:0.0	pygmy_marmoset_E:0.02272496):0.00544265	(Bolivian_squirrel_monkey_1_E:0.0	Bolivian_squirrel_monkey_2_E:0.0):0.0022394):0.00771631	((whitefaced_sapajou_E:0.0	whitefronted_capuchin_E:0.0):0.0020851	Tufted_capuchin_E:0.00554863):0.0126057):0.00324172	(blackhanded_spider_monkey_E:0.01291492	Mas_night_monkey_E:0.00242274):0.00241474):0.00351934	mantled_howler_monkey_E:0.01175218):0.00357694	tamarin_E:0.01052945):0.00551173):0.01786754):0.00508301):0.00584326	(((((((red_guenon_E:0.00443733	((green_monkey_E:0.00618007	DeBrazzas_monkey_E:0.0):0.00215192	(olive_baboon_E:0.0	gelada_E:0.0):0.01017766):0.00314818):0.0071455	((Rhesus_monkey_E:0.0	(crabeating_macaque_E:0.0	Japanese_macaque_E:0.0):0.0):0.000540	((mandrill_2_E:0.0	mandrill_1_E:0.0):0.00810239	pigtailed_macaque_E:0.00216802):0.00143389):0.00150735):0.0016861	sooty_mangabey_E:0.00440462):0.00774296	drill_E:0.0):0.00579215	Allens_swamp_monkey_E:0.0206995):0.00237866	Mona_monkey_E:0.00616436):0.00312479	(Ugandan_red_Colobus_E:0.00287225	Angolan_colobus_E:0.00945157):0.01023667):0.00624152):0.00697661	((black_snubnosed_monkey_E:0.00475524	(Red_shanked_douc_langur_E:0.00744619	proboscis_monkey_E:0.00276132):0.01137898):0.01066236	(Francoiss_langur_E:0.00160451	Hanuman_langur_E:0.000423):0.00387427):0.014156):0.01404643	western_lowland_gorilla_E:0.02786662):0.57454733):0.09406246	(((((((Gorilla_gorilla_gorilla_C:0.01036464	Pan_paniscus_C:0.0):0.00176998	Pan_troglodytes_C:0.0):0.00407674	(Pongo_abelii_C:0.01309547	(Nomascus_leucogenys_C:0.0	Hylobates_moloch_C:0.00251488):0.00782904):0.01259459):0.00202879	homo_sapien_C:0.000999):0.02213184	(((((((((((Trachypithecus_francoisi_C:0.00359941	Semnopithecus_entellus_C:0.00155748):0.00470047	Rhinopithecus_bieti_C:0.00505041):0.00175111	Pygathrix_nemaeus_C:0.00507646):0.00639118	((Cercopithecus_mona_C:0.0	((Papio_anubis_C:0.000839	Theropithecus_gelada_C:0.000876):0.0035973	Mandrillus_leucophaeus_C:0.01115347):0.00137888):0.00140593	Cercocebus_atys_C:0.000946):0.00151355):0.00151668	Allenopithecus_nigroviridis_C:0.00713323):0.00234193	Mandrillus_sphinx_C:0.00255073):0.00616602	(((Macaca_mulatta_C:0.000468	Macaca_fuscata_C:0.00124688):0.00761719	Macaca_fascicularis_C:0.0):0.00916563	Macaca_nemestrina_C:0.0):0.0110264):0.00159331	(Piliocolobus_tephrosceles_C:0.0133014	Colobus_angolensis_palliatus_C:0.00409386):0.00228209):0.00206997	Cercopithecus_neglectus_C:0.00522859):0.000934	Erythrocebus_patas_C:0.00220329):0.00170123	Chlorocebus_sabaeus_C:0.0):0.02056897):0.04084904	((((((((Ateles_geoffroyi_C:0.01447038	Alouatta_palliata_C:0.01562943):0.02216541	(Pithecia_pithecia_C:0.01531366	Plecturocebus_donacophilus_C:0.00753964):0.00908607):0.00341604	Aotus_nancymaae_C:0.01753364):0.00754951	((Callithrix_pygmaea_C:0.00617155	Callithrix_jacchus_C:0.000745):0.01891693	Saguinus_imperator_C:0.00469739):0.01440943):0.00580833	Sapajus_apella_C:0.01442193):0.00721456	Cebus_capucinus_imitator_C:0.0):0.0073446	Cebus_albifrons_C:0.0):0.00662878	Saimiri_boliviensis_C:0.02614489):0.03014418):0.06693612	Carlito_syrichta_C:0.08139383):0.34469905):0.11439007):0.30154003	Carlito_syrichta_D:0.24877865):0.07570424	Semnopithecus_entellus_D:0.02117417):0.01207512	Erythrocebus_patas_D:0.0):0.000346	Mandrillus_sphinx_D:0.0):0.000687	Mandrillus_leucophaeus_D:0.0):0.01238541	Pithecia_pithecia_D:0.01105946):0.01048729	Nasalis_larvatus_D:0.0):0.02753188	Piliocolobus_tephrosceles_D:0.0):0.04427357	Saimiri_boliviensis_D:0.0):0.0345412	Alouatta_palliata_D:0.0):0.05199761	Saguinus_imperator_D:0.0):0.03727659	Ateles_geoffroyi_D:0.0):0.09414042	Allenopithecus_nigroviridis_D:0.0):0.00574162	(((((Callithrix_pygmaea_D:0.00521317	Callithrix_jacchus_D:0.0):0.00273396	Cebus_albifrons_D:0.00225782):0.00134333	Cebus_capucinus_imitator_D:0.0):0.00357521	Sapajus_apella_D:0.0):0.01159782	Plecturocebus_donacophilus_D:0.0):0.01242671):0.00306119	(((Gorilla_gorilla_gorilla_D:0.00608143	(homo_sapien_D:0.000313	(Pan_troglodytes_D:0.0	Pan_paniscus_D:0.00354237):0.00300901):0.0017037):0.00307634	Hylobates_moloch_D:0.0):0.00202812	Nomascus_leucogenys_D:0.00130287):0.00200404):0.00650005	Papio_anubis_D:0.0):0.000092	Macaca_fuscata_D:0.0):0.000184	Cercocebus_atys_D:0.0):0.000365	Theropithecus_gelada_D:0.0):0.000728	Macaca_nemestrina_D:0.0):0.00144208	Macaca_fascicularis_D:0.0):0.00424165	Chlorocebus_sabaeus_D:0.0):0.00227685	Cercopithecus_mona_D:0.00135672):0.00393254	Macaca_mulatta_D:0.0):0.00824559	Pygathrix_nemaeus_D:0.0):0.01356712	Pongo_abelii_D:0.00558306	Trachypithecus_francoisi_D:0.03574352);
(((((((((((((((((((((((((((((((Mandrillus_sphinx_A:0.0	((Macaca_nemestrina_A:0.00221237	Mandrillus_leucophaeus_A:0.0):0.000004	Cercocebus_atys_A:0.0):0.000004):0.00222129	((Macaca_fuscata_A:0.00221967	Macaca_fascicularis_A:0.0):0.000007	Macaca_mulatta_A:0.0):0.00220172):0.000602	(Theropithecus_gelada_A:0.000271	Papio_anubis_A:0.00193616):0.00363024):0.00203173	(((Chlorocebus_sabaeus_A:0.00222075	(Cercopithecus_mona_A:0.00222884	Cercopithecus_neglectus_A:0.0):0.00220405):0.000013	Erythrocebus_patas_A:0.0):0.000168	Allenopithecus_nigroviridis_A:0.00426486):0.00627586):0.00308506	((((Semnopithecus_entellus_A:0.0	Trachypithecus_francoisi_A:0.0):0.0021939	(Rhinopithecus_bieti_A:0.00223758	Nasalis_larvatus_A:0.00218234):0.000015):0.000046	Pygathrix_nemaeus_A:0.00438386):0.00462345	(Colobus_angolensis_palliatus_A:0.00432708	Piliocolobus_tephrosceles_A:0.000098):0.00638736):0.00552123):0.000557	(((((Pan_troglodytes_A:0.0	Pan_paniscus_A:0.0):0.000009	Gorilla_gorilla_gorilla_A:0.00441089):0.000150	homo_sapien_A:0.00426536):0.00434823	Pongo_abelii_A:0.02003302):0.00283101	(Nomascus_leucogenys_A:0.00273439	Hylobates_moloch_A:0.00612999):0.00135702):0.0071485):0.00370971	((((((Alouatta_palliata_A:0.01228491	Ateles_geoffroyi_A:0.01039843):0.00657595	(((Cebus_albifrons_A:0.0	Cebus_capucinus_imitator_A:0.0):0.00885818	Sapajus_apella_A:0.000091):0.00910806	Saimiri_boliviensis_A:0.01109008):0.00247025):0.00144639	Aotus_nancymaae_A:0.00128446):0.00158803	(Saguinus_imperator_A:0.0063948	(Callithrix_jacchus_A:0.00458535	Callithrix_pygmaea_A:0.01347901):0.00480045):0.00609433):0.00730562	Plecturocebus_donacophilus_A:0.01824865):0.000887	Pithecia_pithecia_A:0.00671949):0.01879912):0.06132913	Carlito_syrichta_A:0.15596494):0.23769776	((((((((((Chlorocebus_sabaeus_F:0.0	((Cercopithecus_mona_F:0.00203788	Cercopithecus_neglectus_F:0.000062):0.01118046	'Allen's_swamp_monkey_F':0.0):0.00216412):0.00300613	((((Rhinopithecus_bieti_F:0.01165465	Semnopithecus_entellus_F:0.0):0.000653	Trachypithecus_francoisi_F:0.0):0.00232445	(Colobus_angolensis_palliatus_F:0.00321362	Piliocolobus_tephrosceles_F:0.00310221):0.00200998):0.00230432	Pygathrix_nemaeus_F:0.00326123):0.00737897):0.000544	((Mandrillus_leucophaeus_F:0.00305575	Mandrillus_sphinx_F:0.0):0.00179788	Cercocebus_atys_F:0.00241267):0.00529247):0.00239908	Erythrocebus_patas_F:0.00181995):0.00476456	(Theropithecus_gelada_F:0.0	Papio_anubis_F:0.00301184):0.00149233):0.000831	(Macaca_mulatta_F:0.0	(Macaca_fascicularis_F:0.0	(Macaca_nemestrina_F:0.0	Macaca_fuscata_F:0.0):0.0):0.0):0.00156569):0.01614988	(((Gorilla_gorilla_gorilla_F:0.00117614	(homo_sapien_F:0.00252972	Pongo_abelii_F:0.0248574):0.00797535):0.01222921	(Pan_paniscus_F:0.0	Pan_troglodytes_F:0.0):0.00221688):0.00648483	(Nomascus_leucogenys_F:0.00238129	Hylobates_moloch_F:0.00182926):0.00848083):0.02000655):0.00379671	Nasalis_larvatus_F:0.0):0.04124847	((((((((Sapajus_apella_F:0.0	Cebus_albifrons_F:0.0):0.00156769	Cebus_capucinus_imitator_F:0.000532):0.01767481	(Plecturocebus_donacophilus_F:0.00688603	Pithecia_pithecia_F:0.01453052):0.01210532):0.0072321	(Callithrix_pygmaea_F:0.00259447	Callithrix_jacchus_F:0.00161053):0.01331403):0.00646356	Aotus_nancymaae_F:0.01042926):0.00852096	(Ateles_geoffroyi_F:0.01192952	Alouatta_palliata_F:0.01341988):0.01973694):0.00917957	Saguinus_imperator_F:0.01857942):0.01353662	Saimiri_boliviensis_F:0.01476245):0.0278602):0.05680081	Carlito_syrichta_F:0.11266227):0.24620225):0.22647914	(((((((((((((((((((((Macaca_fascicularis_D:0.0	(Cercocebus_atys_D:0.0	(Macaca_fuscata_D:0.0	((Macaca_mulatta_D:0.00352345	Papio_anubis_D:0.0):0.000924	Macaca_nemestrina_D:0.0):0.000464):0.000233):0.000117):0.000718	Theropithecus_gelada_D:0.000968):0.0180228	(((((Hylobates_moloch_D:0.0	(Gorilla_gorilla_gorilla_D:0.00932453	Pongo_abelii_D:0.01220615):0.00221634):0.00143684	Pan_troglodytes_D:0.000262):0.000757	Pan_paniscus_D:0.000717):0.00311701	Nomascus_leucogenys_D:0.0071439):0.00265133	homo_sapien_D:0.000256):0.00445985):0.00863769	Allenopithecus_nigroviridis_D:0.0):0.00223764	Chlorocebus_sabaeus_D:0.0016255):0.00317655	Cercopithecus_mona_D:0.0):0.00381843	Trachypithecus_francoisi_D:0.01929797):0.00735723	(((Sapajus_apella_D:0.0	(Cebus_albifrons_D:0.00555156	Cebus_capucinus_imitator_D:0.0):0.00367785):0.00692939	(Callithrix_pygmaea_D:0.00106549	Callithrix_jacchus_D:0.000621):0.00142155):0.01504901	Plecturocebus_donacophilus_D:0.0):0.01169828):0.00867627	Pygathrix_nemaeus_D:0.00350348):0.08167804	Alouatta_palliata_D:0.0):0.02216251	Ateles_geoffroyi_D:0.0):0.02893349	Saguinus_imperator_D:0.0):0.0316696	Pithecia_pithecia_D:0.0):0.01763846	Saimiri_boliviensis_D:0.0):0.03293091	Mandrillus_sphinx_D:0.0):0.00508193	Mandrillus_leucophaeus_D:0.0):0.002556	Erythrocebus_patas_D:0.0):0.01664591	Semnopithecus_entellus_D:0.01408904):0.01194456	Nasalis_larvatus_D:0.0):0.00911921	Piliocolobus_tephrosceles_D:0.000810):0.1809685	Carlito_syrichta_D:0.07737076):0.27896751):0.14927497	((((((((Cercopithecus_neglectus_C:0.00398754	(((((((((Mandrillus_sphinx_C:0.0	(Cercocebus_atys_C:0.0043017	Mandrillus_leucophaeus_C:0.01294138):0.000947):0.00179962	(Theropithecus_gelada_C:0.00269049	Papio_anubis_C:0.000711):0.00256088):0.00136211	Cercopithecus_mona_C:0.00641521):0.00405643	Macaca_fascicularis_C:0.00264246):0.00144925	Macaca_nemestrina_C:0.00625258):0.00144453	Macaca_mulatta_C:0.00113527):0.000435	Macaca_fuscata_C:0.00240181):0.00788254	(Chlorocebus_sabaeus_C:0.00226319	Erythrocebus_patas_C:0.00113818):0.00616971):0.00256092	(Colobus_angolensis_palliatus_C:0.00837996	Allenopithecus_nigroviridis_C:0.00360907):0.000810):0.00768405):0.01143702	Piliocolobus_tephrosceles_C:0.01194695):0.00961713	Pygathrix_nemaeus_C:0.00630332):0.00362988	(Trachypithecus_francoisi_C:0.00111189	Semnopithecus_entellus_C:0.000585):0.000844):0.01010315	Rhinopithecus_bieti_C:0.0):0.02629387	((Nomascus_leucogenys_C:0.00902446	Hylobates_moloch_C:0.0):0.00678984	((homo_sapien_C:0.000772	(Pan_troglodytes_C:0.0	Pan_paniscus_C:0.0):0.00605369):0.00227251	(Pongo_abelii_C:0.02601682	Gorilla_gorilla_gorilla_C:0.01431983):0.00511046):0.01074679):0.01659995):0.02711939	((((Aotus_nancymaae_C:0.01728751	(Saimiri_boliviensis_C:0.02860715	Plecturocebus_donacophilus_C:0.01469469):0.0032162):0.00249427	((Cebus_albifrons_C:0.00226732	Cebus_capucinus_imitator_C:0.00113116):0.00439422	Sapajus_apella_C:0.00551371):0.0068981):0.00449362	(((Saguinus_imperator_C:0.00827313	Callithrix_jacchus_C:0.01064892):0.00447149	(Ateles_geoffroyi_C:0.02642651	Alouatta_palliata_C:0.0):0.0194442):0.00489295	Callithrix_pygmaea_C:0.00165623):0.01785133):0.01243904	Pithecia_pithecia_C:0.00472493):0.01910735):0.0089105	Carlito_syrichta_C:0.09767411):0.32612976):0.0673417	((((Callithrix_jacchus_B:0.00308097	(((((Carlito_syrichta_B:0.115448	Aotus_nancymaae_B:0.02292239):0.01542335	Plecturocebus_donacophilus_B:0.0):0.0076961	Ateles_geoffroyi_B:0.00262689):0.01072556	Saimiri_boliviensis_B:0.000606):0.01260962	Saguinus_imperator_B:0.00150312):0.00506474):0.00128398	Callithrix_pygmaea_B:0.00512714):0.00905033	(Sapajus_apella_B:0.0	(Cebus_albifrons_B:0.0	Cebus_capucinus_imitator_B:0.0):0.01248265):0.00569915):0.00768759	(((((Pongo_abelii_B:0.00625358	((Gorilla_gorilla_gorilla_B:0.00414352	Pan_paniscus_B:0.0):0.000214	homo_sapien_B:0.0):0.00778488):0.0087277	Pan_troglodytes_B:0.00223076):0.00924012	(Hylobates_moloch_B:0.0	Nomascus_leucogenys_B:0.0):0.00481795):0.02231477	((((((((((((((Macaca_fuscata_B:0.00406937	(Cercopithecus_neglectus_B:0.00653732	Cercopithecus_mona_B:0.0):0.00342151):0.000704	Mandrillus_sphinx_B:0.00111198):0.00173909	Allenopithecus_nigroviridis_B:0.0):0.00193194	Macaca_fascicularis_B:0.00389553):0.00191292	Macaca_nemestrina_B:0.0):0.00115207	Papio_anubis_B:0.0):0.000580	Macaca_mulatta_B:0.0):0.000292	Theropithecus_gelada_B:0.0):0.000213	Mandrillus_leucophaeus_B:0.00164248):0.000318	Cercocebus_atys_B:0.00137533):0.00167528	(Chlorocebus_sabaeus_B:0.00139045	Erythrocebus_patas_B:0.00232704):0.00378553):0.00735785	Piliocolobus_tephrosceles_B:0.00391457):0.00115961	(Colobus_angolensis_palliatus_B:0.00239452	(((Nasalis_larvatus_B:0.0	Rhinopithecus_bieti_B:0.01076098):0.00149111	(Trachypithecus_francoisi_B:0.0	Semnopithecus_entellus_B:0.0):0.000373):0.00775864	Pygathrix_nemaeus_B:0.0):0.00511416):0.00384416):0.01422459	Alouatta_palliata_B:0.02217718):0.00839113):0.0064583	Pithecia_pithecia_B:0.00654399):0.00150647):0.52365228):0.12543492	Mussel_il17:0.85312938):0.87159662	((((((blackhanded_spider_monkey_E:0.00181798	mantled_howler_monkey_E:0.02207905):0.00188739	(((whitetuftedear_marmoset_E:0.0091736	pygmy_marmoset_E:0.01472342):0.00571049	Mas_night_monkey_E:0.000132):0.00519825	((whitefaced_sapajou_E:0.0	whitefronted_capuchin_E:0.0):0.0020659	Tufted_capuchin_E:0.0):0.01110886):0.00503268):0.00604159	tamarin_E:0.0):0.01292378	(Bolivian_squirrel_monkey_2_E:0.0	Bolivian_squirrel_monkey_1_E:0.0):0.00483841):0.02282976	whitefaced_saki_E:0.01251767):0.000836	Bolivian_titi_E:0.02984215):0.02516834):0.02297379	silvery_gibbon_E:0.00226692):0.01429604	green_monkey_E:0.0067828):0.00512067	western_lowland_gorilla_E:0.01090319):0.00537583	(Human_E:0.0	(pygmy_chimpanzee_E:0.0	chimpanzee_E:0.0):0.0042385):0.00834224):0.00201286	Sumatran_orangutan_E:0.01840963):0.00324017	northern_whitecheeked_gibbon_E:0.00782357):0.00642241	Angolan_colobus_E:0.01665606):0.00154836	(Mona_monkey_E:0.00512972	Allens_swamp_monkey_E:0.00838053):0.00331829):0.00718557	Francoiss_langur_E:0.0):0.00275808	Hanuman_langur_E:0.0):0.00247506	black_snubnosed_monkey_E:0.00310561):0.00530267	((gelada_E:0.0	olive_baboon_E:0.00217294):0.00674488	(red_guenon_E:0.00583251	(DeBrazzas_monkey_E:0.01619921	Ugandan_red_Colobus_E:0.02605078):0.00361418):0.00423848):0.00158196):0.01427671	sooty_mangabey_E:0.00172205):0.00137519	drill_E:0.01038346):0.00709125	(mandrill_1_E:0.0	mandrill_2_E:0.0):0.00797058):0.00670212	(((crabeating_macaque_E:0.0	Rhesus_monkey_E:0.0):0.000931	Japanese_macaque_E:0.000996):0.00444036	pigtailed_macaque_E:0.00133177):0.00904889):0.02360714	proboscis_monkey_E:0.00244308	Red_shanked_douc_langur_E:0.00526042);
((((((((((((((((((((((((Mandrillus_sphinx_A:0.0	(Mandrillus_leucophaeus_A:0.0	Cercocebus_atys_A:0.0):0.0):0.00177644	Macaca_nemestrina_A:0.01085907):0.00471228	((Macaca_fuscata_A:0.0	(Macaca_fascicularis_A:0.0	Macaca_mulatta_A:0.0):0.0):0.00209335	Theropithecus_gelada_A:0.0):0.000026):0.000138	(((((Chlorocebus_sabaeus_A:0.00850414	Cercopithecus_neglectus_A:0.00629609):0.000039	Erythrocebus_patas_A:0.0):0.000045	Cercopithecus_mona_A:0.0):0.000089	Allenopithecus_nigroviridis_A:0.00410986):0.01027462	Papio_anubis_A:0.000216):0.00174463):0.00452396	(((Piliocolobus_tephrosceles_A:0.00195081	Colobus_angolensis_palliatus_A:0.01712256):0.00195847	(Rhinopithecus_bieti_A:0.0021724	Nasalis_larvatus_A:0.00620794):0.0077094):0.000209	((Semnopithecus_entellus_A:0.0	Trachypithecus_francoisi_A:0.0):0.0021116	Pygathrix_nemaeus_A:0.0):0.000175):0.00355128):0.006764	(((((((Cebus_albifrons_A:0.00218714	Cebus_capucinus_imitator_A:0.0):0.000035	Sapajus_apella_A:0.0):0.00407226	Saimiri_boliviensis_A:0.00876495):0.01020419	((Saguinus_imperator_A:0.01310503	(Callithrix_pygmaea_A:0.00744337	Callithrix_jacchus_A:0.00324079):0.00297412):0.00578351	Aotus_nancymaae_A:0.00287809):0.00318367):0.00181483	(Ateles_geoffroyi_A:0.0129891	Alouatta_palliata_A:0.02143136):0.01312028):0.00798775	(Pithecia_pithecia_A:0.01137517	Plecturocebus_donacophilus_A:0.01239076):0.00221966):0.0158177	(((Pan_troglodytes_A:0.0	(Pan_paniscus_A:0.0	Gorilla_gorilla_gorilla_A:0.0):0.0):0.000137	homo_sapien_A:0.00826679):0.00827069	Pongo_abelii_A:0.0063731):0.01113611):0.00174969):0.00106959	Nomascus_leucogenys_A:0.00498511):0.00627128	Hylobates_moloch_A:0.01068461):0.03086563	Carlito_syrichta_A:0.16686296):0.32114246	(((((((((((Cercocebus_atys_F:0.00102449	((((Trachypithecus_francoisi_F:0.000617	Semnopithecus_entellus_F:0.00741486):0.000163	(Pygathrix_nemaeus_F:0.00111065	Rhinopithecus_bieti_F:0.00692165):0.00729187):0.00202081	(Colobus_angolensis_palliatus_F:0.0	Piliocolobus_tephrosceles_F:0.0):0.00143085):0.01321866	((Mandrillus_leucophaeus_F:0.00812404	Mandrillus_sphinx_F:0.0):0.01144864	Papio_anubis_F:0.01063704):0.00174159):0.00237597):0.00360305	Theropithecus_gelada_F:0.000434):0.00244712	Macaca_fascicularis_F:0.0):0.000410	Macaca_mulatta_F:0.0):0.000209	Macaca_nemestrina_F:0.0):0.000107	Macaca_fuscata_F:0.0):0.00877878	((('Allen's_swamp_monkey_F':0.0	(Erythrocebus_patas_F:0.00887454	Chlorocebus_sabaeus_F:0.0):0.00145985):0.00225563	Cercopithecus_mona_F:0.0017082):0.000623	Cercopithecus_neglectus_F:0.00143846):0.00239151):0.01206917	((((Nomascus_leucogenys_F:0.0016474	((Gorilla_gorilla_gorilla_F:0.000139	Pongo_abelii_F:0.00977859):0.000071	homo_sapien_F:0.00379667):0.00196225):0.00135511	Hylobates_moloch_F:0.000692):0.00524869	Pan_troglodytes_F:0.0):0.000273	Pan_paniscus_F:0.0):0.02001227):0.00999343	Nasalis_larvatus_F:0.01281946):0.02376657	(((((Callithrix_pygmaea_F:0.01258158	Callithrix_jacchus_F:0.0):0.01834284	Saguinus_imperator_F:0.02022177):0.01842814	Saimiri_boliviensis_F:0.03585788):0.00497464	((((((Cebus_albifrons_F:0.0	Cebus_capucinus_imitator_F:0.0):0.0044122	Sapajus_apella_F:0.00159085):0.02202375	Plecturocebus_donacophilus_F:0.00898102):0.00270752	Pithecia_pithecia_F:0.0083686):0.00464251	Alouatta_palliata_F:0.01152592):0.0036374	Ateles_geoffroyi_F:0.02803218):0.00625975):0.01344361	Aotus_nancymaae_F:0.01561706):0.03506459):0.09195378	Carlito_syrichta_F:0.12565901):0.17816122):0.26236623	Mussel_il17:1.1784786):0.13896295	(((((((((((((((((Pygathrix_nemaeus_D:0.01861629	((((((((((((Macaca_nemestrina_D:0.0	(Papio_anubis_D:0.0	(Cercocebus_atys_D:0.0	(Macaca_fascicularis_D:0.0	(Macaca_mulatta_D:0.0	Macaca_fuscata_D:0.0):0.0):0.0):0.0):0.0):0.000732	Allenopithecus_nigroviridis_D:0.00257136):0.000447	(Cercopithecus_mona_D:0.0	Chlorocebus_sabaeus_D:0.00186832):0.00579059):0.00176986	Theropithecus_gelada_D:0.00429802):0.02825056	Callithrix_jacchus_D:0.00576447):0.00582315	Callithrix_pygmaea_D:0.0):0.02056851	Trachypithecus_francoisi_D:0.02086869):0.01469105	Cebus_albifrons_D:0.0):0.00729342	Cebus_capucinus_imitator_D:0.0):0.00431943	Sapajus_apella_D:0.0):0.01069323	Alouatta_palliata_D:0.02956147):0.00401415	Plecturocebus_donacophilus_D:0.00752132):0.01219978):0.0020425	Pongo_abelii_D:0.01230969):0.00123523	Hylobates_moloch_D:0.0):0.000212	Nomascus_leucogenys_D:0.00483536):0.00225782	(((Pan_paniscus_D:0.0	Pan_troglodytes_D:0.0):0.00107062	Gorilla_gorilla_gorilla_D:0.00389013):0.00170298	homo_sapien_D:0.000996):0.00221516):0.04853805	Mandrillus_sphinx_D:0.0):0.01080918	Erythrocebus_patas_D:0.0):0.00543583	Mandrillus_leucophaeus_D:0.0):0.02937468	Semnopithecus_entellus_D:0.01045772):0.01283543	Ateles_geoffroyi_D:0.0502449):0.02839886	Saimiri_boliviensis_D:0.00577315):0.0229833	Saguinus_imperator_D:0.000932):0.00250707	Pithecia_pithecia_D:0.0):0.02113921	Piliocolobus_tephrosceles_D:0.01420251):0.01206611	Nasalis_larvatus_D:0.0):0.05685031	Carlito_syrichta_D:0.17406278):0.27333751	((((((Pygathrix_nemaeus_B:0.0	(((Piliocolobus_tephrosceles_B:0.00351484	(((((((((Macaca_fuscata_B:0.004071	Allenopithecus_nigroviridis_B:0.00476315):0.00118177	Macaca_mulatta_B:0.0):0.000693	Papio_anubis_B:0.0):0.000350	Macaca_nemestrina_B:0.0):0.000176	Mandrillus_sphinx_B:0.0):0.000089	Macaca_fascicularis_B:0.0):0.000471	Mandrillus_leucophaeus_B:0.00128413):0.000543	Cercocebus_atys_B:0.000995):0.00117418	Theropithecus_gelada_B:0.0023048):0.00158225):0.00221422	(Cercopithecus_neglectus_B:0.000477	Cercopithecus_mona_B:0.00127758):0.00518303):0.00274948	(Trachypithecus_francoisi_B:0.0	((Rhinopithecus_bieti_B:0.01037438	Semnopithecus_entellus_B:0.0):0.0026222	Nasalis_larvatus_B:0.0):0.00133598):0.00383149):0.00756434):0.00555651	(Chlorocebus_sabaeus_B:0.0	Erythrocebus_patas_B:0.0):0.00277778):0.01209891	Colobus_angolensis_palliatus_B:0.00867767):0.01759554	((((Ateles_geoffroyi_B:0.01173207	(((Callithrix_jacchus_B:0.0038715	(((((homo_sapien_B:0.0	(((Pongo_abelii_B:0.01420376	Gorilla_gorilla_gorilla_B:0.0):0.00230333	Pan_troglodytes_B:0.0):0.000275	Pan_paniscus_B:0.0):0.000139):0.01610013	Nomascus_leucogenys_B:0.0):0.00994732	Hylobates_moloch_B:0.0):0.04456463	Saimiri_boliviensis_B:0.000756):0.00790688	Aotus_nancymaae_B:0.01450234):0.01098186):0.00585606	Saguinus_imperator_B:0.0):0.0117335	Carlito_syrichta_B:0.1093378):0.00363821):0.00557925	Plecturocebus_donacophilus_B:0.01275815):0.00517663	Alouatta_palliata_B:0.00891199):0.00612633	Callithrix_pygmaea_B:0.01031998):0.00387276):0.00256037	Pithecia_pithecia_B:0.00802564):0.01370356	((Cebus_capucinus_imitator_B:0.0	Cebus_albifrons_B:0.01344741):0.01495434	Sapajus_apella_B:0.0):0.01247923):0.51801739):0.16293818):0.22207388	(((((((((((((Pygathrix_nemaeus_C:0.02479725	Rhinopithecus_bieti_C:0.00170097):0.000878	(Semnopithecus_entellus_C:0.00229268	Trachypithecus_francoisi_C:0.00256957):0.01408463):0.00624058	((((((((((((Allenopithecus_nigroviridis_C:0.0	Mandrillus_leucophaeus_C:0.02709464):0.01179584	Cercocebus_atys_C:0.00502868):0.00197025	Mandrillus_sphinx_C:0.0):0.0134046	(Macaca_mulatta_C:0.00342643	Macaca_fuscata_C:0.00143781):0.00354914):0.00483598	Macaca_nemestrina_C:0.001373):0.00628604	(Theropithecus_gelada_C:0.00492369	Papio_anubis_C:0.0):0.000851):0.0017093	Cercopithecus_mona_C:0.00367387):0.00625102	Macaca_fascicularis_C:0.0):0.00264156	Chlorocebus_sabaeus_C:0.00232331):0.00142327	Erythrocebus_patas_C:0.000403):0.00460845	Cercopithecus_neglectus_C:0.0011029):0.01781017	Piliocolobus_tephrosceles_C:0.00940637):0.00447604):0.00281891	Colobus_angolensis_palliatus_C:0.01396482):0.02354387	(((Hylobates_moloch_C:0.01492025	Nomascus_leucogenys_C:0.0):0.01297851	((Pan_troglodytes_C:0.0	(Pan_paniscus_C:0.0	Gorilla_gorilla_gorilla_C:0.02731148):0.00549369):0.00816999	homo_sapien_C:0.0):0.01926266):0.00366925	Pongo_abelii_C:0.0214619):0.00527928):0.04587108	((Ateles_geoffroyi_C:0.08337349	Alouatta_palliata_C:0.0):0.0270244	Aotus_nancymaae_C:0.0):0.00875685):0.00493192	Saguinus_imperator_C:0.0121535):0.01146908	Pithecia_pithecia_C:0.00924172):0.00783104	Plecturocebus_donacophilus_C:0.02076187):0.01624291	(Callithrix_pygmaea_C:0.000960	Callithrix_jacchus_C:0.008812):0.00904696):0.01625094	Carlito_syrichta_C:0.17221212):0.00506204	(Cebus_capucinus_imitator_C:0.0	(Sapajus_apella_C:0.02107152	Cebus_albifrons_C:0.0):0.00148506):0.02334779):0.00705943	Saimiri_boliviensis_C:0.03946913):0.37958975):0.77807854	((((((((blackhanded_spider_monkey_E:0.00693984	whitefaced_saki_E:0.03344081):0.00419721	(Bolivian_squirrel_monkey_1_E:0.0	Bolivian_squirrel_monkey_2_E:0.0):0.00424586):0.000715	(pygmy_marmoset_E:0.00380659	whitetuftedear_marmoset_E:0.0):0.00576433):0.00113018	tamarin_E:0.00946348):0.000534	Mas_night_monkey_E:0.00191916):0.00509838	Bolivian_titi_E:0.01518999):0.01286901	mantled_howler_monkey_E:0.01884228):0.00886993	((Tufted_capuchin_E:0.00483322	whitefaced_sapajou_E:0.0):0.000731	whitefronted_capuchin_E:0.0):0.01418781):0.03394033):0.00485167	Allens_swamp_monkey_E:0.03391947):0.0062327	Sumatran_orangutan_E:0.02068073):0.01168033	northern_whitecheeked_gibbon_E:0.0):0.00204105	silvery_gibbon_E:0.00806034):0.00865741	((sooty_mangabey_E:0.00310361	((mandrill_1_E:0.0	mandrill_2_E:0.0):0.0094694	drill_E:0.00310096):0.00432631):0.01725782	(((chimpanzee_E:0.0	pygmy_chimpanzee_E:0.0):0.000494	Human_E:0.0084503):0.00195383	western_lowland_gorilla_E:0.02093595):0.01155652):0.00680022):0.00641369	((((((((Rhesus_monkey_E:0.0	crabeating_macaque_E:0.0):0.000076	Japanese_macaque_E:0.00348887):0.00360366	pigtailed_macaque_E:0.0):0.00893376	((gelada_E:0.0	olive_baboon_E:0.0):0.00329346	red_guenon_E:0.01282932):0.00102852):0.00738278	DeBrazzas_monkey_E:0.00231314):0.00331912	green_monkey_E:0.00150327):0.00675156	Mona_monkey_E:0.000596):0.01128395	(Angolan_colobus_E:0.00413964	Ugandan_red_Colobus_E:0.00663499):0.00345301):0.00502999):0.02725102	Francoiss_langur_E:0.00218515):0.00108653	Hanuman_langur_E:0.00284043):0.01279481	black_snubnosed_monkey_E:0.0083601):0.00676148	proboscis_monkey_E:0.0072832	Red_shanked_douc_langur_E:0.01258449);
(((((((((((((((((((((((((((Macaca_mulatta_A:0.0	Macaca_fascicularis_A:0.0):0.0	Macaca_fuscata_A:0.0):0.000207	((((Chlorocebus_sabaeus_A:0.00212683	(Cercopithecus_neglectus_A:0.00643605	Cercopithecus_mona_A:0.00209632):0.000016):0.000016	Erythrocebus_patas_A:0.0):0.000042	Allenopithecus_nigroviridis_A:0.00422257):0.00325504	(Papio_anubis_A:0.00105199	Theropithecus_gelada_A:0.00107115):0.00312766):0.000851):0.000256	((Mandrillus_leucophaeus_A:0.0	(Mandrillus_sphinx_A:0.0	Cercocebus_atys_A:0.0):0.0):0.00221548	Macaca_nemestrina_A:0.01278844):0.0082068):0.0030607	((((Trachypithecus_francoisi_A:0.0	Semnopithecus_entellus_A:0.0):0.00216202	Pygathrix_nemaeus_A:0.00209332):0.000208	(Rhinopithecus_bieti_A:0.00232503	Nasalis_larvatus_A:0.00619932):0.00184299):0.00201801	(Colobus_angolensis_palliatus_A:0.01999272	Piliocolobus_tephrosceles_A:0.00387298):0.00845663):0.00357449):0.00386876	((Pongo_abelii_A:0.00857456	(((Gorilla_gorilla_gorilla_A:0.00424496	homo_sapien_A:0.00427939):0.000068	Pan_troglodytes_A:0.0):0.000040	Pan_paniscus_A:0.0):0.00427975):0.00539144	(Nomascus_leucogenys_A:0.01149247	Hylobates_moloch_A:0.00787829):0.00788558):0.00433973):0.01507898	((((((Callithrix_pygmaea_A:0.00353259	Callithrix_jacchus_A:0.00514442):0.00948033	Saguinus_imperator_A:0.00815222):0.00144342	((((Cebus_albifrons_A:0.00893117	Cebus_capucinus_imitator_A:0.0):0.000131	Sapajus_apella_A:0.0):0.00448658	Saimiri_boliviensis_A:0.00861414):0.00640416	Aotus_nancymaae_A:0.00231281):0.000375):0.00198161	Alouatta_palliata_A:0.01031374):0.000714	Ateles_geoffroyi_A:0.01231413):0.00352358	(Plecturocebus_donacophilus_A:0.0110793	Pithecia_pithecia_A:0.01081995):0.000202):0.01402564):0.06246648	Carlito_syrichta_A:0.16104323):0.35665171	((((((((((Plecturocebus_donacophilus_F:0.01094026	Pithecia_pithecia_F:0.01382258):0.00294112	((Sapajus_apella_F:0.00244355	Cebus_albifrons_F:0.0):0.000204	Cebus_capucinus_imitator_F:0.0):0.01639122):0.00147904	Alouatta_palliata_F:0.02578865):0.00791707	Ateles_geoffroyi_F:0.01363419):0.00507316	Saimiri_boliviensis_F:0.01676448):0.00212987	(Callithrix_pygmaea_F:0.00660134	Callithrix_jacchus_F:0.0):0.0163081):0.00855396	Aotus_nancymaae_F:0.03286983):0.00400619	Saguinus_imperator_F:0.01144778):0.03233629	(((((((((('Allen's_swamp_monkey_F':0.0	(Cercopithecus_neglectus_F:0.00104554	Chlorocebus_sabaeus_F:0.00714708):0.00364426):0.00347428	Erythrocebus_patas_F:0.00262799):0.00470203	Cercopithecus_mona_F:0.00725055):0.0107909	(((((Mandrillus_leucophaeus_F:0.0	Mandrillus_sphinx_F:0.0):0.00481193	Macaca_fuscata_F:0.0):0.000367	Macaca_mulatta_F:0.0):0.000187	Macaca_nemestrina_F:0.0):0.000095	Macaca_fascicularis_F:0.0):0.00194621):0.00123113	Cercocebus_atys_F:0.00115421):0.00584886	Papio_anubis_F:0.01003157):0.00304414	Theropithecus_gelada_F:0.0):0.0038184	((Pygathrix_nemaeus_F:0.000314	((Semnopithecus_entellus_F:0.0017685	Trachypithecus_francoisi_F:0.000272):0.000110	Rhinopithecus_bieti_F:0.00984198):0.00144574):0.00614846	(Piliocolobus_tephrosceles_F:0.00659805	Colobus_angolensis_palliatus_F:0.00352812):0.00488505):0.01060506):0.00834633	((Nomascus_leucogenys_F:0.00576965	Hylobates_moloch_F:0.0):0.00222976	(Gorilla_gorilla_gorilla_F:0.00280513	((Pongo_abelii_F:0.02155544	homo_sapien_F:0.00128257):0.00567287	(Pan_troglodytes_F:0.0	Pan_paniscus_F:0.0):0.00530691):0.0013175):0.00704685):0.01434991):0.0107219	Nasalis_larvatus_F:0.0):0.02889106):0.09602677	Carlito_syrichta_F:0.08699918):0.1902861):0.22858861	Mussel_il17:1.12752289):0.22806522	((((((((((Mandrillus_sphinx_B:0.0	(Mandrillus_leucophaeus_B:0.0	(Macaca_mulatta_B:0.0	(Macaca_nemestrina_B:0.0	(Papio_anubis_B:0.0	Macaca_fuscata_B:0.0):0.0):0.0):0.0):0.0):0.000824	Macaca_fascicularis_B:0.000986):0.000421	Theropithecus_gelada_B:0.00131832):0.000312	(((((Nasalis_larvatus_B:0.0	Rhinopithecus_bieti_B:0.0):0.000657	(Trachypithecus_francoisi_B:0.0	Semnopithecus_entellus_B:0.0):0.00115426):0.00839828	Pygathrix_nemaeus_B:0.0):0.00809746	(Piliocolobus_tephrosceles_B:0.0	((Cercopithecus_neglectus_B:0.0023508	Cercopithecus_mona_B:0.00858088):0.01629337	Allenopithecus_nigroviridis_B:0.00158687):0.00628306):0.00301236):0.00120904	(Chlorocebus_sabaeus_B:0.0	Erythrocebus_patas_B:0.0):0.000793):0.00530118):0.000794	Cercocebus_atys_B:0.0025346):0.02016437	(((((((((Pongo_abelii_B:0.01371818	(Pan_troglodytes_B:0.0	Pan_paniscus_B:0.0030451):0.00467287):0.00171805	Gorilla_gorilla_gorilla_B:0.00414315):0.00556761	homo_sapien_B:0.0):0.01781861	(Aotus_nancymaae_B:0.00812811	Plecturocebus_donacophilus_B:0.01025877):0.01074453):0.00436125	Saimiri_boliviensis_B:0.0):0.0084063	((Callithrix_jacchus_B:0.00172763	Callithrix_pygmaea_B:0.00372697):0.00489526	Saguinus_imperator_B:0.000593):0.00355929):0.00376665	((Cebus_albifrons_B:0.02260761	Cebus_capucinus_imitator_B:0.0):0.01595079	Sapajus_apella_B:0.0):0.00912079):0.00911398	Pithecia_pithecia_B:0.0):0.00811877	Ateles_geoffroyi_B:0.01606574):0.00540673):0.00880965	Alouatta_palliata_B:0.00746978):0.01911918	Carlito_syrichta_B:0.11563651):0.01087059	Colobus_angolensis_palliatus_B:0.01705745):0.01042666	(Nomascus_leucogenys_B:0.00389927	Hylobates_moloch_B:0.0):0.01859747):0.41023181):0.10616608	(((((((((((((Macaca_fascicularis_C:0.0	((Mandrillus_leucophaeus_C:0.0	(((Theropithecus_gelada_C:0.00102637	Papio_anubis_C:0.000657):0.00893099	Cercocebus_atys_C:0.0):0.00324578	Mandrillus_sphinx_C:0.0):0.00163512):0.00893483	(Macaca_mulatta_C:0.000645	Macaca_fuscata_C:0.00103798):0.00258345):0.00177508):0.00129469	Macaca_nemestrina_C:0.00719384):0.00450641	(Erythrocebus_patas_C:0.000844	Chlorocebus_sabaeus_C:0.00252905):0.00126459):0.00326021	((Cercopithecus_mona_C:0.00218711	Cercopithecus_neglectus_C:0.00287408):0.00353399	Piliocolobus_tephrosceles_C:0.0239855):0.00257187):0.00608022	Allenopithecus_nigroviridis_C:0.00747046):0.01405227	(Rhinopithecus_bieti_C:0.00628146	(Trachypithecus_francoisi_C:0.00309036	Semnopithecus_entellus_C:0.00366862):0.00897136):0.00183617):0.00893496	Pygathrix_nemaeus_C:0.00375539):0.00845248	Colobus_angolensis_palliatus_C:0.00922705):0.03712363	((Hylobates_moloch_C:0.00477476	Pongo_abelii_C:0.01989234):0.00353476	Nomascus_leucogenys_C:0.00240805):0.00415813):0.00973518	((Pan_troglodytes_C:0.0	(Gorilla_gorilla_gorilla_C:0.02629043	Pan_paniscus_C:0.0):0.000848):0.01507751	homo_sapien_C:0.0):0.02168341):0.02951884	(((Callithrix_jacchus_C:0.0	Callithrix_pygmaea_C:0.01656913):0.01396159	Saguinus_imperator_C:0.00886452):0.0055607	((((Alouatta_palliata_C:0.03509704	Ateles_geoffroyi_C:0.00513657):0.02134638	(Pithecia_pithecia_C:0.00245003	Plecturocebus_donacophilus_C:0.02572468):0.01180231):0.00462889	Aotus_nancymaae_C:0.02227607):0.00545854	((Cebus_capucinus_imitator_C:0.0	(Sapajus_apella_C:0.01390087	Cebus_albifrons_C:0.0):0.00275499):0.01676189	Saimiri_boliviensis_C:0.03552255):0.0014602):0.01040055):0.03745425):0.0748515	Carlito_syrichta_C:0.11056805):0.23047535	(((Mandrillus_sphinx_D:0.0	(Erythrocebus_patas_D:0.0	((((((((((((((((((((((((Hylobates_moloch_D:0.0	((homo_sapien_D:0.0034464	Pan_paniscus_D:0.0):0.000906	Pan_troglodytes_D:0.0):0.000455):0.000676	Gorilla_gorilla_gorilla_D:0.00427001):0.00339072	Nomascus_leucogenys_D:0.00227295):0.02583357	Pongo_abelii_D:0.0):0.0192736	((Sapajus_apella_D:0.000904	(Cebus_capucinus_imitator_D:0.0	Cebus_albifrons_D:0.0):0.000740):0.01030509	Plecturocebus_donacophilus_D:0.0):0.00724799):0.00680807	Callithrix_pygmaea_D:0.000437):0.01796794	Callithrix_jacchus_D:0.0):0.01572278	(Pygathrix_nemaeus_D:0.0	Trachypithecus_francoisi_D:0.03115237):0.02528449):0.01124544	Macaca_fascicularis_D:0.0):0.00127587	Papio_anubis_D:0.0):0.000641	Macaca_nemestrina_D:0.0):0.000322	Theropithecus_gelada_D:0.0):0.000162	Macaca_fuscata_D:0.0):0.000082	Cercocebus_atys_D:0.0):0.00200288	Macaca_mulatta_D:0.0):0.0055414	Allenopithecus_nigroviridis_D:0.0):0.00340209	Chlorocebus_sabaeus_D:0.0):0.00441654	Cercopithecus_mona_D:0.0):0.00749449	Alouatta_palliata_D:0.02958202):0.01829161	Saimiri_boliviensis_D:0.0):0.01143039	Ateles_geoffroyi_D:0.00356259):0.00513048	Saguinus_imperator_D:0.0):0.0121866	Pithecia_pithecia_D:0.0):0.01834812	Mandrillus_leucophaeus_D:0.0):0.00354679):0.00178395):0.00816806	(Nasalis_larvatus_D:0.0	(Semnopithecus_entellus_D:0.04461411	Piliocolobus_tephrosceles_D:0.00181346):0.02454959):0.00356089):0.17857003	Carlito_syrichta_D:0.13748048):0.38466565):0.13478955):0.80971038	(((((((((whitetuftedear_marmoset_E:0.01525417	pygmy_marmoset_E:0.0):0.0130516	blackhanded_spider_monkey_E:0.01289709):0.00247646	(whitefaced_sapajou_E:0.0	(Tufted_capuchin_E:0.00414394	whitefronted_capuchin_E:0.0):0.000278):0.01114938):0.00778096	mantled_howler_monkey_E:0.01929464):0.00768826	Bolivian_titi_E:0.02213931):0.00481529	Mas_night_monkey_E:0.00784914):0.00317526	tamarin_E:0.0077094):0.00732117	(Bolivian_squirrel_monkey_2_E:0.0	Bolivian_squirrel_monkey_1_E:0.0):0.00450919):0.01476953	whitefaced_saki_E:0.01285704):0.02414082):0.04277152	proboscis_monkey_E:0.00509971):0.01354799	Hanuman_langur_E:0.0):0.000755	Francoiss_langur_E:0.0):0.00649866	(black_snubnosed_monkey_E:0.01239813	Red_shanked_douc_langur_E:0.01285265):0.00400686):0.00794099	(Ugandan_red_Colobus_E:0.00719154	Angolan_colobus_E:0.01019564):0.0124947):0.01358783	(northern_whitecheeked_gibbon_E:0.0093822	silvery_gibbon_E:0.01202458):0.003488):0.00476602	((Sumatran_orangutan_E:0.03522778	((pygmy_chimpanzee_E:0.0	chimpanzee_E:0.0):0.00254908	Human_E:0.001246):0.01552792):0.0039606	western_lowland_gorilla_E:0.01071546):0.01161343):0.01332135	(Mona_monkey_E:0.00199275	DeBrazzas_monkey_E:0.00181679):0.00583419):0.00707632	pigtailed_macaque_E:0.0):0.000568	(Rhesus_monkey_E:0.0	(crabeating_macaque_E:0.0	Japanese_macaque_E:0.0024107):0.000250):0.00414348):0.000365	((mandrill_2_E:0.0	mandrill_1_E:0.0):0.00768345	(sooty_mangabey_E:0.00411858	drill_E:0.00163964):0.00598069):0.00145113):0.00746668	(gelada_E:0.000349	olive_baboon_E:0.00346074):0.00625498):0.01018005	red_guenon_E:0.00908615):0.00316167	green_monkey_E:0.00420648	Allens_swamp_monkey_E:0.01116064);
((((((((((((((((((((((((((((((((Macaca_mulatta_A:0.0	(Macaca_fuscata_A:0.00210977	Macaca_fascicularis_A:0.0):0.000005):0.000241	(Theropithecus_gelada_A:0.0	Papio_anubis_A:0.0):0.00186535):0.000185	((Mandrillus_leucophaeus_A:0.0	(Cercocebus_atys_A:0.0	Mandrillus_sphinx_A:0.0):0.0):0.00287219	Macaca_nemestrina_A:0.01633321):0.0076389):0.000800	(((Gorilla_gorilla_gorilla_A:0.00208839	(Pan_paniscus_A:0.0	Pan_troglodytes_A:0.0):0.000016):0.000060	homo_sapien_A:0.00202983):0.00630537	Pongo_abelii_A:0.00421056):0.01096712):0.00189638	(((Rhinopithecus_bieti_A:0.00192976	Nasalis_larvatus_A:0.00652706):0.00593581	(Pygathrix_nemaeus_A:0.00624952	(Semnopithecus_entellus_A:0.0	Trachypithecus_francoisi_A:0.0):0.00413908):0.000683):0.00575452	((((Cercopithecus_neglectus_A:0.00423284	Cercopithecus_mona_A:0.00209967):0.00212039	Allenopithecus_nigroviridis_A:0.0):0.000006	Erythrocebus_patas_A:0.0):0.000009	Chlorocebus_sabaeus_A:0.0020998):0.00254638):0.00114544):0.00385772	(Piliocolobus_tephrosceles_A:0.000011	Colobus_angolensis_palliatus_A:0.00632177):0.00450002):0.00313577	(Nomascus_leucogenys_A:0.000765	Hylobates_moloch_A:0.00556721):0.00405655):0.00325456	(((((((Saimiri_boliviensis_A:0.00762332	((Cebus_capucinus_imitator_A:0.0	Cebus_albifrons_A:0.00214705):0.00430545	Sapajus_apella_A:0.0):0.000938):0.00340708	Aotus_nancymaae_A:0.00249314):0.000441	Saguinus_imperator_A:0.01431362):0.00275637	(Callithrix_pygmaea_A:0.00830103	Callithrix_jacchus_A:0.00457521):0.01100499):0.00451329	Ateles_geoffroyi_A:0.01330055):0.0014453	(Alouatta_palliata_A:0.01958266	Plecturocebus_donacophilus_A:0.00412478):0.00526283):0.00177621	Pithecia_pithecia_A:0.01406875):0.02622321):0.04002906	Carlito_syrichta_A:0.14218):0.26044721	((((((((Callithrix_jacchus_F:0.000462	Callithrix_pygmaea_F:0.00558605):0.00626508	Saguinus_imperator_F:0.01161826):0.0039875	((((Cebus_albifrons_F:0.00147984	Cebus_capucinus_imitator_F:0.000527):0.0016456	Sapajus_apella_F:0.00106783):0.00961286	Pithecia_pithecia_F:0.01481248):0.00270149	Plecturocebus_donacophilus_F:0.00805683):0.0120123):0.00649723	Saimiri_boliviensis_F:0.00930463):0.01105357	(Ateles_geoffroyi_F:0.01926851	Alouatta_palliata_F:0.00859298):0.01958524):0.00626301	Aotus_nancymaae_F:0.02477173):0.02601358	((((((Chlorocebus_sabaeus_F:0.00457521	'Allen's_swamp_monkey_F':0.0):0.00148544	(Cercopithecus_mona_F:0.00268843	Cercopithecus_neglectus_F:0.00133574):0.00484372):0.00202129	((((((((Papio_anubis_F:0.0	Cercocebus_atys_F:0.0100983):0.00124465	(Mandrillus_sphinx_F:0.0	Mandrillus_leucophaeus_F:0.00573653):0.00495922):0.000882	Theropithecus_gelada_F:0.0):0.00183036	((Colobus_angolensis_palliatus_F:0.00464347	Piliocolobus_tephrosceles_F:0.00140499):0.00325175	(Semnopithecus_entellus_F:0.00501713	((Pygathrix_nemaeus_F:0.0	Rhinopithecus_bieti_F:0.01285414):0.00490415	Trachypithecus_francoisi_F:0.0):0.00109377):0.00384666):0.00606191):0.002215	Macaca_fascicularis_F:0.0):0.000625	Macaca_mulatta_F:0.0):0.000318	Macaca_nemestrina_F:0.0):0.000162	Macaca_fuscata_F:0.0):0.00310031):0.00406099	Erythrocebus_patas_F:0.0043158):0.0031535	(((Pan_troglodytes_F:0.0	Pan_paniscus_F:0.0):0.00337492	((homo_sapien_F:0.00444456	Pongo_abelii_F:0.01389045):0.00243638	Gorilla_gorilla_gorilla_F:0.000394):0.00824316):0.00916287	(Hylobates_moloch_F:0.00302711	Nomascus_leucogenys_F:0.00688122):0.00355674):0.01948479):0.00910084	Nasalis_larvatus_F:0.00498314):0.01636511):0.10128451	Carlito_syrichta_F:0.08378721):0.24151852):0.24133329	Mussel_il17:1.11733436):0.20374325	((((((Mandrillus_leucophaeus_D:0.0	(Mandrillus_sphinx_D:0.0	Erythrocebus_patas_D:0.0):0.0):0.000627	(((((((((((homo_sapien_D:0.00417887	(((((((((Allenopithecus_nigroviridis_D:0.00267922	(Papio_anubis_D:0.0	((((((Trachypithecus_francoisi_D:0.02217504	Macaca_mulatta_D:0.00200846):0.00194277	Chlorocebus_sabaeus_D:0.0):0.00121294	Macaca_fuscata_D:0.0):0.000611	Macaca_fascicularis_D:0.0):0.000307	Cercocebus_atys_D:0.0):0.000154	Macaca_nemestrina_D:0.0):0.000078):0.000576):0.00153066	Theropithecus_gelada_D:0.00298889):0.0027989	Cercopithecus_mona_D:0.000063):0.01598634	((Plecturocebus_donacophilus_D:0.02734068	Callithrix_jacchus_D:0.0):0.0062108	Callithrix_pygmaea_D:0.0):0.01410125):0.00706181	Cebus_albifrons_D:0.0):0.00430388	Cebus_capucinus_imitator_D:0.0):0.00351322	Sapajus_apella_D:0.0):0.02810039	Pygathrix_nemaeus_D:0.00106748):0.01326302	Hylobates_moloch_D:0.0):0.00295547):0.00295682	Pongo_abelii_D:0.00481006):0.00187202	Nomascus_leucogenys_D:0.00189806):0.00165981	Gorilla_gorilla_gorilla_D:0.00593612):0.000969	(Pan_paniscus_D:0.00461567	Pan_troglodytes_D:0.000278):0.001708):0.09911649	Ateles_geoffroyi_D:0.0):0.03566166	Alouatta_palliata_D:0.0):0.0355466	Saguinus_imperator_D:0.0):0.03087415	Saimiri_boliviensis_D:0.0):0.02581796	Semnopithecus_entellus_D:0.02719505):0.01210913	Pithecia_pithecia_D:0.0):0.02454669):0.01106172	Nasalis_larvatus_D:0.00320713):0.00633477	Piliocolobus_tephrosceles_D:0.01210491):0.10341043	Carlito_syrichta_D:0.11318487):0.27552054	((((Cebus_albifrons_B:0.0	(Cebus_capucinus_imitator_B:0.0	Sapajus_apella_B:0.00748344):0.000044):0.01372977	((Callithrix_jacchus_B:0.00832192	Callithrix_pygmaea_B:0.000955):0.00452217	((((Aotus_nancymaae_B:0.03094824	Plecturocebus_donacophilus_B:0.00293624):0.01419276	Saguinus_imperator_B:0.0):0.002178	Saimiri_boliviensis_B:0.00151632):0.00895863	Pithecia_pithecia_B:0.0):0.01098486):0.00807062):0.00910912	(Alouatta_palliata_B:0.01890379	Ateles_geoffroyi_B:0.00932645):0.00462859):0.0100397	((((((((((((Chlorocebus_sabaeus_B:0.00105851	(Erythrocebus_patas_B:0.0	(Piliocolobus_tephrosceles_B:0.00176981	((Cercopithecus_neglectus_B:0.00433904	Cercopithecus_mona_B:0.0):0.00199792	Allenopithecus_nigroviridis_B:0.0):0.00192537):0.00223115):0.000791):0.00411234	(Colobus_angolensis_palliatus_B:0.0	((Semnopithecus_entellus_B:0.0	Trachypithecus_francoisi_B:0.0):0.00119093	(Nasalis_larvatus_B:0.000215	Rhinopithecus_bieti_B:0.00347112):0.000462):0.00905565):0.00230816):0.00563232	(Macaca_fuscata_B:0.00639303	Mandrillus_sphinx_B:0.0):0.00193129):0.00228932	Macaca_nemestrina_B:0.0):0.00156239	Macaca_mulatta_B:0.0):0.000789	Papio_anubis_B:0.0):0.00107432	Macaca_fascicularis_B:0.000768):0.000723	Mandrillus_leucophaeus_B:0.00131069):0.000292	Cercocebus_atys_B:0.0015242):0.00108169	Theropithecus_gelada_B:0.00253657):0.0057699	Pygathrix_nemaeus_B:0.00884296):0.00608157	(((((homo_sapien_B:0.0	(Pan_troglodytes_B:0.000250	(Pongo_abelii_B:0.01685204	Pan_paniscus_B:0.0):0.00161552):0.00445373):0.00195111	Gorilla_gorilla_gorilla_B:0.00166854):0.0096186	Nomascus_leucogenys_B:0.00400466):0.00251659	Hylobates_moloch_B:0.0):0.02860526	Carlito_syrichta_B:0.07829344):0.00537636):0.01679143):0.28207649):0.2075256):0.25805552	(((((((((Pongo_abelii_C:0.0079135	Gorilla_gorilla_gorilla_C:0.02262753):0.01105082	((((((((((((Mandrillus_leucophaeus_C:0.000486	((Theropithecus_gelada_C:0.00695886	Papio_anubis_C:0.0):0.00212824	Piliocolobus_tephrosceles_C:0.02767646):0.00526071):0.00659988	(((Macaca_nemestrina_C:0.02028942	Macaca_fascicularis_C:0.0):0.00428688	Macaca_fuscata_C:0.0):0.00295871	Macaca_mulatta_C:0.0):0.00993732):0.00199564	Mandrillus_sphinx_C:0.0):0.00145417	Cercocebus_atys_C:0.000415):0.00294769	(Erythrocebus_patas_C:0.0	Chlorocebus_sabaeus_C:0.0):0.00143539):0.00190896	Cercopithecus_neglectus_C:0.0):0.0031216	(Trachypithecus_francoisi_C:0.00175449	Semnopithecus_entellus_C:0.00156984):0.01817911):0.01663829	Allenopithecus_nigroviridis_C:0.0):0.00931171	Cercopithecus_mona_C:0.0):0.00490986	Colobus_angolensis_palliatus_C:0.0):0.01066115	Pygathrix_nemaeus_C:0.01026089):0.00268609	Rhinopithecus_bieti_C:0.0040546):0.02172149):0.00551042	Nomascus_leucogenys_C:0.00691912):0.00255542	Hylobates_moloch_C:0.0):0.01632141	(Pan_troglodytes_C:0.0	Pan_paniscus_C:0.0):0.00478884):0.00290456	homo_sapien_C:0.0):0.05183588	((((Plecturocebus_donacophilus_C:0.01278589	(Saimiri_boliviensis_C:0.02635253	(Pithecia_pithecia_C:0.01309094	Ateles_geoffroyi_C:0.01914356):0.00660101):0.00258307):0.00869583	((Cebus_capucinus_imitator_C:0.000318	Sapajus_apella_C:0.0097154):0.00312837	Cebus_albifrons_C:0.0):0.01329103):0.01126325	((Callithrix_pygmaea_C:0.00338674	Callithrix_jacchus_C:0.00326542):0.00196698	Saguinus_imperator_C:0.01145801):0.00943752):0.00597722	Aotus_nancymaae_C:0.01033702):0.0019655):0.00437663	Alouatta_palliata_C:0.01493725):0.04364015	Carlito_syrichta_C:0.10082553):0.21016644):0.67123664	(proboscis_monkey_E:0.01950993	Red_shanked_douc_langur_E:0.00636807):0.01029255):0.01662674	((whitefaced_saki_E:0.01994283	Bolivian_titi_E:0.01263499):0.00888071	(((Bolivian_squirrel_monkey_2_E:0.0	Bolivian_squirrel_monkey_1_E:0.0):0.00782649	(((((blackhanded_spider_monkey_E:0.01784788	whitetuftedear_marmoset_E:0.01550374):0.00323911	pygmy_marmoset_E:0.00330757):0.00777805	mantled_howler_monkey_E:0.00458252):0.00829488	tamarin_E:0.000556):0.00616538	Mas_night_monkey_E:0.00155135):0.00553527):0.00158637	(whitefaced_sapajou_E:0.0	(Tufted_capuchin_E:0.00620534	whitefronted_capuchin_E:0.0):0.000519):0.01420234):0.01458394):0.02682004):0.00464108	Sumatran_orangutan_E:0.0222175):0.00535187	silvery_gibbon_E:0.0):0.00828313	northern_whitecheeked_gibbon_E:0.00170766):0.0128804	(Angolan_colobus_E:0.00181075	Ugandan_red_Colobus_E:0.00553888):0.0066776):0.000702	Human_E:0.01093569):0.00253511	(black_snubnosed_monkey_E:0.00630629	(Francoiss_langur_E:0.0	Hanuman_langur_E:0.0):0.00656206):0.00752154):0.00392901	Mona_monkey_E:0.00291787):0.00374891	((olive_baboon_E:0.00122032	gelada_E:0.000598):0.01266964	DeBrazzas_monkey_E:0.00434023):0.00117809):0.00509363	(chimpanzee_E:0.0	pygmy_chimpanzee_E:0.0):0.00892215):0.00885042	pigtailed_macaque_E:0.0):0.00245896	((green_monkey_E:0.00304861	(Allens_swamp_monkey_E:0.01804075	red_guenon_E:0.00593909):0.00778421):0.0116635	western_lowland_gorilla_E:0.01657112):0.00760696):0.00583126	drill_E:0.00103074):0.00726298	crabeating_macaque_E:0.0):0.00324819	Rhesus_monkey_E:0.0):0.00642272	Japanese_macaque_E:0.0):0.01579896	sooty_mangabey_E:0.0):0.01806946	mandrill_1_E:0.0	mandrill_2_E:0.0);
(((((((((((((((((((((((((((((((((((((((((Mandrillus_sphinx_A:0.0	Mandrillus_leucophaeus_A:0.0):0.0	Cercocebus_atys_A:0.0):0.000980	Macaca_nemestrina_A:0.00982335):0.00101259	((Macaca_fuscata_A:0.00653803	Macaca_fascicularis_A:0.0):0.000038	Macaca_mulatta_A:0.0):0.00444369):0.000628	(Theropithecus_gelada_A:0.0	Papio_anubis_A:0.0):0.00376521):0.00184365	((((Nasalis_larvatus_A:0.0	((Trachypithecus_francoisi_A:0.0	Semnopithecus_entellus_A:0.0):0.00214626	Rhinopithecus_bieti_A:0.00214905):0.000022):0.000084	Pygathrix_nemaeus_A:0.00206534):0.00219451	((((Cercopithecus_mona_A:0.0	Cercopithecus_neglectus_A:0.00652318):0.00217949	Chlorocebus_sabaeus_A:0.00213686):0.000037	Erythrocebus_patas_A:0.0):0.000022	Allenopithecus_nigroviridis_A:0.0):0.00422235):0.000302	(Piliocolobus_tephrosceles_A:0.0	Colobus_angolensis_palliatus_A:0.00870117):0.00186762):0.00422991):0.00205989	((Hylobates_moloch_A:0.00210137	Nomascus_leucogenys_A:0.00219394):0.00440273	((Pan_paniscus_A:0.0	((homo_sapien_A:0.0043328	Gorilla_gorilla_gorilla_A:0.0):0.000016	Pan_troglodytes_A:0.0):0.000009):0.000016	Pongo_abelii_A:0.01296975):0.00422872):0.00367314):0.01080112	(Pithecia_pithecia_A:0.00671138	Plecturocebus_donacophilus_A:0.01106827):0.000356):0.00168978	((((((Cebus_capucinus_imitator_A:0.0	Cebus_albifrons_A:0.00442001):0.00217432	Sapajus_apella_A:0.000017):0.0022478	Saimiri_boliviensis_A:0.0):0.00815323	Alouatta_palliata_A:0.01856015):0.00417182	(((Callithrix_jacchus_A:0.00450704	Callithrix_pygmaea_A:0.00208646):0.00478774	Saguinus_imperator_A:0.01298898):0.00171852	Aotus_nancymaae_A:0.00333565):0.000915):0.00325735	Ateles_geoffroyi_A:0.01676799):0.00529738):0.01612186	Carlito_syrichta_A:0.15375755):0.36863633	(((((((Callithrix_pygmaea_F:0.01065233	Callithrix_jacchus_F:0.00390021):0.01672833	(((Plecturocebus_donacophilus_F:0.01377621	Pithecia_pithecia_F:0.00292999):0.000710	((Sapajus_apella_F:0.00185581	Cebus_albifrons_F:0.000205):0.00127249	Cebus_capucinus_imitator_F:0.000625):0.01565675):0.01218325	(Ateles_geoffroyi_F:0.02704855	Alouatta_palliata_F:0.01102148):0.01248897):0.00549697):0.00339261	Saguinus_imperator_F:0.01041765):0.0096436	Saimiri_boliviensis_F:0.02074574):0.00430711	Aotus_nancymaae_F:0.03520848):0.04158926	(((((((((Theropithecus_gelada_F:0.0	(((Mandrillus_leucophaeus_F:0.00151245	Cercocebus_atys_F:0.00261447):0.00150198	Mandrillus_sphinx_F:0.0):0.00275963	Papio_anubis_F:0.00137963):0.00114174):0.00181999	(((((((Chlorocebus_sabaeus_F:0.01403754	'Allen's_swamp_monkey_F':0.0):0.00304251	(Cercopithecus_mona_F:0.0025755	Cercopithecus_neglectus_F:0.00363576):0.00568107):0.00158321	Erythrocebus_patas_F:0.00642961):0.01179193	(Rhinopithecus_bieti_F:0.00847544	Pygathrix_nemaeus_F:0.0):0.0024081):0.000634	Semnopithecus_entellus_F:0.0):0.000400	Trachypithecus_francoisi_F:0.0):0.00182486	Piliocolobus_tephrosceles_F:0.00206576):0.0042902):0.00218351	Macaca_fascicularis_F:0.0):0.000454	Macaca_nemestrina_F:0.0):0.000232	Macaca_fuscata_F:0.0):0.000118	Macaca_mulatta_F:0.0):0.00790665	Colobus_angolensis_palliatus_F:0.00834946):0.00762153	Nasalis_larvatus_F:0.0):0.01140313	((Nomascus_leucogenys_F:0.00742872	((Pan_troglodytes_F:0.0	Pan_paniscus_F:0.0):0.01139675	(homo_sapien_F:0.00372428	(Gorilla_gorilla_gorilla_F:0.00372462	Pongo_abelii_F:0.01718393):0.00204264):0.00186062):0.01077557):0.00351282	Hylobates_moloch_F:0.00122433):0.03367406):0.00333737):0.08728962	Carlito_syrichta_F:0.11470119):0.06020676):0.42733204	Mussel_il17:1.17662835):0.08411693	(((((Callithrix_pygmaea_C:0.000486	Callithrix_jacchus_C:0.00291229):0.00912836	(((((((((((((Chlorocebus_sabaeus_C:0.0	((((Papio_anubis_C:0.0	(Theropithecus_gelada_C:0.00391699	(Piliocolobus_tephrosceles_C:0.01968846	(Macaca_mulatta_C:0.0	Macaca_nemestrina_C:0.03228088):0.00834621):0.00219541):0.0010219):0.00771504	Macaca_fuscata_C:0.00458525):0.00172069	Macaca_fascicularis_C:0.0):0.00705841	Erythrocebus_patas_C:0.0):0.0015456):0.00235325	Cercopithecus_neglectus_C:0.00261789):0.00104773	Colobus_angolensis_palliatus_C:0.01101985):0.00247919	((Mandrillus_sphinx_C:0.00408344	Cercocebus_atys_C:0.00101864):0.00343499	Mandrillus_leucophaeus_C:0.00588866):0.0021845):0.00516965	Cercopithecus_mona_C:0.0):0.00306878	Allenopithecus_nigroviridis_C:0.00581092):0.00445057	Pygathrix_nemaeus_C:0.01911319):0.02244144	Rhinopithecus_bieti_C:0.0):0.01436937	Semnopithecus_entellus_C:0.0):0.00546032	Trachypithecus_francoisi_C:0.0):0.04196928	(((((Gorilla_gorilla_gorilla_C:0.02808721	Pongo_abelii_C:0.00306331):0.0077497	Nomascus_leucogenys_C:0.01367522):0.00779843	Hylobates_moloch_C:0.0):0.01721334	(Pan_paniscus_C:0.0	Pan_troglodytes_C:0.0):0.00895085):0.00626021	homo_sapien_C:0.0):0.01757141):0.01647451	(Saimiri_boliviensis_C:0.03807438	((Pithecia_pithecia_C:0.00684307	(Plecturocebus_donacophilus_C:0.01459318	Aotus_nancymaae_C:0.01683293):0.000844):0.000441	(Ateles_geoffroyi_C:0.00600072	Alouatta_palliata_C:0.02525942):0.01688179):0.00385591):0.03120926):0.02672984	Saguinus_imperator_C:0.00468931):0.0089022):0.0119019	(Cebus_capucinus_imitator_C:0.0	(Cebus_albifrons_C:0.0	Sapajus_apella_C:0.00597484):0.00129656):0.02365168):0.0247682	Carlito_syrichta_C:0.14362775):0.39538246	(((((((pygmy_marmoset_E:0.01204152	whitetuftedear_marmoset_E:0.0):0.00740598	tamarin_E:0.00177203):0.01073032	Mas_night_monkey_E:0.000958):0.01006296	(whitefaced_sapajou_E:0.0	(Tufted_capuchin_E:0.00458882	whitefronted_capuchin_E:0.0):0.000482):0.01475196):0.00447339	(blackhanded_spider_monkey_E:0.00362823	(mantled_howler_monkey_E:0.02670026	(whitefaced_saki_E:0.00580075	Bolivian_titi_E:0.01841392):0.01007075):0.00656295):0.00891033):0.02663329	((((((((((((((((((mandrill_1_E:0.0	(mandrill_2_E:0.0	red_guenon_E:0.01556897):0.00206799):0.00753941	(((chimpanzee_E:0.0	pygmy_chimpanzee_E:0.0):0.000998	Human_E:0.000896):0.00687926	western_lowland_gorilla_E:0.01438142):0.02348366):0.00209873	crabeating_macaque_E:0.0):0.00162758	Rhesus_monkey_E:0.0):0.000818	pigtailed_macaque_E:0.0):0.0012311	Japanese_macaque_E:0.000679):0.00295904	olive_baboon_E:0.0):0.0026054	(sooty_mangabey_E:0.00476929	drill_E:0.00477618):0.00321305):0.00143454	gelada_E:0.000499):0.00644195	((DeBrazzas_monkey_E:0.00162563	Angolan_colobus_E:0.01369624):0.0026221	green_monkey_E:0.0):0.00195687):0.00208591	Mona_monkey_E:0.0):0.00501093	Allens_swamp_monkey_E:0.00918243):0.0082433	Ugandan_red_Colobus_E:0.01066089):0.01071786	(black_snubnosed_monkey_E:0.0149799	proboscis_monkey_E:0.00642414):0.00463637):0.00710644	Hanuman_langur_E:0.0):0.00468782	Red_shanked_douc_langur_E:0.01272121):0.00453357	Francoiss_langur_E:0.0):0.00624064	(Sumatran_orangutan_E:0.02455015	(silvery_gibbon_E:0.00238805	northern_whitecheeked_gibbon_E:0.00527766):0.00487433):0.03159349):0.01997325):0.02044215	(Bolivian_squirrel_monkey_1_E:0.0	Bolivian_squirrel_monkey_2_E:0.0):0.00318907):0.69668104):0.15736446):0.21883345	(((((Cebus_capucinus_imitator_B:0.00813097	Sapajus_apella_B:0.001414):0.01585566	(((Callithrix_jacchus_B:0.00900392	Callithrix_pygmaea_B:0.000557):0.00898767	Saguinus_imperator_B:0.0088674):0.0039133	Pithecia_pithecia_B:0.00764068):0.0034729):0.01646418	Plecturocebus_donacophilus_B:0.0):0.01132852	Saimiri_boliviensis_B:0.0):0.01821222	(Cercocebus_atys_B:0.00133562	(Theropithecus_gelada_B:0.000977	(((Pygathrix_nemaeus_B:0.0	(((((Piliocolobus_tephrosceles_B:0.0	(((((((((Aotus_nancymaae_B:0.01448456	Pongo_abelii_B:0.02256496):0.01222514	Ateles_geoffroyi_B:0.00301462):0.01246152	Cebus_albifrons_B:0.01886999):0.0244995	Alouatta_palliata_B:0.0):0.02259288	(((Gorilla_gorilla_gorilla_B:0.00725947	(Pan_paniscus_B:0.0	Pan_troglodytes_B:0.0):0.00230105):0.000526	homo_sapien_B:0.0):0.00444273	(Nomascus_leucogenys_B:0.00557797	Hylobates_moloch_B:0.0):0.01290395):0.00449432):0.01292726	Carlito_syrichta_B:0.12275095):0.0105693	(Cercopithecus_neglectus_B:0.0	Cercopithecus_mona_B:0.0):0.00674402):0.00899182	Rhinopithecus_bieti_B:0.0):0.00753235	Allenopithecus_nigroviridis_B:0.0):0.00463675):0.00417584	Chlorocebus_sabaeus_B:0.0):0.0018648	Erythrocebus_patas_B:0.000019):0.00502849	(Trachypithecus_francoisi_B:0.0	(Semnopithecus_entellus_B:0.0	Nasalis_larvatus_B:0.0):0.0):0.00445016):0.00339494	Mandrillus_sphinx_B:0.0043386):0.00897898):0.0064537	Colobus_angolensis_palliatus_B:0.004729):0.0046502	(Macaca_nemestrina_B:0.0	(Mandrillus_leucophaeus_B:0.0	(Macaca_mulatta_B:0.0	(Macaca_fuscata_B:0.0	(Macaca_fascicularis_B:0.0	Papio_anubis_B:0.0):0.0):0.0):0.0):0.0):0.000598):0.000412):0.000560):0.01426246):0.39532016):0.33800023	Carlito_syrichta_D:0.11382678):0.15617073	Pithecia_pithecia_D:0.00492617):0.000529	Saimiri_boliviensis_D:0.0103256):0.01340557	Piliocolobus_tephrosceles_D:0.01040297):0.00937345	Erythrocebus_patas_D:0.0):0.00325825	Mandrillus_leucophaeus_D:0.0):0.00648561	Mandrillus_sphinx_D:0.0):0.0184852	Nasalis_larvatus_D:0.0):0.00763564	(Alouatta_palliata_D:0.0	(Saguinus_imperator_D:0.0	Ateles_geoffroyi_D:0.01529642):0.00669084):0.01929761):0.01678416	(Trachypithecus_francoisi_D:0.0081062	Semnopithecus_entellus_D:0.00675774):0.00279355):0.01410619	Cercopithecus_mona_D:0.0):0.01086195	Chlorocebus_sabaeus_D:0.00391472):0.000878	Theropithecus_gelada_D:0.000860):0.000746	Macaca_fuscata_D:0.0):0.000047	Macaca_nemestrina_D:0.0):0.000094	Macaca_fascicularis_D:0.0):0.000187	Cercocebus_atys_D:0.0):0.000372	Papio_anubis_D:0.0):0.000740	Macaca_mulatta_D:0.0):0.00154363	Allenopithecus_nigroviridis_D:0.0):0.00573411	Pygathrix_nemaeus_D:0.0):0.01038687	((((((Pongo_abelii_D:0.01151223	homo_sapien_D:0.00474041):0.00645522	Pan_troglodytes_D:0.0):0.00403658	Pan_paniscus_D:0.0):0.00312651	Nomascus_leucogenys_D:0.00810066):0.00121781	Hylobates_moloch_D:0.0):0.00646213	Gorilla_gorilla_gorilla_D:0.00289375):0.01770368):0.02870066	Plecturocebus_donacophilus_D:0.0):0.02414697	Callithrix_pygmaea_D:0.0):0.003101	Callithrix_jacchus_D:0.00254189):0.00386263	Sapajus_apella_D:0.000860):0.000748	Cebus_albifrons_D:0.0	Cebus_capucinus_imitator_D:0.0);
((((((((((((((((((((((((((((((((((Trachypithecus_francoisi_A:0.0	Semnopithecus_entellus_A:0.0):0.00220236	((Pygathrix_nemaeus_A:0.0	((((Cercopithecus_neglectus_A:0.000026	Cercopithecus_mona_A:0.00217528):0.00442694	Allenopithecus_nigroviridis_A:0.0):0.000022	Chlorocebus_sabaeus_A:0.0):0.000012	Erythrocebus_patas_A:0.0):0.01116773):0.000032	((Nasalis_larvatus_A:0.00407965	Rhinopithecus_bieti_A:0.000329):0.00178763	(Colobus_angolensis_palliatus_A:0.00703484	Piliocolobus_tephrosceles_A:0.00181858):0.00233303):0.000132):0.000003):0.00878362	((Macaca_fascicularis_A:0.0	(Macaca_fuscata_A:0.0	Macaca_mulatta_A:0.0):0.0):0.000054	(((Nomascus_leucogenys_A:0.00419369	Hylobates_moloch_A:0.01136137):0.000296	((homo_sapien_A:0.0	(Pan_troglodytes_A:0.0	(Gorilla_gorilla_gorilla_A:0.0	Pan_paniscus_A:0.0):0.0):0.0):0.00876867	Pongo_abelii_A:0.01808371):0.00884748):0.00725203	(Papio_anubis_A:0.00199853	Theropithecus_gelada_A:0.000204):0.00126418):0.000817):0.000082):0.00268812	((Mandrillus_sphinx_A:0.0	(Cercocebus_atys_A:0.0	Mandrillus_leucophaeus_A:0.0):0.0):0.00238506	Macaca_nemestrina_A:0.01544872):0.00165424):0.0134292	((((Aotus_nancymaae_A:0.00724535	Ateles_geoffroyi_A:0.01090097):0.00180099	(((Cebus_capucinus_imitator_A:0.0	Cebus_albifrons_A:0.00449092):0.00227324	Sapajus_apella_A:0.0):0.0012741	(Alouatta_palliata_A:0.01433689	Saimiri_boliviensis_A:0.00612425):0.00123289):0.00298981):0.00123367	((Callithrix_jacchus_A:0.00217334	Callithrix_pygmaea_A:0.01366883):0.00463703	Saguinus_imperator_A:0.00670167):0.00343051):0.00507767	(Pithecia_pithecia_A:0.0051277	Plecturocebus_donacophilus_A:0.02446801):0.00225305):0.02446176):0.02217601	Carlito_syrichta_A:0.14815828):0.2384941	((((((((Callithrix_pygmaea_F:0.00412526	Callithrix_jacchus_F:0.006409):0.01401516	((((Cebus_albifrons_F:0.0019825	Sapajus_apella_F:0.000114):0.00270548	Cebus_capucinus_imitator_F:0.00326716):0.00748594	Pithecia_pithecia_F:0.01565875):0.0056578	Plecturocebus_donacophilus_F:0.00982698):0.01283962):0.0055242	Aotus_nancymaae_F:0.02157708):0.0062425	(Alouatta_palliata_F:0.00881815	Ateles_geoffroyi_F:0.00173406):0.01426306):0.00302358	Saguinus_imperator_F:0.02185928):0.00157294	Saimiri_boliviensis_F:0.0337469):0.01932503	((((((((((Rhinopithecus_bieti_F:0.01117505	Trachypithecus_francoisi_F:0.0):0.000543	Semnopithecus_entellus_F:0.00169038):0.00224255	Pygathrix_nemaeus_F:0.0):0.00270927	(Colobus_angolensis_palliatus_F:0.00244927	Piliocolobus_tephrosceles_F:0.00175244):0.00336689):0.0058249	((((Mandrillus_leucophaeus_F:0.0	Mandrillus_sphinx_F:0.0):0.00200431	Cercocebus_atys_F:0.000092):0.00276194	Papio_anubis_F:0.0):0.000387	Theropithecus_gelada_F:0.0):0.00261651):0.00213949	(Erythrocebus_patas_F:0.00375242	(Chlorocebus_sabaeus_F:0.00603034	(Cercopithecus_neglectus_F:0.0	'Allen's_swamp_monkey_F':0.0):0.000286):0.00230739):0.002406):0.00366147	Cercopithecus_mona_F:0.00471525):0.00474503	(Macaca_fuscata_F:0.0	(Macaca_nemestrina_F:0.0	(Macaca_mulatta_F:0.0	Macaca_fascicularis_F:0.0):0.0):0.0):0.0051291):0.00344491	Nasalis_larvatus_F:0.0096342):0.00464232	((Hylobates_moloch_F:0.000036	Nomascus_leucogenys_F:0.00416542):0.00488306	(((Pan_troglodytes_F:0.0	Pan_paniscus_F:0.0):0.000924	(Gorilla_gorilla_gorilla_F:0.0	homo_sapien_F:0.00309897):0.00117711):0.00152534	Pongo_abelii_F:0.00940587):0.00916236):0.02032525):0.0349815):0.10788416	Carlito_syrichta_F:0.05374224):0.21877172):0.26468276	Mussel_il17:0.92015057):0.11754317	((((((homo_sapien_C:0.0	(Gorilla_gorilla_gorilla_C:0.00772557	(Pan_troglodytes_C:0.0	Pan_paniscus_C:0.0):0.00588923):0.00309242):0.01576308	((Nomascus_leucogenys_C:0.0	Pongo_abelii_C:0.03476812):0.00194822	Hylobates_moloch_C:0.0):0.01027575):0.00285797	(((((((Rhinopithecus_bieti_C:0.00336592	Pygathrix_nemaeus_C:0.00509942):0.00240675	Piliocolobus_tephrosceles_C:0.02338606):0.00305136	(Semnopithecus_entellus_C:0.00100567	Trachypithecus_francoisi_C:0.000681):0.01105287):0.00568188	(Allenopithecus_nigroviridis_C:0.0108584	Colobus_angolensis_palliatus_C:0.01313124):0.00160095):0.00285226	((((((Mandrillus_sphinx_C:0.0	Cercocebus_atys_C:0.00399686):0.00197486	(Papio_anubis_C:0.00221202	Theropithecus_gelada_C:0.0):0.0022661):0.00134259	Mandrillus_leucophaeus_C:0.00716761):0.0105862	(Macaca_mulatta_C:0.0	(Macaca_fuscata_C:0.0	Macaca_fascicularis_C:0.0):0.0):0.00202099):0.00144862	Macaca_nemestrina_C:0.00562398):0.01050819	(Chlorocebus_sabaeus_C:0.000932	Erythrocebus_patas_C:0.000754):0.00629815):0.00185634):0.00259187	Cercopithecus_mona_C:0.001865):0.00397903	Cercopithecus_neglectus_C:0.00732405):0.02418746):0.045814	Carlito_syrichta_C:0.12227681):0.02034981	((((Cebus_albifrons_C:0.0	(Sapajus_apella_C:0.00972477	Cebus_capucinus_imitator_C:0.0):0.00964468):0.00907101	(((Ateles_geoffroyi_C:0.02326907	Alouatta_palliata_C:0.00252903):0.01855285	(Pithecia_pithecia_C:0.00948528	Plecturocebus_donacophilus_C:0.00935469):0.01138326):0.00591719	Aotus_nancymaae_C:0.01632415):0.00943762):0.00786643	((Callithrix_jacchus_C:0.00682375	Saguinus_imperator_C:0.00853794):0.00390224	Callithrix_pygmaea_C:0.00580891):0.01535646):0.01317435	Saimiri_boliviensis_C:0.02158076):0.00839909):0.27836636	((Francoiss_langur_E:0.0	(((Hanuman_langur_E:0.000116	black_snubnosed_monkey_E:0.0113566):0.00375715	proboscis_monkey_E:0.00561529):0.00347037	Red_shanked_douc_langur_E:0.0):0.00684625):0.00328389	(((((((sooty_mangabey_E:0.01754671	(Human_E:0.00506774	((((((((((crabeating_macaque_E:0.0	((((Angolan_colobus_E:0.01121453	DeBrazzas_monkey_E:0.01383528):0.01265347	red_guenon_E:0.00769716):0.00845601	(mandrill_2_E:0.0	mandrill_1_E:0.0):0.01600385):0.00701342	Rhesus_monkey_E:0.0):0.00361692):0.00423201	drill_E:0.00444681):0.00258302	Japanese_macaque_E:0.0):0.00230245	pigtailed_macaque_E:0.0):0.00594677	olive_baboon_E:0.0):0.00108722	gelada_E:0.0):0.00504443	(Allens_swamp_monkey_E:0.0215765	Mona_monkey_E:0.01540089):0.00437161):0.01024032	Ugandan_red_Colobus_E:0.02357063):0.00536907	green_monkey_E:0.0):0.00780817	western_lowland_gorilla_E:0.01752254):0.00335793):0.00997848):0.01007939	pygmy_chimpanzee_E:0.0):0.00364554	chimpanzee_E:0.0):0.02250185	((((((((Tufted_capuchin_E:0.0010215	(whitefronted_capuchin_E:0.0	whitefaced_sapajou_E:0.0):0.000787):0.01145151	(((pygmy_marmoset_E:0.00667773	whitetuftedear_marmoset_E:0.00606558):0.0145751	blackhanded_spider_monkey_E:0.00772264):0.00334153	whitefaced_saki_E:0.02524338):0.00426341):0.01441403	tamarin_E:0.0):0.01235798	Mas_night_monkey_E:0.0):0.02060792	Bolivian_squirrel_monkey_1_E:0.0):0.00337006	Bolivian_squirrel_monkey_2_E:0.0):0.01910888	Bolivian_titi_E:0.02087869):0.0095523	mantled_howler_monkey_E:0.00892785):0.04354625):0.01393181	northern_whitecheeked_gibbon_E:0.0):0.00751319	silvery_gibbon_E:0.0):0.009042	Sumatran_orangutan_E:0.01515587):0.02755368):0.57470903):0.21638625):0.33207257	((((((((Gorilla_gorilla_gorilla_B:0.00277974	(Pan_paniscus_B:0.0	homo_sapien_B:0.0):0.000959):0.00599202	Pan_troglodytes_B:0.0):0.01739676	Pongo_abelii_B:0.0049786):0.01920824	Nomascus_leucogenys_B:0.00151307):0.00356491	Hylobates_moloch_B:0.0):0.04234911	Carlito_syrichta_B:0.09686942):0.00721865	(((((Cercocebus_atys_B:0.00218269	((((((((Macaca_fuscata_B:0.00248965	Mandrillus_sphinx_B:0.00124432):0.000541	(Chlorocebus_sabaeus_B:0.000595	((Allenopithecus_nigroviridis_B:0.000745	Cercopithecus_mona_B:0.00675962):0.00184197	Erythrocebus_patas_B:0.0):0.0012752):0.00403068):0.00225569	Papio_anubis_B:0.0):0.00123033	Macaca_nemestrina_B:0.0):0.000621	Macaca_fascicularis_B:0.0):0.000314	Macaca_mulatta_B:0.0):0.000158	Theropithecus_gelada_B:0.0):0.000746	Mandrillus_leucophaeus_B:0.00111964):0.00141255):0.00432488	(((Rhinopithecus_bieti_B:0.0	Nasalis_larvatus_B:0.0):0.000832	(Semnopithecus_entellus_B:0.0	Trachypithecus_francoisi_B:0.0):0.00103378):0.00131541	Piliocolobus_tephrosceles_B:0.00609896):0.00251351):0.00443867	Pygathrix_nemaeus_B:0.0):0.00728247	((((((((Cebus_capucinus_imitator_B:0.0	Cebus_albifrons_B:0.01348541):0.01120435	((Plecturocebus_donacophilus_B:0.00561203	Saimiri_boliviensis_B:0.00375842):0.00173268	Aotus_nancymaae_B:0.01188652):0.00142443):0.00512662	(Callithrix_pygmaea_B:0.0	Callithrix_jacchus_B:0.002687):0.00721794):0.00259367	Saguinus_imperator_B:0.0):0.00450978	Ateles_geoffroyi_B:0.00583255):0.00135322	Alouatta_palliata_B:0.0196916):0.00472836	Pithecia_pithecia_B:0.00424472):0.00446962	Sapajus_apella_B:0.01385979):0.02326459):0.00498676	Cercopithecus_neglectus_B:0.00492795):0.01016833):0.00901604	Colobus_angolensis_palliatus_B:0.0):0.14788111):0.41579072	Carlito_syrichta_D:0.22284557):0.11892692	(Erythrocebus_patas_D:0.0	(Mandrillus_sphinx_D:0.0	Mandrillus_leucophaeus_D:0.0):0.0):0.000445):0.01087396	Nasalis_larvatus_D:0.0):0.00520429	Semnopithecus_entellus_D:0.01938516):0.00959329	Piliocolobus_tephrosceles_D:0.01360825):0.0133694	Saguinus_imperator_D:0.0):0.01863309	Pithecia_pithecia_D:0.0):0.02169924	Saimiri_boliviensis_D:0.00559816):0.01390799	Alouatta_palliata_D:0.0):0.02217586	Ateles_geoffroyi_D:0.0):0.06232003	Pygathrix_nemaeus_D:0.00506029):0.01405079	Pongo_abelii_D:0.0):0.01128358	Trachypithecus_francoisi_D:0.03046777):0.00747734	Gorilla_gorilla_gorilla_D:0.00300065):0.000325	Nomascus_leucogenys_D:0.00632089):0.00331999	homo_sapien_D:0.00102382):0.00396942	Pan_paniscus_D:0.0):0.000831	Pan_troglodytes_D:0.0):0.00512924	Hylobates_moloch_D:0.0):0.02237545	(((Macaca_fuscata_D:0.0	(Papio_anubis_D:0.0	(Macaca_fascicularis_D:0.0	(((Allenopithecus_nigroviridis_D:0.0	Macaca_mulatta_D:0.00918226):0.0044752	Macaca_nemestrina_D:0.0):0.0022633	Cercocebus_atys_D:0.0):0.00113644):0.000574):0.000288):0.000845	Theropithecus_gelada_D:0.000807):0.00253037	(Cercopithecus_mona_D:0.00317764	Chlorocebus_sabaeus_D:0.00179133):0.00286749):0.02155385):0.01190095	Plecturocebus_donacophilus_D:0.000975):0.00960938	(Callithrix_jacchus_D:0.000791	Callithrix_pygmaea_D:0.000862):0.00370445):0.00631732	Cebus_albifrons_D:0.0):0.00811466	Cebus_capucinus_imitator_D:0.00146792	Sapajus_apella_D:0.00184061);
((((((((((((((((((((((((((((((((((Papio_anubis_A:0.000548	((Erythrocebus_patas_A:0.0	(Chlorocebus_sabaeus_A:0.0	Cercopithecus_mona_A:0.00425405):0.000007):0.000025	(Cercopithecus_neglectus_A:0.00630283	Allenopithecus_nigroviridis_A:0.00412994):0.000083):0.00367704):0.00565872	((Macaca_fuscata_A:0.0	(Macaca_mulatta_A:0.0	Macaca_fascicularis_A:0.0):0.0):0.0021235	Theropithecus_gelada_A:0.0):0.000327):0.000376	((Nomascus_leucogenys_A:0.0097739	(((Gorilla_gorilla_gorilla_A:0.0	(Pan_paniscus_A:0.0	(Pan_troglodytes_A:0.0	homo_sapien_A:0.0):0.0):0.0):0.0062876	Pongo_abelii_A:0.00651972):0.00379702	Hylobates_moloch_A:0.00476146):0.000848):0.00572836	((((Trachypithecus_francoisi_A:0.0	Semnopithecus_entellus_A:0.0):0.00429037	Pygathrix_nemaeus_A:0.0):0.000107	(Rhinopithecus_bieti_A:0.00419462	Nasalis_larvatus_A:0.00217826):0.00200895):0.00420421	(Colobus_angolensis_palliatus_A:0.00428092	Piliocolobus_tephrosceles_A:0.0):0.00217384):0.00226292):0.00136907):0.00282331	((Cercocebus_atys_A:0.0	(Mandrillus_leucophaeus_A:0.0	Mandrillus_sphinx_A:0.0):0.0):0.00120811	Macaca_nemestrina_A:0.00730608):0.00449783):0.00482388	(((Saguinus_imperator_A:0.00998149	(Callithrix_jacchus_A:0.00901542	Callithrix_pygmaea_A:0.00626961):0.00315768):0.0040078	((Aotus_nancymaae_A:0.00209805	Ateles_geoffroyi_A:0.01318699):0.000162	((((Cebus_capucinus_imitator_A:0.0	Cebus_albifrons_A:0.00221961):0.00440795	Sapajus_apella_A:0.0):0.0020998	Saimiri_boliviensis_A:0.00660564):0.000531	Alouatta_palliata_A:0.01267066):0.00611864):0.000449):0.00348576	(Plecturocebus_donacophilus_A:0.02207372	Pithecia_pithecia_A:0.00601149):0.00128279):0.01523474):0.05719287	Carlito_syrichta_A:0.10113752):0.26193893	((((((((((((((((((Mandrillus_sphinx_F:0.0	Mandrillus_leucophaeus_F:0.0):0.00442396	Rhinopithecus_bieti_F:0.01641238):0.00150366	Semnopithecus_entellus_F:0.0):0.00248091	(('Allen's_swamp_monkey_F':0.0	((Cercopithecus_neglectus_F:0.00172724	Cercopithecus_mona_F:0.000318):0.00940317	Chlorocebus_sabaeus_F:0.00627729):0.00207261):0.00280671	Erythrocebus_patas_F:0.0):0.00529268):0.000677	Macaca_nemestrina_F:0.0):0.000474	Macaca_mulatta_F:0.0):0.000241	Macaca_fuscata_F:0.0):0.000125	Trachypithecus_francoisi_F:0.0):0.000064	Macaca_fascicularis_F:0.0):0.000975	(Colobus_angolensis_palliatus_F:0.0	Piliocolobus_tephrosceles_F:0.0):0.00106986):0.00168074	Papio_anubis_F:0.00238113):0.000828	Theropithecus_gelada_F:0.0):0.00324469	(((Pan_paniscus_F:0.0	Pan_troglodytes_F:0.0):0.00716267	((Pongo_abelii_F:0.02006114	homo_sapien_F:0.00460637):0.00337641	Gorilla_gorilla_gorilla_F:0.00310444):0.00194435):0.0116823	(Nomascus_leucogenys_F:0.0078849	Hylobates_moloch_F:0.000346):0.000604):0.01875514):0.00175417	Cercocebus_atys_F:0.00478768):0.00327151	Pygathrix_nemaeus_F:0.0029401):0.01609914	Nasalis_larvatus_F:0.0):0.02292199	(((((Ateles_geoffroyi_F:0.0152433	Alouatta_palliata_F:0.01945329):0.01092732	(((Cebus_albifrons_F:0.0	Cebus_capucinus_imitator_F:0.0):0.00202823	Sapajus_apella_F:0.000017):0.02489152	(Plecturocebus_donacophilus_F:0.00449433	Pithecia_pithecia_F:0.007903):0.00354507):0.00409254):0.00648312	((Callithrix_jacchus_F:0.000093	Callithrix_pygmaea_F:0.01003786):0.01766943	Saguinus_imperator_F:0.02405585):0.00397527):0.0040127	Saimiri_boliviensis_F:0.02943979):0.003243	Aotus_nancymaae_F:0.02047223):0.04415786):0.06762891	Carlito_syrichta_F:0.13579974):0.22305324):0.388102	Mussel_il17:0.88322788):0.17866028	(((((Aotus_nancymaae_C:0.02398767	(((((((((Macaca_mulatta_C:0.0	(Macaca_nemestrina_C:0.01008698	Macaca_fascicularis_C:0.0):0.00659497):0.00392622	Macaca_fuscata_C:0.0):0.00955692	((((((((Erythrocebus_patas_C:0.000186	Chlorocebus_sabaeus_C:0.00493361):0.00221285	Cercopithecus_mona_C:0.00602898):0.00209952	((Mandrillus_sphinx_C:0.000178	Cercocebus_atys_C:0.00152296):0.00149772	(Theropithecus_gelada_C:0.0	Papio_anubis_C:0.0):0.00312454):0.00462629):0.00426164	Colobus_angolensis_palliatus_C:0.00530237):0.00614913	Mandrillus_leucophaeus_C:0.00236179):0.00742738	Piliocolobus_tephrosceles_C:0.01793505):0.00195932	Cercopithecus_neglectus_C:0.00143772):0.00482268	((Rhinopithecus_bieti_C:0.00311182	(Trachypithecus_francoisi_C:0.000714	Semnopithecus_entellus_C:0.000987):0.00362114):0.00267032	Pygathrix_nemaeus_C:0.01076303):0.00600585):0.00977802):0.02063744	(((Hylobates_moloch_C:0.0	Nomascus_leucogenys_C:0.00253203):0.02464944	Pongo_abelii_C:0.0):0.01554884	(((Pan_troglodytes_C:0.0	Pan_paniscus_C:0.0):0.00747971	homo_sapien_C:0.0):0.00418952	Gorilla_gorilla_gorilla_C:0.0078528):0.00244636):0.02649799):0.0112208	Allenopithecus_nigroviridis_C:0.0):0.09378627	Ateles_geoffroyi_C:0.01247915):0.01811145	Alouatta_palliata_C:0.0):0.0141667	Sapajus_apella_C:0.02511553):0.00400374	((Saimiri_boliviensis_C:0.04267626	Plecturocebus_donacophilus_C:0.02313319):0.00330372	Pithecia_pithecia_C:0.01052615):0.0014904):0.00868749):0.00896818	((Callithrix_jacchus_C:0.00535766	Saguinus_imperator_C:0.01182831):0.00784511	Callithrix_pygmaea_C:0.00471884):0.01787083):0.0109229	(Cebus_capucinus_imitator_C:0.0	Cebus_albifrons_C:0.0):0.00631095):0.07178298	Carlito_syrichta_C:0.09150531):0.30656165	(((((((((((Human_E:0.00421375	((western_lowland_gorilla_E:0.00247568	(pygmy_chimpanzee_E:0.0	chimpanzee_E:0.0):0.01298389):0.00822124	Sumatran_orangutan_E:0.01822724):0.00239918):0.00801598	northern_whitecheeked_gibbon_E:0.00802776):0.00516962	((((((((olive_baboon_E:0.0	gelada_E:0.0):0.00882069	(green_monkey_E:0.000125	DeBrazzas_monkey_E:0.00947899):0.00254674):0.00695529	Mona_monkey_E:0.00219125):0.00317382	Angolan_colobus_E:0.01418405):0.00741943	(crabeating_macaque_E:0.0	(Rhesus_monkey_E:0.0	(((pigtailed_macaque_E:0.00719429	sooty_mangabey_E:0.00435564):0.00265442	drill_E:0.00692327):0.00322574	Japanese_macaque_E:0.0):0.000131):0.000066):0.00349864):0.00553296	red_guenon_E:0.01105982):0.00193525	Allens_swamp_monkey_E:0.01588908):0.0045511	(mandrill_1_E:0.0	mandrill_2_E:0.0):0.01077633):0.00601566):0.00327557	Ugandan_red_Colobus_E:0.01492926):0.00439103	Red_shanked_douc_langur_E:0.02838789):0.01677504	black_snubnosed_monkey_E:0.0):0.0073134	proboscis_monkey_E:0.0):0.00984114	Francoiss_langur_E:0.0):0.0021414	Hanuman_langur_E:0.0):0.02799799	(mantled_howler_monkey_E:0.02355156	(((Bolivian_titi_E:0.03151784	(((((pygmy_marmoset_E:0.00854897	whitefaced_saki_E:0.03314817):0.00204674	whitetuftedear_marmoset_E:0.00273271):0.01586169	Mas_night_monkey_E:0.0):0.0066652	blackhanded_spider_monkey_E:0.01337741):0.00587063	tamarin_E:0.0):0.00812938):0.00310337	(Bolivian_squirrel_monkey_2_E:0.0	Bolivian_squirrel_monkey_1_E:0.0):0.00619743):0.00998065	((whitefaced_sapajou_E:0.0	whitefronted_capuchin_E:0.0):0.00174838	Tufted_capuchin_E:0.00373614):0.01013627):0.0069105):0.05016935):0.00687508	silvery_gibbon_E:0.0076226):0.71269277):0.12320783):0.27956757	(((((((((Papio_anubis_B:0.0	(Macaca_nemestrina_B:0.0	(Macaca_fuscata_B:0.0	(((((((Mandrillus_sphinx_B:0.01267581	(Cercopithecus_mona_B:0.000682	Cercopithecus_neglectus_B:0.00116284):0.00254966):0.00340127	Allenopithecus_nigroviridis_B:0.0):0.00413289	Erythrocebus_patas_B:0.0):0.00114914	Chlorocebus_sabaeus_B:0.0):0.00770982	Piliocolobus_tephrosceles_B:0.0):0.00456071	Rhinopithecus_bieti_B:0.01039149):0.00221582	Macaca_mulatta_B:0.0):0.000436):0.000220):0.000111):0.000592	Macaca_fascicularis_B:0.00125398):0.000396	Mandrillus_leucophaeus_B:0.0012473):0.000845	Cercocebus_atys_B:0.0027308):0.000729	Theropithecus_gelada_B:0.00264481):0.00652655	((Trachypithecus_francoisi_B:0.0	Semnopithecus_entellus_B:0.0):0.000988	Nasalis_larvatus_B:0.000857):0.00423861):0.00434038	Colobus_angolensis_palliatus_B:0.00112617):0.00671568	Pygathrix_nemaeus_B:0.00319968):0.01532973	((((((((((((((Nomascus_leucogenys_B:0.00133047	(Gorilla_gorilla_gorilla_B:0.00457981	((homo_sapien_B:0.0	Pan_paniscus_B:0.0):0.0018507	Pan_troglodytes_B:0.0):0.000986):0.00373299):0.000451	Hylobates_moloch_B:0.000644):0.00640184	Pongo_abelii_B:0.0160533):0.01579606	Aotus_nancymaae_B:0.02091696):0.00910537	Plecturocebus_donacophilus_B:0.0):0.01783181	Saimiri_boliviensis_B:0.0):0.01050947	Ateles_geoffroyi_B:0.01024493):0.00600735	Alouatta_palliata_B:0.01511677):0.00770342	Callithrix_jacchus_B:0.00887731):0.00293437	Saguinus_imperator_B:0.0):0.00570365	Callithrix_pygmaea_B:0.005554):0.00568731	Pithecia_pithecia_B:0.01505338):0.01240193	((Cebus_albifrons_B:0.0	Cebus_capucinus_imitator_B:0.0):0.00564173	Sapajus_apella_B:0.0):0.01346379):0.000820	Carlito_syrichta_B:0.11483791):0.01886771):0.31052952):0.35857118	Carlito_syrichta_D:0.17550933):0.20056559	Saimiri_boliviensis_D:0.03895923):0.00506245	(Mandrillus_leucophaeus_D:0.0	(Mandrillus_sphinx_D:0.0	Erythrocebus_patas_D:0.0):0.0):0.01057404):0.00774826	Nasalis_larvatus_D:0.0):0.00859392	Semnopithecus_entellus_D:0.022313):0.01393325	Pithecia_pithecia_D:0.0):0.01489489	Piliocolobus_tephrosceles_D:0.0):0.0305975	Alouatta_palliata_D:0.0):0.02180852	Saguinus_imperator_D:0.0):0.01743395	Ateles_geoffroyi_D:0.02171521):0.06307498	Allenopithecus_nigroviridis_D:0.000689):0.01232474	Plecturocebus_donacophilus_D:0.02247138):0.0042518	(Trachypithecus_francoisi_D:0.01279935	Pygathrix_nemaeus_D:0.01008778):0.00902795):0.01393482	Gorilla_gorilla_gorilla_D:0.00244423):0.01017256	(Callithrix_jacchus_D:0.000823	Callithrix_pygmaea_D:0.00414439):0.01169584):0.00385924	(((((Cercocebus_atys_D:0.0	(Macaca_fascicularis_D:0.0	(Macaca_nemestrina_D:0.0	(Macaca_fuscata_D:0.0	Papio_anubis_D:0.0):0.0):0.0):0.0):0.00280188	Theropithecus_gelada_D:0.00390339):0.00145256	Cercopithecus_mona_D:0.0):0.00150318	Macaca_mulatta_D:0.000152):0.00224693	Chlorocebus_sabaeus_D:0.00398844):0.01088839):0.00586443	Nomascus_leucogenys_D:0.00621699):0.00551573	Hylobates_moloch_D:0.0):0.00222779	homo_sapien_D:0.0):0.0030672	Pan_paniscus_D:0.0):0.00221416	Pan_troglodytes_D:0.0):0.00934406	Pongo_abelii_D:0.01096425):0.0148962	Cebus_capucinus_imitator_D:0.0):0.00186925	Cebus_albifrons_D:0.00418463	Sapajus_apella_D:0.0024614);
((((((((((((((((((((((((((((((((((Macaca_mulatta_A:0.0	((Papio_anubis_A:0.000024	(Allenopithecus_nigroviridis_A:0.00838342	((Erythrocebus_patas_A:0.0	(Cercopithecus_mona_A:0.00650366	Cercopithecus_neglectus_A:0.00212992):0.00433332):0.000015	Chlorocebus_sabaeus_A:0.00214568):0.000307):0.00844679):0.00429179	(Theropithecus_gelada_A:0.0	(Macaca_fuscata_A:0.00215687	Macaca_fascicularis_A:0.0):0.000004):0.0):0.000004):0.000096	((Mandrillus_leucophaeus_A:0.0	(Cercocebus_atys_A:0.0	Mandrillus_sphinx_A:0.0):0.0):0.00133521	Macaca_nemestrina_A:0.00730777):0.00297097):0.00233771	(((Semnopithecus_entellus_A:0.0	Trachypithecus_francoisi_A:0.0):0.00433569	Pygathrix_nemaeus_A:0.00432253):0.000212	(Rhinopithecus_bieti_A:0.00229999	Nasalis_larvatus_A:0.01068735):0.00186525):0.00184652):0.00127503	(Piliocolobus_tephrosceles_A:0.00402197	Colobus_angolensis_palliatus_A:0.00463626):0.00292626):0.00284531	(Nomascus_leucogenys_A:0.01008852	Hylobates_moloch_A:0.000725):0.00390913):0.00108246	Pongo_abelii_A:0.01363021):0.00142934	(homo_sapien_A:0.00208213	((Pan_paniscus_A:0.0	Pan_troglodytes_A:0.0):0.000035	Gorilla_gorilla_gorilla_A:0.00643407):0.000034):0.01009711):0.02690458	((((Cebus_capucinus_imitator_A:0.0	Cebus_albifrons_A:0.00218955):0.00421013	Sapajus_apella_A:0.000147):0.01064337	((Saguinus_imperator_A:0.010041	(Callithrix_pygmaea_A:0.01589178	Callithrix_jacchus_A:0.0):0.01311508):0.00262946	(Aotus_nancymaae_A:0.0029747	((Ateles_geoffroyi_A:0.01003529	Saimiri_boliviensis_A:0.01848825):0.00400193	Alouatta_palliata_A:0.006658):0.0013857):0.000703):0.00312575):0.0100329	(Pithecia_pithecia_A:0.01140361	Plecturocebus_donacophilus_A:0.01282025):0.00562747):0.00662818):0.08010672	Carlito_syrichta_A:0.1064069):0.24066933	(((((((((Piliocolobus_tephrosceles_F:0.00253192	Colobus_angolensis_palliatus_F:0.0):0.00472922	(((Semnopithecus_entellus_F:0.0	Rhinopithecus_bieti_F:0.0085715):0.00132293	Trachypithecus_francoisi_F:0.0):0.00318188	Pygathrix_nemaeus_F:0.00199421):0.00315695):0.00699509	Nasalis_larvatus_F:0.0):0.00573015	((Cercopithecus_neglectus_F:0.00178707	(('Allen's_swamp_monkey_F':0.000225	Chlorocebus_sabaeus_F:0.00596395):0.000875	Cercopithecus_mona_F:0.0030344):0.00281363):0.00478894	Erythrocebus_patas_F:0.00962376):0.00421776):0.00420002	((((((Papio_anubis_F:0.0	((Mandrillus_leucophaeus_F:0.00295166	Mandrillus_sphinx_F:0.0):0.00134177	Cercocebus_atys_F:0.00278304):0.00933829):0.0024667	Theropithecus_gelada_F:0.0):0.00536196	Macaca_mulatta_F:0.0):0.000105	Macaca_fascicularis_F:0.0):0.000053	Macaca_fuscata_F:0.0):0.000027	Macaca_nemestrina_F:0.0):0.00651169):0.01397731	((Pan_troglodytes_F:0.0	Pan_paniscus_F:0.0):0.0018458	((Gorilla_gorilla_gorilla_F:0.0	homo_sapien_F:0.0):0.000143	Pongo_abelii_F:0.01441429):0.00818808):0.01448638):0.00847104	(Nomascus_leucogenys_F:0.00261364	Hylobates_moloch_F:0.0):0.00770833):0.04342969	((((((((Callithrix_pygmaea_F:0.01201634	Callithrix_jacchus_F:0.000436):0.00779689	(Plecturocebus_donacophilus_F:0.03220452	Saguinus_imperator_F:0.01372333):0.00320036):0.01077498	((Cebus_albifrons_F:0.000075	Sapajus_apella_F:0.00198205):0.00292928	Cebus_capucinus_imitator_F:0.00112156):0.02394597):0.00336853	Alouatta_palliata_F:0.02677184):0.00719238	Pithecia_pithecia_F:0.02859796):0.00549714	Ateles_geoffroyi_F:0.01695875):0.00639169	Saimiri_boliviensis_F:0.03056343):0.0036411	Aotus_nancymaae_F:0.03643161):0.02240838):0.10630125	Carlito_syrichta_F:0.11582019):0.19185899):0.16994218	Mussel_il17:1.2309717):0.20647825	(((Mandrillus_leucophaeus_D:0.0	(Erythrocebus_patas_D:0.0	(Mandrillus_sphinx_D:0.0	Nasalis_larvatus_D:0.01334499):0.000133):0.000067):0.00398523	((((((((((((((((Chlorocebus_sabaeus_D:0.0	(Papio_anubis_D:0.0	(Macaca_fascicularis_D:0.0	(((Macaca_mulatta_D:0.00708509	Macaca_fuscata_D:0.0):0.00186123	Macaca_nemestrina_D:0.0):0.000937	Cercocebus_atys_D:0.0):0.000472):0.000237):0.000119):0.000747	Theropithecus_gelada_D:0.000944):0.00177421	((Semnopithecus_entellus_D:0.0	Trachypithecus_francoisi_D:0.05062732):0.029919	Pygathrix_nemaeus_D:0.0):0.01408956):0.0011206	Cercopithecus_mona_D:0.0):0.00390421	(Pongo_abelii_D:0.01294375	Nomascus_leucogenys_D:0.00417125):0.00505271):0.0016491	Allenopithecus_nigroviridis_D:0.0):0.0052996	Hylobates_moloch_D:0.000062):0.00264287	Gorilla_gorilla_gorilla_D:0.000683):0.00123584	homo_sapien_D:0.00617047):0.000598	(Pan_troglodytes_D:0.0	Pan_paniscus_D:0.0):0.00416896):0.00454312	((((Cebus_albifrons_D:0.000371	((Callithrix_jacchus_D:0.00249226	Alouatta_palliata_D:0.02147479):0.00224465	Callithrix_pygmaea_D:0.000937):0.00567573):0.00163689	Cebus_capucinus_imitator_D:0.0):0.00726548	Sapajus_apella_D:0.0):0.00944231	Plecturocebus_donacophilus_D:0.000892):0.0184452):0.02079933	Ateles_geoffroyi_D:0.01170053):0.02763375	Saguinus_imperator_D:0.0):0.01716433	Piliocolobus_tephrosceles_D:0.02012543):0.01792436	Pithecia_pithecia_D:0.0):0.01199377	Saimiri_boliviensis_D:0.00409818):0.01982053):0.16300667	Carlito_syrichta_D:0.11409689):0.30958284):0.10122601	((Hylobates_moloch_B:0.0	Nomascus_leucogenys_B:0.00439108):0.02090614	((Cercopithecus_neglectus_B:0.00329435	((((((((((((((((Nasalis_larvatus_B:0.0	(Semnopithecus_entellus_B:0.0	(Trachypithecus_francoisi_B:0.0	Rhinopithecus_bieti_B:0.00515147):0.000710):0.000358):0.00248957	Pygathrix_nemaeus_B:0.0):0.00332379	(Mandrillus_sphinx_B:0.000167	Macaca_fuscata_B:0.00545369):0.00393119):0.0018379	Piliocolobus_tephrosceles_B:0.0):0.000889	Macaca_fascicularis_B:0.0):0.000449	Macaca_mulatta_B:0.0):0.000227	Papio_anubis_B:0.0):0.000115	Macaca_nemestrina_B:0.0):0.000058	Theropithecus_gelada_B:0.0):0.000849	Cercocebus_atys_B:0.00101996):0.000488	Allenopithecus_nigroviridis_B:0.00130696):0.000958	Mandrillus_leucophaeus_B:0.00270639):0.000800	Cercopithecus_mona_B:0.00542622):0.00187791	Erythrocebus_patas_B:0.0017639):0.00178461	Chlorocebus_sabaeus_B:0.0039033):0.00780745	((((homo_sapien_B:0.0	((Pongo_abelii_B:0.0134223	Pan_paniscus_B:0.0):0.00211147	Pan_troglodytes_B:0.00358192):0.00536507):0.00114108	Gorilla_gorilla_gorilla_B:0.000363):0.02959605	(Callithrix_pygmaea_B:0.00694773	((((((((Cebus_albifrons_B:0.0	Carlito_syrichta_B:0.13632385):0.01293278	Cebus_capucinus_imitator_B:0.0):0.01668735	(Alouatta_palliata_B:0.00464044	Ateles_geoffroyi_B:0.01627777):0.0104501):0.00367818	Aotus_nancymaae_B:0.007308):0.000248	Plecturocebus_donacophilus_B:0.00780604):0.00601513	Saimiri_boliviensis_B:0.0):0.00509522	(Callithrix_jacchus_B:0.01024432	Saguinus_imperator_B:0.00483638):0.00385817):0.000912	Pithecia_pithecia_B:0.00431137):0.00348575):0.00882665):0.0010689	Sapajus_apella_B:0.02205081):0.02100114):0.01011906):0.01917002	Colobus_angolensis_palliatus_B:0.0):0.02109647):0.33405421):0.22999814	((((((Sapajus_apella_C:0.02722286	Cebus_capucinus_imitator_C:0.0):0.00776336	Cebus_albifrons_C:0.0):0.01928239	(((Aotus_nancymaae_C:0.02132505	((Callithrix_pygmaea_C:0.0029252	Callithrix_jacchus_C:0.00393298):0.0217154	((Ateles_geoffroyi_C:0.04172158	Alouatta_palliata_C:0.00444552):0.02655104	Pithecia_pithecia_C:0.02479891):0.00434637):0.00206666):0.00622822	Plecturocebus_donacophilus_C:0.02507775):0.01525335	Saguinus_imperator_C:0.0):0.01854612):0.00561185	Saimiri_boliviensis_C:0.0284827):0.02447038	(((((((((((((((((Theropithecus_gelada_C:0.00409059	Papio_anubis_C:0.00104644):0.02219036	Mandrillus_leucophaeus_C:0.0):0.01880245	Macaca_fascicularis_C:0.0):0.0100031	Allenopithecus_nigroviridis_C:0.00487338):0.01439973	Macaca_fuscata_C:0.0):0.00272591	Macaca_mulatta_C:0.0):0.00347364	Macaca_nemestrina_C:0.00782695):0.00546751	Mandrillus_sphinx_C:0.00291229):0.00214004	Cercocebus_atys_C:0.0):0.00568995	Cercopithecus_mona_C:0.00358444):0.00129803	Cercopithecus_neglectus_C:0.00162246):0.00175842	(Chlorocebus_sabaeus_C:0.00108523	Erythrocebus_patas_C:0.000621):0.0012284):0.00274417	(Semnopithecus_entellus_C:0.00287716	Trachypithecus_francoisi_C:0.00225326):0.00887473):0.00346662	Colobus_angolensis_palliatus_C:0.0):0.00637933	(Pygathrix_nemaeus_C:0.0085749	Rhinopithecus_bieti_C:0.00171686):0.00470634):0.00853932	Piliocolobus_tephrosceles_C:0.01472572):0.010089	(((Hylobates_moloch_C:0.0113881	Nomascus_leucogenys_C:0.000634):0.02608411	((Pan_paniscus_C:0.0	(Gorilla_gorilla_gorilla_C:0.01294305	Pan_troglodytes_C:0.0):0.000455):0.00540698	homo_sapien_C:0.000609):0.01534109):0.01019886	Pongo_abelii_C:0.00903973):0.02429657):0.05138184):0.01384012	Carlito_syrichta_C:0.12977842):0.29993135):0.57038292	silvery_gibbon_E:0.0):0.01890068	northern_whitecheeked_gibbon_E:0.01419612):0.00699343	Mas_night_monkey_E:0.04463698):0.01211461	Hanuman_langur_E:0.0):0.00544728	Francoiss_langur_E:0.0):0.02061943	Red_shanked_douc_langur_E:0.01517087):0.01205626	(((pygmy_chimpanzee_E:0.0	chimpanzee_E:0.0):0.01219393	western_lowland_gorilla_E:0.01533401):0.00695483	Human_E:0.0):0.00935419):0.00506141	(((blackhanded_spider_monkey_E:0.00326815	((((pygmy_marmoset_E:0.0143066	whitetuftedear_marmoset_E:0.000465):0.01318817	tamarin_E:0.01021087):0.00388045	(Bolivian_squirrel_monkey_1_E:0.0	Bolivian_squirrel_monkey_2_E:0.0):0.00898183):0.0029384	((Tufted_capuchin_E:0.00636177	whitefaced_sapajou_E:0.0):0.000430	whitefronted_capuchin_E:0.0):0.00814959):0.01004787):0.00370544	mantled_howler_monkey_E:0.01834651):0.00353164	(whitefaced_saki_E:0.0	Bolivian_titi_E:0.03403817):0.01213706):0.01883284):0.01351892	Allens_swamp_monkey_E:0.01539685):0.00665544	(proboscis_monkey_E:0.00216473	black_snubnosed_monkey_E:0.00558736):0.01911789):0.00129224	Sumatran_orangutan_E:0.02217405):0.00624289	green_monkey_E:0.00617336):0.0060067	((Angolan_colobus_E:0.00458159	Ugandan_red_Colobus_E:0.01102539):0.00684062	((((gelada_E:0.00112081	olive_baboon_E:0.000802):0.01514449	red_guenon_E:0.01020912):0.00434827	Mona_monkey_E:0.00172928):0.00191936	DeBrazzas_monkey_E:0.0054384):0.00503148):0.00449126):0.0107192	Japanese_macaque_E:0.0):0.000868	Rhesus_monkey_E:0.0):0.00170462	crabeating_macaque_E:0.0):0.00920878	drill_E:0.00164433):0.00314199	sooty_mangabey_E:0.000593):0.00328031	pigtailed_macaque_E:0.00765257):0.01196453	mandrill_1_E:0.0	mandrill_2_E:0.0);
((((((((((((((((((((((((((Macaca_fuscata_A:0.00668291	Theropithecus_gelada_A:0.0):0.000011	Papio_anubis_A:0.0):0.000008	Macaca_fascicularis_A:0.0):0.000008	Macaca_mulatta_A:0.0):0.000119	(Macaca_nemestrina_A:0.0040215	(Mandrillus_sphinx_A:0.0	(Mandrillus_leucophaeus_A:0.0	Cercocebus_atys_A:0.0):0.0):0.000413):0.00843538):0.000762	((((Chlorocebus_sabaeus_A:0.0044594	(Cercopithecus_mona_A:0.000005	Cercopithecus_neglectus_A:0.00220781):0.00665608):0.000006	Erythrocebus_patas_A:0.0):0.000028	Allenopithecus_nigroviridis_A:0.00666603):0.00473265	((Colobus_angolensis_palliatus_A:0.00453683	Piliocolobus_tephrosceles_A:0.00212994):0.00217505	((Rhinopithecus_bieti_A:0.00459924	Nasalis_larvatus_A:0.00426676):0.00204286	(Trachypithecus_francoisi_A:0.0	(Semnopithecus_entellus_A:0.0	Pygathrix_nemaeus_A:0.00443497):0.0):0.000195):0.00422483):0.00435403):0.00136054):0.00581308	((Nomascus_leucogenys_A:0.00467098	((homo_sapien_A:0.0	((Gorilla_gorilla_gorilla_A:0.00456217	Pan_paniscus_A:0.0):0.000069	Pan_troglodytes_A:0.0):0.000036):0.01106133	Pongo_abelii_A:0.01758365):0.00221019):0.00146373	Hylobates_moloch_A:0.00735891):0.00167292):0.00624172	((((Saguinus_imperator_A:0.00729183	(Callithrix_pygmaea_A:0.01133337	Callithrix_jacchus_A:0.00239747):0.01094728):0.00440036	(((Saimiri_boliviensis_A:0.00765626	Ateles_geoffroyi_A:0.01304018):0.00280494	Alouatta_palliata_A:0.01520437):0.000969	Aotus_nancymaae_A:0.0030574):0.0011503):0.00293067	((Sapajus_apella_A:0.0	(Cebus_albifrons_A:0.0070492	Cebus_capucinus_imitator_A:0.0):0.000119):0.00729479	Plecturocebus_donacophilus_A:0.02011675):0.000353):0.00204427	Pithecia_pithecia_A:0.00841291):0.01761188):0.05530346	Carlito_syrichta_A:0.10900523):0.17720963	(((((((Macaca_fascicularis_F:0.0	((((Cercocebus_atys_F:0.000152	(Mandrillus_sphinx_F:0.0	Mandrillus_leucophaeus_F:0.0):0.00192705):0.00802852	Macaca_fuscata_F:0.0):0.000996	Macaca_nemestrina_F:0.0):0.000507	Macaca_mulatta_F:0.0):0.000258):0.00425256	(((('Allen's_swamp_monkey_F':0.000946	Chlorocebus_sabaeus_F:0.00926938):0.000456	Cercopithecus_neglectus_F:0.00503742):0.00362303	Erythrocebus_patas_F:0.0019376):0.00436005	Cercopithecus_mona_F:0.01171685):0.00497369):0.00139281	(Papio_anubis_F:0.00281437	Theropithecus_gelada_F:0.0):0.00200326):0.00410907	((((Pygathrix_nemaeus_F:0.0	(Trachypithecus_francoisi_F:0.0	Rhinopithecus_bieti_F:0.0022939):0.000109):0.000251	Semnopithecus_entellus_F:0.00183044):0.00267403	(Piliocolobus_tephrosceles_F:0.00271891	Colobus_angolensis_palliatus_F:0.00353113):0.00148891):0.00755851	Nasalis_larvatus_F:0.0):0.01037314):0.01319925	((((homo_sapien_F:0.00452405	Pongo_abelii_F:0.01450574):0.00190449	Gorilla_gorilla_gorilla_F:0.00293758):0.00507517	(Pan_troglodytes_F:0.0	Pan_paniscus_F:0.0):0.0015252):0.02589373	(Hylobates_moloch_F:0.0	Nomascus_leucogenys_F:0.0):0.00459348):0.01595529):0.0171375	(((((Callithrix_pygmaea_F:0.0115091	Callithrix_jacchus_F:0.00741301):0.0149089	((Ateles_geoffroyi_F:0.00834675	Alouatta_palliata_F:0.01486723):0.01501321	Plecturocebus_donacophilus_F:0.00583584):0.000834):0.00271494	((Cebus_capucinus_imitator_F:0.00265349	(Cebus_albifrons_F:0.000202	Sapajus_apella_F:0.00187548):0.00343875):0.00908871	Pithecia_pithecia_F:0.01217119):0.00104317):0.00310835	Aotus_nancymaae_F:0.01784274):0.00226054	(Saimiri_boliviensis_F:0.0172903	Saguinus_imperator_F:0.00958451):0.000888):0.02523295):0.07019986	Carlito_syrichta_F:0.08343219):0.26370894):0.17863696	Mussel_il17:1.11015173):0.26735519	(((((((((((((((((((((((((((((((((Pan_troglodytes_D:0.0	Pan_paniscus_D:0.0):0.00665785	homo_sapien_D:0.000033):0.01443305	Hylobates_moloch_D:0.0):0.00120975	Nomascus_leucogenys_D:0.002172):0.00146581	Pongo_abelii_D:0.01830703):0.00797038	(Callithrix_pygmaea_D:0.01730635	((Sapajus_apella_D:0.01143214	Cebus_capucinus_imitator_D:0.0):0.00523095	Cebus_albifrons_D:0.0):0.00404702):0.00667399):0.01821278	Chlorocebus_sabaeus_D:0.0):0.00467214	Macaca_fascicularis_D:0.0):0.00150929	Macaca_fuscata_D:0.0):0.000759	Cercocebus_atys_D:0.0):0.000381	Macaca_mulatta_D:0.0):0.000192	Papio_anubis_D:0.0):0.000096	Macaca_nemestrina_D:0.0):0.00144693	Theropithecus_gelada_D:0.00189275):0.00788555	Allenopithecus_nigroviridis_D:0.0):0.00733431	Cercopithecus_mona_D:0.0):0.0139233	(Callithrix_jacchus_D:0.00625065	Plecturocebus_donacophilus_D:0.02116454):0.01155038):0.00343779	Gorilla_gorilla_gorilla_D:0.02207367):0.0144417	Trachypithecus_francoisi_D:0.01442777):0.01063181	Pygathrix_nemaeus_D:0.0):0.06684031	Alouatta_palliata_D:0.0):0.03590205	Mandrillus_sphinx_D:0.0):0.01217172	Mandrillus_leucophaeus_D:0.0):0.00613162	Erythrocebus_patas_D:0.0):0.0405034	Saguinus_imperator_D:0.0):0.01006513	Ateles_geoffroyi_D:0.0):0.01708625	Pithecia_pithecia_D:0.0):0.04104599	Saimiri_boliviensis_D:0.0):0.03363991	Piliocolobus_tephrosceles_D:0.0041217):0.02085958	Nasalis_larvatus_D:0.0):0.02231118	Semnopithecus_entellus_D:0.0):0.15559396	Carlito_syrichta_D:0.10431831):0.03902498	((Saguinus_imperator_B:0.0016375	(((((((((Macaca_mulatta_B:0.0	(((((((Macaca_fascicularis_B:0.0029375	Macaca_fuscata_B:0.000882):0.00207282	Mandrillus_sphinx_B:0.00230728):0.0019614	Piliocolobus_tephrosceles_B:0.00587338):0.000687	Macaca_nemestrina_B:0.0):0.000620	Papio_anubis_B:0.0):0.000312	Theropithecus_gelada_B:0.0):0.000157	Mandrillus_leucophaeus_B:0.0):0.000079):0.000115	Cercocebus_atys_B:0.00179366):0.00254265	(((Nasalis_larvatus_B:0.0	Rhinopithecus_bieti_B:0.00475153):0.00123599	(Trachypithecus_francoisi_B:0.0	Semnopithecus_entellus_B:0.0):0.000678):0.00411145	Pygathrix_nemaeus_B:0.000374):0.00633004):0.000915	(Cercopithecus_mona_B:0.00918624	(Erythrocebus_patas_B:0.00154002	Allenopithecus_nigroviridis_B:0.000368):0.000210):0.00305911):0.00355731	Chlorocebus_sabaeus_B:0.00184946):0.00509807	Cercopithecus_neglectus_B:0.00854307):0.00697615	Colobus_angolensis_palliatus_B:0.0):0.01333861	(((((Pan_paniscus_B:0.0031983	Pan_troglodytes_B:0.00254889):0.00370894	homo_sapien_B:0.0):0.0012308	Gorilla_gorilla_gorilla_B:0.00261309):0.00423997	((Nomascus_leucogenys_B:0.0	Hylobates_moloch_B:0.0):0.00859282	Pongo_abelii_B:0.00879436):0.00503812):0.01366725	(((((Saimiri_boliviensis_B:0.0	Aotus_nancymaae_B:0.02093026):0.00567471	Plecturocebus_donacophilus_B:0.000125):0.00982841	(((Cebus_capucinus_imitator_B:0.0	Cebus_albifrons_B:0.0):0.01405705	Sapajus_apella_B:0.00135335):0.01526262	(Callithrix_jacchus_B:0.00286929	Callithrix_pygmaea_B:0.00869192):0.00251555):0.00181899):0.00180379	Ateles_geoffroyi_B:0.03056073):0.01480871	Alouatta_palliata_B:0.01998739):0.0130705):0.00697677):0.00548151	Pithecia_pithecia_B:0.0129138):0.00875434):0.03236472	Carlito_syrichta_B:0.09841746):0.57707821):0.27473256):0.25183957	((((((((((((((((((Allenopithecus_nigroviridis_C:0.0	Mandrillus_leucophaeus_C:0.01788628):0.00673785	Cercocebus_atys_C:0.0):0.00160439	Mandrillus_sphinx_C:0.0):0.00448902	Cercopithecus_neglectus_C:0.0):0.00372199	Cercopithecus_mona_C:0.0):0.00237175	Chlorocebus_sabaeus_C:0.00389282):0.000827	((Macaca_fascicularis_C:0.0	(Macaca_nemestrina_C:0.00935797	Macaca_mulatta_C:0.00137825):0.000756):0.00108379	Macaca_fuscata_C:0.00449683):0.000776):0.00128186	Erythrocebus_patas_C:0.00171282):0.00532866	Theropithecus_gelada_C:0.0):0.00162576	Papio_anubis_C:0.0):0.00566215	Colobus_angolensis_palliatus_C:0.000105):0.00987417	Piliocolobus_tephrosceles_C:0.00790358):0.01373171	Rhinopithecus_bieti_C:0.00162123):0.00493372	(Trachypithecus_francoisi_C:0.00122513	Semnopithecus_entellus_C:0.000550):0.01090207):0.01273039	Pygathrix_nemaeus_C:0.000521):0.04050742	(((((Gorilla_gorilla_gorilla_C:0.01623158	Pan_troglodytes_C:0.0):0.00185959	Pan_paniscus_C:0.0):0.00279186	homo_sapien_C:0.000788):0.02493929	(Hylobates_moloch_C:0.00178835	Nomascus_leucogenys_C:0.00355213):0.01468074):0.000910	Pongo_abelii_C:0.0213235):0.02522849):0.04421251	((Cebus_capucinus_imitator_C:0.0	((((Ateles_geoffroyi_C:0.03261558	Alouatta_palliata_C:0.0):0.02035193	Aotus_nancymaae_C:0.02661715):0.00471384	(Callithrix_pygmaea_C:0.00190712	((((Pithecia_pithecia_C:0.00756848	Plecturocebus_donacophilus_C:0.00684693):0.00636555	Saguinus_imperator_C:0.02189755):0.00170829	Saimiri_boliviensis_C:0.03498618):0.01187552	Callithrix_jacchus_C:0.00664278):0.00755717):0.0243362):0.00859243	Sapajus_apella_C:0.00981763):0.01385622):0.0026818	Cebus_albifrons_C:0.0):0.01904728):0.06654717	Carlito_syrichta_C:0.09486822):0.11558628):0.84811267	((((Bolivian_titi_E:0.03092631	whitefaced_saki_E:0.00735553):0.01065471	(((((mantled_howler_monkey_E:0.0	(whitetuftedear_marmoset_E:0.0	pygmy_marmoset_E:0.01704026):0.01733617):0.00639722	tamarin_E:0.01259275):0.00387238	blackhanded_spider_monkey_E:0.0):0.00531185	Mas_night_monkey_E:0.0):0.00672593	(whitefaced_sapajou_E:0.0	(Tufted_capuchin_E:0.00503353	whitefronted_capuchin_E:0.0):0.000699):0.00695037):0.00988285):0.00741666	Bolivian_squirrel_monkey_2_E:0.0):0.00144565	Bolivian_squirrel_monkey_1_E:0.0):0.01675722):0.02215763	((silvery_gibbon_E:0.00858467	northern_whitecheeked_gibbon_E:0.00305488):0.01125745	Sumatran_orangutan_E:0.03408575):0.00781678):0.0064676	proboscis_monkey_E:0.0133086):0.00734618	Ugandan_red_Colobus_E:0.01203474):0.00716288	(((((western_lowland_gorilla_E:0.02137669	(chimpanzee_E:0.0	pygmy_chimpanzee_E:0.0):0.00195231):0.00164166	Human_E:0.00235269):0.02942028	((((DeBrazzas_monkey_E:0.00125421	Angolan_colobus_E:0.01798162):0.00802341	green_monkey_E:0.0):0.00633975	Mona_monkey_E:0.0):0.00337495	Allens_swamp_monkey_E:0.01596138):0.00124804):0.00239756	((black_snubnosed_monkey_E:0.00750891	(Hanuman_langur_E:0.0	Red_shanked_douc_langur_E:0.02504459):0.00410633):0.00912973	Francoiss_langur_E:0.0):0.01236907):0.00246315	red_guenon_E:0.00491887):0.00473371):0.00391554	(olive_baboon_E:0.000377	gelada_E:0.00341857):0.00911365):0.00535607	drill_E:0.0):0.00429621	sooty_mangabey_E:0.0032484):0.005852	pigtailed_macaque_E:0.0):0.00131122	Rhesus_monkey_E:0.0):0.00258433	crabeating_macaque_E:0.0):0.00355777	Japanese_macaque_E:0.00842043):0.01683035	mandrill_1_E:0.0	mandrill_2_E:0.0);
(((((((((((((((((((((((((((((Semnopithecus_entellus_A:0.0	Trachypithecus_francoisi_A:0.0):0.00906931	Pygathrix_nemaeus_A:0.0):0.000671	(((Hylobates_moloch_A:0.002486	Nomascus_leucogenys_A:0.00199833):0.00252094	(Colobus_angolensis_palliatus_A:0.01157714	Piliocolobus_tephrosceles_A:0.00197145):0.00234431):0.00166304	((((Pan_troglodytes_A:0.0	((Gorilla_gorilla_gorilla_A:0.00224283	homo_sapien_A:0.0):0.000004	Pan_paniscus_A:0.0):0.000002):0.00689896	Pongo_abelii_A:0.01588483):0.00477693	Rhinopithecus_bieti_A:0.00666326):0.000777	Nasalis_larvatus_A:0.00231375):0.00121875):0.000685):0.00173223	(Allenopithecus_nigroviridis_A:0.00219415	((Cercopithecus_mona_A:0.00222697	(Cercopithecus_neglectus_A:0.00451019	Chlorocebus_sabaeus_A:0.00223149):0.000011):0.000017	Erythrocebus_patas_A:0.0):0.000048):0.0051559):0.00103751	((Papio_anubis_A:0.0	Theropithecus_gelada_A:0.0):0.00198478	(Macaca_mulatta_A:0.0	(Macaca_fascicularis_A:0.0	Macaca_fuscata_A:0.00225744):0.000011):0.00249703):0.000792):0.00486368	(Macaca_nemestrina_A:0.01552974	(Mandrillus_sphinx_A:0.0	(Cercocebus_atys_A:0.0	Mandrillus_leucophaeus_A:0.0):0.0):0.00258678):0.00887406):0.01065752	((Pithecia_pithecia_A:0.00177781	Plecturocebus_donacophilus_A:0.01195687):0.00363271	((((((Cebus_albifrons_A:0.004711	Cebus_capucinus_imitator_A:0.0):0.00917518	Sapajus_apella_A:0.0):0.00253835	Alouatta_palliata_A:0.01589195):0.000169	Saimiri_boliviensis_A:0.00893443):0.00375872	(Ateles_geoffroyi_A:0.01244234	(Callithrix_jacchus_A:0.00431616	Callithrix_pygmaea_A:0.01408057):0.00959376):0.000271):0.000446	(Saguinus_imperator_A:0.00928767	Aotus_nancymaae_A:0.00215448):0.000161):0.00121179):0.01359276):0.04853489	Carlito_syrichta_A:0.15367602):0.1195932	((((((((((((Piliocolobus_tephrosceles_F:0.0	Colobus_angolensis_palliatus_F:0.0):0.00213539	(((Rhinopithecus_bieti_F:0.00640336	Pygathrix_nemaeus_F:0.0):0.00484919	Trachypithecus_francoisi_F:0.0):0.000513	Semnopithecus_entellus_F:0.00154213):0.00433356):0.00648739	Erythrocebus_patas_F:0.00184789):0.000734	'Allen's_swamp_monkey_F':0.0):0.000281	Chlorocebus_sabaeus_F:0.0):0.00457054	(Cercopithecus_neglectus_F:0.00232402	Cercopithecus_mona_F:0.01041884):0.00848134):0.00281663	(((((((Mandrillus_sphinx_F:0.0	Mandrillus_leucophaeus_F:0.00567193):0.00193023	Papio_anubis_F:0.00658077):0.00134451	Theropithecus_gelada_F:0.0):0.00358617	Macaca_fuscata_F:0.0):0.000749	Macaca_fascicularis_F:0.0):0.000381	Macaca_mulatta_F:0.0):0.000194	Macaca_nemestrina_F:0.0):0.00361317):0.00383407	((Pan_paniscus_F:0.0	Pan_troglodytes_F:0.0):0.00587087	((Hylobates_moloch_F:0.0	((homo_sapien_F:0.00301634	Gorilla_gorilla_gorilla_F:0.0):0.00253455	Pongo_abelii_F:0.01678125):0.00250124):0.00134192	Nomascus_leucogenys_F:0.00491787):0.00586255):0.01679313):0.00507901	Cercocebus_atys_F:0.00164578):0.0125641	Nasalis_larvatus_F:0.00731884):0.04914128	((((((Alouatta_palliata_F:0.00109643	Ateles_geoffroyi_F:0.02430744):0.00155745	(((Cebus_albifrons_F:0.0	Cebus_capucinus_imitator_F:0.0):0.000299	Sapajus_apella_F:0.00180552):0.01472936	(Plecturocebus_donacophilus_F:0.00616328	Pithecia_pithecia_F:0.01311105):0.01032704):0.00927793):0.00512283	(Callithrix_pygmaea_F:0.0072784	Callithrix_jacchus_F:0.00118178):0.00482498):0.00523418	Saimiri_boliviensis_F:0.02012022):0.000806	Aotus_nancymaae_F:0.02214559):0.01980095	Saguinus_imperator_F:0.01431503):0.03751133):0.07523852	Carlito_syrichta_F:0.06960942):0.29457328):0.23795409	Mussel_il17:1.13755328):0.16770007	((((((((((((((((((Angolan_colobus_E:0.03211749	DeBrazzas_monkey_E:0.00576038):0.0145791	red_guenon_E:0.0):0.00689152	Allens_swamp_monkey_E:0.00700301):0.00927684	((crabeating_macaque_E:0.0	(Rhesus_monkey_E:0.0	(pigtailed_macaque_E:0.0	Japanese_macaque_E:0.00541152):0.000768):0.000386):0.00523413	((mandrill_1_E:0.0	mandrill_2_E:0.0):0.00835277	(drill_E:0.01354461	sooty_mangabey_E:0.0):0.00547184):0.00163008):0.01586696):0.00405178	western_lowland_gorilla_E:0.02116719):0.00459068	olive_baboon_E:0.00350346):0.00292437	green_monkey_E:0.00207213):0.00655682	Sumatran_orangutan_E:0.04257036):0.00274356	gelada_E:0.0):0.00666684	Ugandan_red_Colobus_E:0.02843117):0.00121433	Mona_monkey_E:0.0):0.00369476	((((Hanuman_langur_E:0.0	Francoiss_langur_E:0.0):0.00775065	black_snubnosed_monkey_E:0.0079062):0.00172508	Red_shanked_douc_langur_E:0.01393551):0.00674603	proboscis_monkey_E:0.0):0.01072304):0.0267324	northern_whitecheeked_gibbon_E:0.0):0.00479327	(pygmy_chimpanzee_E:0.0	chimpanzee_E:0.0):0.00775614):0.00681789	Human_E:0.000245):0.01732252	silvery_gibbon_E:0.01775544):0.0268456	((((((((((blackhanded_spider_monkey_E:0.02546034	Tufted_capuchin_E:0.00465694):0.00982605	whitefronted_capuchin_E:0.0):0.0038097	whitefaced_sapajou_E:0.0):0.00717187	(Bolivian_titi_E:0.02964958	(whitetuftedear_marmoset_E:0.01461314	pygmy_marmoset_E:0.0098841):0.00819867):0.01052044):0.00966656	mantled_howler_monkey_E:0.01829239):0.0135278	Mas_night_monkey_E:0.0):0.01972588	Bolivian_squirrel_monkey_1_E:0.0):0.00303165	Bolivian_squirrel_monkey_2_E:0.0):0.01850033	tamarin_E:0.0):0.01107408	whitefaced_saki_E:0.01996323):0.0197341):0.67050578	((Callithrix_pygmaea_C:0.000714	((((((Alouatta_palliata_C:0.00503684	Ateles_geoffroyi_C:0.03249315):0.0599929	Saguinus_imperator_C:0.0):0.01866992	Saimiri_boliviensis_C:0.01135499):0.01912315	Plecturocebus_donacophilus_C:0.01998164):0.01389482	Pithecia_pithecia_C:0.0):0.01531965	Callithrix_jacchus_C:0.00623682):0.00682162):0.02280867	((((((((((((((((Chlorocebus_sabaeus_C:0.00133942	(Allenopithecus_nigroviridis_C:0.00482143	Cercopithecus_mona_C:0.00214958):0.00132201):0.00165122	Cercopithecus_neglectus_C:0.00373176):0.00297938	Erythrocebus_patas_C:0.00233879):0.00262718	(((Macaca_mulatta_C:0.0	(Macaca_nemestrina_C:0.00810176	Macaca_fascicularis_C:0.0):0.000566):0.00169012	((((Cercocebus_atys_C:0.000172	Mandrillus_leucophaeus_C:0.01032038):0.0020328	Mandrillus_sphinx_C:0.0):0.00732605	Papio_anubis_C:0.0):0.00106594	Theropithecus_gelada_C:0.0):0.00267092):0.0014479	Macaca_fuscata_C:0.00174408):0.00492155):0.019975	Colobus_angolensis_palliatus_C:0.0):0.02106463	Piliocolobus_tephrosceles_C:0.0):0.02236031	Pongo_abelii_C:0.02517884):0.01342364	Nomascus_leucogenys_C:0.01056749):0.01992789	Hylobates_moloch_C:0.0):0.03436587	Pan_troglodytes_C:0.0):0.000914	Pan_paniscus_C:0.0):0.00916292	Gorilla_gorilla_gorilla_C:0.0113143):0.00539286	homo_sapien_C:0.0):0.03390892	(((Semnopithecus_entellus_C:0.00248788	Trachypithecus_francoisi_C:0.00272954):0.01656711	Rhinopithecus_bieti_C:0.0):0.01758688	Pygathrix_nemaeus_C:0.000482):0.03135334):0.03875928	Carlito_syrichta_C:0.16415601):0.02336993	(Aotus_nancymaae_C:0.01781744	((Sapajus_apella_C:0.02063378	Cebus_capucinus_imitator_C:0.0):0.00534431	Cebus_albifrons_C:0.0):0.01862024):0.00224503):0.00154325):0.44089421):0.19495496):0.24358615	(((((((((((((((Trachypithecus_francoisi_B:0.0	Semnopithecus_entellus_B:0.0):0.00116756	(Rhinopithecus_bieti_B:0.00901685	Nasalis_larvatus_B:0.000722):0.000158):0.00255352	((Erythrocebus_patas_B:0.00192752	(Chlorocebus_sabaeus_B:0.0	((Cercopithecus_neglectus_B:0.00642824	Cercopithecus_mona_B:0.00135016):0.000960	Allenopithecus_nigroviridis_B:0.00725393):0.001184):0.00197394):0.00245454	Piliocolobus_tephrosceles_B:0.00566304):0.00164572):0.00295487	Mandrillus_sphinx_B:0.00787533):0.00446106	Mandrillus_leucophaeus_B:0.0):0.00201403	Papio_anubis_B:0.0):0.00101761	Macaca_nemestrina_B:0.0):0.000514	Macaca_mulatta_B:0.0):0.000260	Macaca_fuscata_B:0.0):0.000900	Macaca_fascicularis_B:0.00103855):0.00135339	Theropithecus_gelada_B:0.00247135):0.000693	Cercocebus_atys_B:0.00299502):0.0035158	Pygathrix_nemaeus_B:0.0020605):0.00539118	Colobus_angolensis_palliatus_B:0.00560107):0.00701711	(((((((Aotus_nancymaae_B:0.01130725	(Alouatta_palliata_B:0.0170411	Plecturocebus_donacophilus_B:0.00462708):0.00133718):0.00234269	(Callithrix_pygmaea_B:0.0	(Callithrix_jacchus_B:0.00181518	Saguinus_imperator_B:0.00401294):0.00784399):0.00690854):0.00647685	Ateles_geoffroyi_B:0.0168717):0.00481901	Pithecia_pithecia_B:0.00144486):0.00750812	(Cebus_capucinus_imitator_B:0.0	(Sapajus_apella_B:0.00749344	Cebus_albifrons_B:0.00421425):0.00292953):0.0177756):0.00365688	Saimiri_boliviensis_B:0.00395724):0.02189905	((((Pan_paniscus_B:0.0	(Gorilla_gorilla_gorilla_B:0.0	((Carlito_syrichta_B:0.13494189	Pongo_abelii_B:0.01526666):0.00168522	homo_sapien_B:0.0):0.00316779):0.0016165):0.00354199	Pan_troglodytes_B:0.0):0.01724974	Nomascus_leucogenys_B:0.0):0.00792975	Hylobates_moloch_B:0.0):0.01496687):0.01395301):0.19457907):0.29523149	Carlito_syrichta_D:0.06311148):0.17594137	Saimiri_boliviensis_D:0.0):0.09609638	Nasalis_larvatus_D:0.0):0.0031583	((Erythrocebus_patas_D:0.0	(Mandrillus_sphinx_D:0.0	Mandrillus_leucophaeus_D:0.0):0.0):0.00357668	Semnopithecus_entellus_D:0.01347331):0.00806449):0.01966856	Piliocolobus_tephrosceles_D:0.000754):0.02386106	Pithecia_pithecia_D:0.0):0.02837715	Alouatta_palliata_D:0.0):0.02620564	Ateles_geoffroyi_D:0.0):0.03285033	Saguinus_imperator_D:0.0):0.07390031	Macaca_mulatta_D:0.0):0.02118498	((Cebus_capucinus_imitator_D:0.0	Cebus_albifrons_D:0.0):0.006304	Sapajus_apella_D:0.0):0.01142286):0.02485707	Trachypithecus_francoisi_D:0.00703399):0.00786555	((Theropithecus_gelada_D:0.0	(Macaca_fascicularis_D:0.0	(Macaca_fuscata_D:0.0	(Papio_anubis_D:0.0	(Cercocebus_atys_D:0.0	Macaca_nemestrina_D:0.0):0.0):0.0):0.0):0.0):0.000798	(Allenopithecus_nigroviridis_D:0.000976	(Chlorocebus_sabaeus_D:0.00274327	Cercopithecus_mona_D:0.00456067):0.000458):0.000467):0.00416839):0.01096148	(((Pongo_abelii_D:0.00384501	(Hylobates_moloch_D:0.0	((Pan_paniscus_D:0.00327755	Pan_troglodytes_D:0.0):0.00306128	homo_sapien_D:0.00227841):0.000690):0.00320842):0.00588354	Nomascus_leucogenys_D:0.000710):0.00761842	Gorilla_gorilla_gorilla_D:0.000865):0.00523432):0.0070362	Pygathrix_nemaeus_D:0.01013855):0.02832263	Plecturocebus_donacophilus_D:0.0):0.01902644	Callithrix_jacchus_D:0.000640	Callithrix_pygmaea_D:0.00105192);
((((((((((((((((((((((((((((Macaca_mulatta_A:0.0	(Macaca_fuscata_A:0.00211755	Macaca_fascicularis_A:0.0):0.000003):0.00212183	Theropithecus_gelada_A:0.0):0.000047	((Cercocebus_atys_A:0.0	(Mandrillus_leucophaeus_A:0.0	Mandrillus_sphinx_A:0.0):0.0):0.00238571	Macaca_nemestrina_A:0.0190902):0.01043726):0.000888	Papio_anubis_A:0.00120314):0.00426913	((((Cercopithecus_mona_A:0.00210946	Cercopithecus_neglectus_A:0.00638665):0.000004	Chlorocebus_sabaeus_A:0.00211885):0.000007	Erythrocebus_patas_A:0.0):0.000156	Allenopithecus_nigroviridis_A:0.00837458):0.00927503):0.00156742	((Piliocolobus_tephrosceles_A:0.00207073	(((Semnopithecus_entellus_A:0.0	Trachypithecus_francoisi_A:0.0):0.00424693	Pygathrix_nemaeus_A:0.0):0.000249	(Nasalis_larvatus_A:0.0084948	Rhinopithecus_bieti_A:0.00213014):0.00616587):0.00401466):0.000095	Colobus_angolensis_palliatus_A:0.00849656):0.00821305):0.0096238	((Pongo_abelii_A:0.01304761	(Pan_paniscus_A:0.0	(Pan_troglodytes_A:0.0	(Gorilla_gorilla_gorilla_A:0.0	homo_sapien_A:0.00214244):0.000015):0.000008):0.00620629):0.01106293	(Hylobates_moloch_A:0.00701234	Nomascus_leucogenys_A:0.01227539):0.00673825):0.00375334):0.00849784	(((((((Cebus_capucinus_imitator_A:0.0	Cebus_albifrons_A:0.0):0.00215885	Sapajus_apella_A:0.0):0.00433889	Saimiri_boliviensis_A:0.01298272):0.000624	((Ateles_geoffroyi_A:0.01268815	Alouatta_palliata_A:0.02203865):0.00338262	Aotus_nancymaae_A:0.00698765):0.0025832):0.00223914	((Callithrix_pygmaea_A:0.00615621	Callithrix_jacchus_A:0.00678929):0.00683203	Saguinus_imperator_A:0.01059668):0.00833948):0.00293505	Plecturocebus_donacophilus_A:0.01969565):0.00316979	Pithecia_pithecia_A:0.0176515):0.02762197):0.04651963	Carlito_syrichta_A:0.14542324):0.19610311	((((((((Cercocebus_atys_F:0.0	(Mandrillus_sphinx_F:0.0	Mandrillus_leucophaeus_F:0.0):0.00847959):0.00117644	(Macaca_mulatta_F:0.0	(Macaca_fuscata_F:0.0	(Macaca_nemestrina_F:0.0	Macaca_fascicularis_F:0.0):0.0):0.0):0.000852):0.00343583	Papio_anubis_F:0.00615947):0.00217147	Theropithecus_gelada_F:0.0):0.00534928	(((('Allen's_swamp_monkey_F':0.0	(Cercopithecus_mona_F:0.00828663	Chlorocebus_sabaeus_F:0.00801871):0.00417445):0.00450307	Erythrocebus_patas_F:0.00370294):0.00475062	Cercopithecus_neglectus_F:0.00723996):0.0115368	((((Pygathrix_nemaeus_F:0.0	((Rhinopithecus_bieti_F:0.00617545	Trachypithecus_francoisi_F:0.0):0.000046	Piliocolobus_tephrosceles_F:0.0):0.000023):0.000526	Semnopithecus_entellus_F:0.00556904):0.00496312	Colobus_angolensis_palliatus_F:0.0):0.00837794	Nasalis_larvatus_F:0.0):0.00851563):0.00144266):0.0081402	((((((Gorilla_gorilla_gorilla_F:0.0	Pongo_abelii_F:0.0185394):0.000479	homo_sapien_F:0.00363701):0.00625793	Pan_paniscus_F:0.0):0.000234	Pan_troglodytes_F:0.0):0.01661707	Hylobates_moloch_F:0.000757):0.00135048	Nomascus_leucogenys_F:0.00404422):0.02582534):0.04283085	(((((((Callithrix_jacchus_F:0.0	Callithrix_pygmaea_F:0.01683777):0.03811716	Ateles_geoffroyi_F:0.01035752):0.00433896	Alouatta_palliata_F:0.01421526):0.00523693	((Pithecia_pithecia_F:0.01292287	Plecturocebus_donacophilus_F:0.01948951):0.00787979	((Cebus_capucinus_imitator_F:0.0	Cebus_albifrons_F:0.0):0.00513813	Sapajus_apella_F:0.00297144):0.01742756):0.01234313):0.00677153	Saguinus_imperator_F:0.01512951):0.01226057	Saimiri_boliviensis_F:0.02530102):0.00799003	Aotus_nancymaae_F:0.0208969):0.01336304):0.05855972	Carlito_syrichta_F:0.13385779):0.31403816):0.35982538	Mussel_il17:1.04548677):0.25593976	((((((((((((((((((((((Nomascus_leucogenys_D:0.00461333	((homo_sapien_D:0.0033934	(((Pongo_abelii_D:0.02358616	Hylobates_moloch_D:0.0):0.0044581	Pan_paniscus_D:0.00111547):0.00101339	Pan_troglodytes_D:0.0):0.00321605):0.00306109	Gorilla_gorilla_gorilla_D:0.0052346):0.00178006):0.02599561	Sapajus_apella_D:0.0):0.00487061	Cebus_capucinus_imitator_D:0.0):0.00898295	Callithrix_jacchus_D:0.0):0.00194379	Callithrix_pygmaea_D:0.00114988):0.01070642	Plecturocebus_donacophilus_D:0.0):0.00662791	(Pygathrix_nemaeus_D:0.0	Trachypithecus_francoisi_D:0.02048558):0.01677571):0.00379069	Cebus_albifrons_D:0.0):0.00933542	(Allenopithecus_nigroviridis_D:0.0	(((Macaca_fuscata_D:0.0	(Cercopithecus_mona_D:0.0	(Cercocebus_atys_D:0.0	(Papio_anubis_D:0.0	(Macaca_nemestrina_D:0.0	(Macaca_fascicularis_D:0.0	Macaca_mulatta_D:0.0):0.0):0.0):0.0):0.0):0.0):0.000704	Theropithecus_gelada_D:0.000932):0.0010057	Chlorocebus_sabaeus_D:0.0021772):0.00188867):0.01245391):0.05455763	Alouatta_palliata_D:0.0):0.05993038	Erythrocebus_patas_D:0.0):0.02118979	Mandrillus_leucophaeus_D:0.0):0.01065614	Mandrillus_sphinx_D:0.0):0.03948426	Piliocolobus_tephrosceles_D:0.0):0.01611327	Saimiri_boliviensis_D:0.00614299):0.00933914	Pithecia_pithecia_D:0.00712699):0.00631791	Saguinus_imperator_D:0.0):0.00525933	Ateles_geoffroyi_D:0.01062014):0.00628795	Semnopithecus_entellus_D:0.03744916):0.01769441	Nasalis_larvatus_D:0.0):0.08310008	Carlito_syrichta_D:0.24894005):0.31423609	((((((Cebus_capucinus_imitator_B:0.0	Cebus_albifrons_B:0.01843854):0.02419483	Saguinus_imperator_B:0.00913707):0.00325996	(Alouatta_palliata_B:0.00731147	Ateles_geoffroyi_B:0.0081365):0.00547547):0.00286575	(((((((((((((Chlorocebus_sabaeus_B:0.00231204	(((Nasalis_larvatus_B:0.0	(Semnopithecus_entellus_B:0.0	(Trachypithecus_francoisi_B:0.0	Rhinopithecus_bieti_B:0.01001534):0.00215313):0.00108627):0.00382615	Allenopithecus_nigroviridis_B:0.00576872):0.00245382	Erythrocebus_patas_B:0.000196):0.00133327):0.00204976	Piliocolobus_tephrosceles_B:0.0071925):0.00290454	(Pongo_abelii_B:0.00964717	(((homo_sapien_B:0.0	(Gorilla_gorilla_gorilla_B:0.01070551	Pan_paniscus_B:0.0):0.000549):0.00163965	Pan_troglodytes_B:0.00220309):0.00243732	(Nomascus_leucogenys_B:0.00391247	Hylobates_moloch_B:0.0):0.00336698):0.00380241):0.02002547):0.00313118	((Plecturocebus_donacophilus_B:0.0	((((Cercopithecus_neglectus_B:0.0	Carlito_syrichta_B:0.183771):0.03076301	Cercopithecus_mona_B:0.0):0.02222676	Aotus_nancymaae_B:0.00607368):0.00576845	Saimiri_boliviensis_B:0.0015329):0.00837517):0.00905674	Pithecia_pithecia_B:0.0):0.01061415):0.0030987	(Mandrillus_sphinx_B:0.000203	Macaca_fuscata_B:0.0055361):0.00402942):0.00303731	Mandrillus_leucophaeus_B:0.0):0.00189143	Papio_anubis_B:0.0):0.000955	Cercocebus_atys_B:0.0):0.000491	Macaca_fascicularis_B:0.0):0.000248	Macaca_nemestrina_B:0.0):0.000125	Macaca_mulatta_B:0.0):0.000954	Theropithecus_gelada_B:0.000954):0.00265495	(Pygathrix_nemaeus_B:0.00560884	Colobus_angolensis_palliatus_B:0.01778724):0.00420156):0.01371365):0.00659095	(Callithrix_pygmaea_B:0.00102961	Callithrix_jacchus_B:0.000879):0.00538067):0.01767601	Sapajus_apella_B:0.01426649):0.18015843):0.30163081):0.31635538	(((((((((((((((Cercopithecus_neglectus_C:0.000602	((Papio_anubis_C:0.0	(Theropithecus_gelada_C:0.00482544	Mandrillus_leucophaeus_C:0.01884067):0.00346643):0.01028112	Erythrocebus_patas_C:0.0):0.00468855):0.00430144	Piliocolobus_tephrosceles_C:0.01994941):0.00176505	Allenopithecus_nigroviridis_C:0.01215511):0.00125095	Cercopithecus_mona_C:0.00156388):0.0025226	Chlorocebus_sabaeus_C:0.00687849):0.00133471	(Cercocebus_atys_C:0.00584053	Mandrillus_sphinx_C:0.0):0.00240471):0.00315108	(((Macaca_nemestrina_C:0.01385076	Macaca_fascicularis_C:0.0):0.00302272	Macaca_mulatta_C:0.0):0.00671466	Macaca_fuscata_C:0.000294):0.01699397):0.01736381	Colobus_angolensis_palliatus_C:0.00144453):0.02466571	Rhinopithecus_bieti_C:0.00162443):0.01035743	Trachypithecus_francoisi_C:0.0):0.00438163	Semnopithecus_entellus_C:0.0):0.02908116	Pygathrix_nemaeus_C:0.0):0.04392683	(Nomascus_leucogenys_C:0.000954	(((((Pan_troglodytes_C:0.0	Pan_paniscus_C:0.0):0.00197523	Gorilla_gorilla_gorilla_C:0.02000842):0.00805983	homo_sapien_C:0.0):0.03566822	Hylobates_moloch_C:0.0):0.02060484	Pongo_abelii_C:0.00102891):0.03031975):0.03632191):0.03586346	((((((Saguinus_imperator_C:0.01865039	((((Callithrix_jacchus_C:0.0	Callithrix_pygmaea_C:0.01480667):0.03797528	Sapajus_apella_C:0.02651574):0.00527846	Ateles_geoffroyi_C:0.02855927):0.01659694	(Cebus_capucinus_imitator_C:0.0	Cebus_albifrons_C:0.0):0.00649028):0.018774):0.02294555	Pithecia_pithecia_C:0.0):0.00645904	Plecturocebus_donacophilus_C:0.02268851):0.01193046	Aotus_nancymaae_C:0.01313538):0.00735339	Alouatta_palliata_C:0.03350911):0.0152024	Saimiri_boliviensis_C:0.04637534):0.02191657):0.01204161	Carlito_syrichta_C:0.12285191):0.2385417):0.69549307	(((((blackhanded_spider_monkey_E:0.0059572	((Mas_night_monkey_E:0.00361583	((Bolivian_squirrel_monkey_2_E:0.0	Bolivian_squirrel_monkey_1_E:0.0):0.0092165	((mantled_howler_monkey_E:0.03344256	whitetuftedear_marmoset_E:0.00621488):0.000486	pygmy_marmoset_E:0.0):0.00857233):0.00168874):0.00273192	tamarin_E:0.0):0.00490624):0.000297	(Bolivian_titi_E:0.02311038	whitefaced_saki_E:0.00956091):0.01300507):0.01340223	Tufted_capuchin_E:0.00241281):0.00212619	whitefaced_sapajou_E:0.0):0.000104	whitefronted_capuchin_E:0.0):0.04343525):0.03702483	((Red_shanked_douc_langur_E:0.000476	(Hanuman_langur_E:0.00415604	Francoiss_langur_E:0.00161602):0.01890698):0.01042157	proboscis_monkey_E:0.00814248):0.01669749):0.01360505	Angolan_colobus_E:0.000184):0.00823083	Ugandan_red_Colobus_E:0.01609041):0.00489589	(((silvery_gibbon_E:0.00707777	northern_whitecheeked_gibbon_E:0.0):0.00445676	Sumatran_orangutan_E:0.01923292):0.00765634	((chimpanzee_E:0.0	(western_lowland_gorilla_E:0.01196774	pygmy_chimpanzee_E:0.0):0.000176):0.0040036	Human_E:0.0013224):0.01401035):0.01678291):0.00873164	red_guenon_E:0.00311536):0.00502786	green_monkey_E:0.0):0.00224859	Allens_swamp_monkey_E:0.01573362):0.00457526	Mona_monkey_E:0.0030098):0.00180556	black_snubnosed_monkey_E:0.01398028):0.00472558	DeBrazzas_monkey_E:0.00560834):0.00682537	drill_E:0.01163836):0.0031633	(gelada_E:0.0017724	olive_baboon_E:0.00207377):0.00419302):0.00229301	((Japanese_macaque_E:0.0	(Rhesus_monkey_E:0.0	(pigtailed_macaque_E:0.0	crabeating_macaque_E:0.0):0.0):0.0):0.00213218	sooty_mangabey_E:0.0):0.000784):0.00307343	mandrill_1_E:0.0	mandrill_2_E:0.0);
(((((((((((((((((((((((((((((((((((Macaca_fuscata_A:0.00208271	Macaca_mulatta_A:0.0):0.000004	Macaca_fascicularis_A:0.0):0.000050	((Mandrillus_sphinx_A:0.0	(Cercocebus_atys_A:0.0	Mandrillus_leucophaeus_A:0.0):0.0):0.0012121	Macaca_nemestrina_A:0.01993593):0.00293112):0.000259	(Theropithecus_gelada_A:0.000643	(((((Chlorocebus_sabaeus_A:0.00208363	Cercopithecus_neglectus_A:0.00208307):0.000001	Allenopithecus_nigroviridis_A:0.00208275):0.000006	Cercopithecus_mona_A:0.00207214):0.000018	Erythrocebus_patas_A:0.0):0.00616682	Papio_anubis_A:0.00221693):0.00248163):0.00118482):0.00286252	((Piliocolobus_tephrosceles_A:0.00202824	Colobus_angolensis_palliatus_A:0.00213845):0.00204593	((Pygathrix_nemaeus_A:0.00415908	(Trachypithecus_francoisi_A:0.0	Semnopithecus_entellus_A:0.0):0.00210405):0.000757	(Nasalis_larvatus_A:0.01040102	Rhinopithecus_bieti_A:0.00215491):0.00550671):0.0058631):0.00138214):0.00413758	(((Gorilla_gorilla_gorilla_A:0.0	(Pan_paniscus_A:0.0	Pan_troglodytes_A:0.0):0.0):0.000075	homo_sapien_A:0.00200445):0.00623181	Pongo_abelii_A:0.00838994):0.00862556):0.000565	(Nomascus_leucogenys_A:0.0056383	Hylobates_moloch_A:0.00691763):0.00411668):0.00862657	((((Callithrix_jacchus_A:0.00318556	Callithrix_pygmaea_A:0.00745314):0.00930815	(((Ateles_geoffroyi_A:0.00542858	Alouatta_palliata_A:0.02652819):0.00531597	Saimiri_boliviensis_A:0.01476768):0.000082	(Aotus_nancymaae_A:0.00181283	Saguinus_imperator_A:0.00879412):0.000446):0.00236829):0.00431953	((Cebus_albifrons_A:0.00231919	Sapajus_apella_A:0.0):0.000108	Cebus_capucinus_imitator_A:0.0):0.01308781):0.00248053	(Plecturocebus_donacophilus_A:0.01874191	Pithecia_pithecia_A:0.01316271):0.00138949):0.0064364):0.03798257	Carlito_syrichta_A:0.17148324):0.22749016	(((((Pan_paniscus_F:0.0	Pan_troglodytes_F:0.0):0.01257669	((Nomascus_leucogenys_F:0.00465122	(homo_sapien_F:0.00747074	(Pongo_abelii_F:0.0	Gorilla_gorilla_gorilla_F:0.0):0.000466):0.00642438):0.00143609	Hylobates_moloch_F:0.000026):0.00742523):0.01362182	(((((Cercocebus_atys_F:0.0	((((((((Trachypithecus_francoisi_F:0.0	(Semnopithecus_entellus_F:0.00538927	Rhinopithecus_bieti_F:0.00438841):0.00132745):0.00125159	Pygathrix_nemaeus_F:0.00158658):0.00330789	(Piliocolobus_tephrosceles_F:0.0	Colobus_angolensis_palliatus_F:0.00602715):0.00334145):0.00493031	((('Allen's_swamp_monkey_F':0.0	Chlorocebus_sabaeus_F:0.00294454):0.000640	(Cercopithecus_neglectus_F:0.00251753	Cercopithecus_mona_F:0.00341135):0.00293293):0.00197469	(Mandrillus_sphinx_F:0.0	Mandrillus_leucophaeus_F:0.00329962):0.00556886):0.000673):0.000682	Macaca_fascicularis_F:0.0):0.000489	Macaca_nemestrina_F:0.0):0.000248	Macaca_mulatta_F:0.0):0.000126	Macaca_fuscata_F:0.0):0.000064):0.00293468	Erythrocebus_patas_F:0.0068004):0.0024992	Papio_anubis_F:0.00236754):0.000611	Theropithecus_gelada_F:0.0):0.01901509	Nasalis_larvatus_F:0.00286406):0.01888587):0.02413694	(((((((((Sapajus_apella_F:0.0	(Cebus_capucinus_imitator_F:0.0	Cebus_albifrons_F:0.0):0.0):0.01802246	Plecturocebus_donacophilus_F:0.01360425):0.00452236	Alouatta_palliata_F:0.01106723):0.00339446	(Callithrix_jacchus_F:0.000541	Callithrix_pygmaea_F:0.00539999):0.01016958):0.00648306	Saimiri_boliviensis_F:0.02568611):0.00263817	Saguinus_imperator_F:0.0162511):0.00515674	Ateles_geoffroyi_F:0.02710013):0.00179457	Pithecia_pithecia_F:0.01556588):0.00409933	Aotus_nancymaae_F:0.02783465):0.03510893):0.07229678	Carlito_syrichta_F:0.09716133):0.19702679):0.2711354	Mussel_il17:1.14017317):0.15164686	((((Pygathrix_nemaeus_B:0.0032078	((((((Macaca_mulatta_B:0.0	(Macaca_fuscata_B:0.0	(Macaca_nemestrina_B:0.0	(Papio_anubis_B:0.0	Mandrillus_sphinx_B:0.00516724):0.00170537):0.000862):0.000435):0.000665	((((((Cercopithecus_neglectus_B:0.00182544	Cercopithecus_mona_B:0.00537133):0.00469151	Allenopithecus_nigroviridis_B:0.00159882):0.00199742	Chlorocebus_sabaeus_B:0.0):0.000856	Erythrocebus_patas_B:0.000944):0.00543024	(Rhinopithecus_bieti_B:0.000736	(Nasalis_larvatus_B:0.0	(Trachypithecus_francoisi_B:0.0	Semnopithecus_entellus_B:0.0):0.0):0.00105579):0.00337668):0.00126066	Piliocolobus_tephrosceles_B:0.00608755):0.00814833):0.000413	Theropithecus_gelada_B:0.000797):0.000620	Cercocebus_atys_B:0.00130887):0.000495	Macaca_fascicularis_B:0.00304777):0.000598	Mandrillus_leucophaeus_B:0.00274364):0.00907752):0.00472412	Colobus_angolensis_palliatus_B:0.00825195):0.0068792	((((((((Alouatta_palliata_B:0.02182335	Ateles_geoffroyi_B:0.0109901):0.01395379	Saguinus_imperator_B:0.0):0.00406616	Callithrix_jacchus_B:0.00142492):0.00164581	Callithrix_pygmaea_B:0.00403852):0.00713545	((Sapajus_apella_B:0.0	(Cebus_albifrons_B:0.01252997	Cebus_capucinus_imitator_B:0.0):0.00809864):0.00728206	(Plecturocebus_donacophilus_B:0.00241138	(Aotus_nancymaae_B:0.00970939	Saimiri_boliviensis_B:0.00297245):0.00237643):0.00280187):0.00150778):0.01143072	((Pan_troglodytes_B:0.0	((Gorilla_gorilla_gorilla_B:0.00361833	(Pongo_abelii_B:0.00829076	Pan_paniscus_B:0.000708):0.00118635):0.00138392	homo_sapien_B:0.0):0.00435289):0.00867714	(Nomascus_leucogenys_B:0.00314805	Hylobates_moloch_B:0.0):0.0046378):0.00516237):0.01361981	Pithecia_pithecia_B:0.00518639):0.02333294	Carlito_syrichta_B:0.09323047):0.00314602):0.31442314	((((((((((((((((((Pan_paniscus_D:0.0013261	Gorilla_gorilla_gorilla_D:0.00871598):0.00195048	Pan_troglodytes_D:0.0):0.00183253	homo_sapien_D:0.00152951):0.00347908	Pongo_abelii_D:0.00196801):0.000296	((((Cebus_albifrons_D:0.0	(Cebus_capucinus_imitator_D:0.0	((Callithrix_pygmaea_D:0.00775177	Callithrix_jacchus_D:0.00229031):0.00549266	Sapajus_apella_D:0.0):0.00170459):0.000857):0.00511709	Ateles_geoffroyi_D:0.00800469):0.00467737	Alouatta_palliata_D:0.00274853):0.02388912	Nomascus_leucogenys_D:0.00734633):0.00285014):0.000223	Hylobates_moloch_D:0.0):0.00222243	(((((Cercocebus_atys_D:0.0	(Papio_anubis_D:0.0	(Macaca_fascicularis_D:0.0	(Macaca_fuscata_D:0.0	(Macaca_mulatta_D:0.01046855	Macaca_nemestrina_D:0.0):0.00184807):0.000929):0.000467):0.000235):0.00152235	Theropithecus_gelada_D:0.00180572):0.00111409	Pygathrix_nemaeus_D:0.01052614):0.00231597	Allenopithecus_nigroviridis_D:0.0):0.00122306	(Cercopithecus_mona_D:0.000719	Chlorocebus_sabaeus_D:0.000945):0.000341):0.00683297):0.01055098	Trachypithecus_francoisi_D:0.01811933):0.01589074	(Saimiri_boliviensis_D:0.01967994	Saguinus_imperator_D:0.00665307):0.0015019):0.0154624	Plecturocebus_donacophilus_D:0.0):0.05448983	Piliocolobus_tephrosceles_D:0.0):0.02281208	Mandrillus_leucophaeus_D:0.0):0.00713255	Erythrocebus_patas_D:0.0):0.00358738	Mandrillus_sphinx_D:0.0):0.02615785	Semnopithecus_entellus_D:0.01201774):0.01609088	Nasalis_larvatus_D:0.0):0.00961316	Pithecia_pithecia_D:0.02341101):0.18325527	Carlito_syrichta_D:0.05137015):0.37618614):0.19838229):0.18047351	((((((Ateles_geoffroyi_C:0.01111708	(((Saguinus_imperator_C:0.02813393	(Plecturocebus_donacophilus_C:0.01905511	Pithecia_pithecia_C:0.00513137):0.00882033):0.00497748	Aotus_nancymaae_C:0.01810701):0.00440678	Alouatta_palliata_C:0.02071876):0.00398568):0.0079145	((Sapajus_apella_C:0.01208262	Cebus_capucinus_imitator_C:0.0):0.01315937	Cebus_albifrons_C:0.0):0.02536416):0.00437148	(Callithrix_jacchus_C:0.0	Callithrix_pygmaea_C:0.00355615):0.01137035):0.02632711	Saimiri_boliviensis_C:0.02200169):0.00976618	(((((((Macaca_nemestrina_C:0.00168927	(((Allenopithecus_nigroviridis_C:0.0	(((Mandrillus_sphinx_C:0.0	Mandrillus_leucophaeus_C:0.01105503):0.00410999	(Cercocebus_atys_C:0.0	(Theropithecus_gelada_C:0.00349743	Papio_anubis_C:0.00158736):0.00285566):0.00190758):0.00505093	Cercopithecus_neglectus_C:0.0):0.00476285):0.0056446	(Erythrocebus_patas_C:0.0	Chlorocebus_sabaeus_C:0.0):0.000299):0.00644019	Macaca_fascicularis_C:0.0):0.00171281):0.00166182	Macaca_mulatta_C:0.000489):0.00171124	Macaca_fuscata_C:0.0):0.01008531	(Piliocolobus_tephrosceles_C:0.0148794	(((Rhinopithecus_bieti_C:0.0	Pygathrix_nemaeus_C:0.02219069):0.00534222	Cercopithecus_mona_C:0.0067264):0.00283108	Colobus_angolensis_palliatus_C:0.00258723):0.00491293):0.00135993):0.00221475	(Pongo_abelii_C:0.01581825	(Nomascus_leucogenys_C:0.00872504	Hylobates_moloch_C:0.0):0.00676698):0.01365019):0.00429489	(Trachypithecus_francoisi_C:0.000956	Semnopithecus_entellus_C:0.000732):0.01037113):0.01903556	(homo_sapien_C:0.0	((Pan_paniscus_C:0.0	Pan_troglodytes_C:0.0):0.000564	Gorilla_gorilla_gorilla_C:0.01654016):0.01090022):0.02061088):0.04491147):0.07507938	Carlito_syrichta_C:0.09645279):0.32994928):0.59278745	(((((whitefronted_capuchin_E:0.0	(whitefaced_sapajou_E:0.0	Tufted_capuchin_E:0.01182209):0.00417907):0.01978946	((tamarin_E:0.0	Mas_night_monkey_E:0.01181039):0.00472935	(Bolivian_squirrel_monkey_2_E:0.0	Bolivian_squirrel_monkey_1_E:0.0):0.01127543):0.00562745):0.00408732	blackhanded_spider_monkey_E:0.00975696):0.01755009	mantled_howler_monkey_E:0.00495256):0.01343963	(Bolivian_titi_E:0.03149835	whitefaced_saki_E:0.01089413):0.01829942):0.0374528):0.04460435	Francoiss_langur_E:0.000246):0.0015992	Hanuman_langur_E:0.0):0.00893379	black_snubnosed_monkey_E:0.00683151):0.00901632	Red_shanked_douc_langur_E:0.0147005):0.00267959	proboscis_monkey_E:0.01123208):0.03522425	(chimpanzee_E:0.0	(Human_E:0.01515715	pygmy_chimpanzee_E:0.0):0.0039469):0.00743666):0.01175462	Angolan_colobus_E:0.02019704):0.01180135	western_lowland_gorilla_E:0.0178021):0.00580359	silvery_gibbon_E:0.0):0.00404418	northern_whitecheeked_gibbon_E:0.01089685):0.00747071	((pygmy_marmoset_E:0.0032746	whitetuftedear_marmoset_E:0.0019886):0.0518918	(Allens_swamp_monkey_E:0.01132328	red_guenon_E:0.00718568):0.01431454):0.00378741):0.00733621	(gelada_E:0.0	olive_baboon_E:0.0):0.02007992):0.00384455	Rhesus_monkey_E:0.0):0.000778	crabeating_macaque_E:0.0):0.0011319	(Japanese_macaque_E:0.00683824	pigtailed_macaque_E:0.00238022):0.00122044):0.01246135	drill_E:0.00392153):0.00383475	sooty_mangabey_E:0.00972345):0.01336236	Ugandan_red_Colobus_E:0.01863177):0.00593778	Sumatran_orangutan_E:0.02612404):0.00517089	(Mona_monkey_E:0.00413517	(green_monkey_E:0.00763235	DeBrazzas_monkey_E:0.00339726):0.00150041):0.01996713):0.02342904	mandrill_1_E:0.0	mandrill_2_E:0.0);
((((((((((((((((((((((((((((((((Theropithecus_gelada_A:0.0	(Macaca_fuscata_A:0.0	Macaca_mulatta_A:0.0):0.0):0.0	Macaca_fascicularis_A:0.0):0.000007	((Cercocebus_atys_A:0.0	(Mandrillus_sphinx_A:0.0	Mandrillus_leucophaeus_A:0.0):0.0):0.00154461	Macaca_nemestrina_A:0.01158876):0.00510324):0.00113934	Papio_anubis_A:0.00103262):0.00246239	(((((Cercopithecus_mona_A:0.00214963	Cercopithecus_neglectus_A:0.00437572):0.00218355	Chlorocebus_sabaeus_A:0.00437182):0.000022	Erythrocebus_patas_A:0.0):0.000020	Allenopithecus_nigroviridis_A:0.0):0.00229263	((Colobus_angolensis_palliatus_A:0.0	Piliocolobus_tephrosceles_A:0.0):0.00660241	((Rhinopithecus_bieti_A:0.0	Nasalis_larvatus_A:0.00217594):0.004147	((Trachypithecus_francoisi_A:0.0	Semnopithecus_entellus_A:0.0):0.0110659	Pygathrix_nemaeus_A:0.00431993):0.000252):0.00216197):0.0020933):0.00285091):0.01158966	(Pongo_abelii_A:0.00438578	(Pan_paniscus_A:0.0	((Gorilla_gorilla_gorilla_A:0.00218158	homo_sapien_A:0.0):0.000007	Pan_troglodytes_A:0.0):0.000004):0.00214165):0.00473617):0.000765	(Hylobates_moloch_A:0.00671785	Nomascus_leucogenys_A:0.00418511):0.00675748):0.00480415	((Plecturocebus_donacophilus_A:0.02219468	(((((Cebus_capucinus_imitator_A:0.0	(Cebus_albifrons_A:0.0	Sapajus_apella_A:0.0):0.0):0.01110254	Saimiri_boliviensis_A:0.00437373):0.00387176	Aotus_nancymaae_A:0.00150864):0.000917	(Saguinus_imperator_A:0.01435492	(Callithrix_jacchus_A:0.00440012	Callithrix_pygmaea_A:0.00666228):0.00348355):0.00458111):0.00507096	(Alouatta_palliata_A:0.01009456	Ateles_geoffroyi_A:0.00546225):0.00176146):0.00752702):0.00141572	Pithecia_pithecia_A:0.01923693):0.01089845):0.03531932	Carlito_syrichta_A:0.17630119):0.11868553	(((((Hylobates_moloch_F:0.00176347	Nomascus_leucogenys_F:0.00825923):0.00353313	(((Pan_paniscus_F:0.0	Pan_troglodytes_F:0.0):0.00573885	(homo_sapien_F:0.000056	Pongo_abelii_F:0.02267807):0.0023671):0.0044223	Gorilla_gorilla_gorilla_F:0.00155942):0.00841369):0.01615345	((((((((Chlorocebus_sabaeus_F:0.0037817	(Cercopithecus_mona_F:0.0	Cercopithecus_neglectus_F:0.0):0.00436819):0.000553	'Allen's_swamp_monkey_F':0.0):0.000593	Erythrocebus_patas_F:0.00543637):0.00334311	(Papio_anubis_F:0.0	((Mandrillus_leucophaeus_F:0.00504556	Mandrillus_sphinx_F:0.0):0.00682413	Theropithecus_gelada_F:0.0):0.000405):0.00240696):0.00158333	(((Trachypithecus_francoisi_F:0.0	(Pygathrix_nemaeus_F:0.0	Rhinopithecus_bieti_F:0.00661587):0.00527385):0.00115625	Semnopithecus_entellus_F:0.00299504):0.00396491	(Piliocolobus_tephrosceles_F:0.0063021	Colobus_angolensis_palliatus_F:0.00594624):0.00206771):0.00423259):0.00370894	(Macaca_mulatta_F:0.0	(Macaca_nemestrina_F:0.0	(Macaca_fuscata_F:0.0	Macaca_fascicularis_F:0.0):0.0):0.0):0.000334):0.00935859	Nasalis_larvatus_F:0.00929041):0.00250021	Cercocebus_atys_F:0.00378029):0.01007442):0.01366581	(((Saimiri_boliviensis_F:0.0237842	((Callithrix_pygmaea_F:0.00406972	Callithrix_jacchus_F:0.002031):0.00619461	(Saguinus_imperator_F:0.01933395	((Plecturocebus_donacophilus_F:0.01146722	Alouatta_palliata_F:0.01117333):0.00681777	Ateles_geoffroyi_F:0.01308088):0.00644616):0.000271):0.00242135):0.00730113	((Sapajus_apella_F:0.000636	(Cebus_capucinus_imitator_F:0.00107248	Cebus_albifrons_F:0.000955):0.00133939):0.01184359	Pithecia_pithecia_F:0.00529077):0.00738485):0.00316625	Aotus_nancymaae_F:0.024431):0.0402564):0.05631619	Carlito_syrichta_F:0.09186598):0.24676199):0.17027056	Mussel_il17:1.03401461):0.32901805	((((((((((((Cercopithecus_mona_C:0.00554119	(Trachypithecus_francoisi_C:0.00280647	Semnopithecus_entellus_C:0.00241094):0.01800539):0.00106024	((Macaca_mulatta_C:0.0	(Macaca_nemestrina_C:0.01126536	((((((Theropithecus_gelada_C:0.00173914	Papio_anubis_C:0.00173914):0.03105289	Cercocebus_atys_C:0.0):0.01450646	Piliocolobus_tephrosceles_C:0.02834552):0.00678433	Mandrillus_leucophaeus_C:0.0):0.00435076	Mandrillus_sphinx_C:0.0):0.0171076	Macaca_fascicularis_C:0.0):0.00848487):0.00765658):0.00894035	Macaca_fuscata_C:0.0):0.00618477):0.00196252	(Chlorocebus_sabaeus_C:0.00304523	Erythrocebus_patas_C:0.00569625):0.00311947):0.00127424	Cercopithecus_neglectus_C:0.00148912):0.00489985	Allenopithecus_nigroviridis_C:0.01326693):0.000801	Colobus_angolensis_palliatus_C:0.01295118):0.00777902	(Pygathrix_nemaeus_C:0.01405878	Rhinopithecus_bieti_C:0.01476877):0.00392054):0.02278183	((Hylobates_moloch_C:0.00341866	Nomascus_leucogenys_C:0.00179875):0.01157778	Pongo_abelii_C:0.02296639):0.01419044):0.00671144	(((Pan_troglodytes_C:0.0	Pan_paniscus_C:0.0):0.0016379	Gorilla_gorilla_gorilla_C:0.03206879):0.0082861	homo_sapien_C:0.000218):0.01322986):0.0355681	((((((Plecturocebus_donacophilus_C:0.01520432	Pithecia_pithecia_C:0.01010329):0.01183659	((Callithrix_jacchus_C:0.01072388	Callithrix_pygmaea_C:0.0):0.00861531	Saguinus_imperator_C:0.00552379):0.00188448):0.00704083	(Ateles_geoffroyi_C:0.01116952	Alouatta_palliata_C:0.01901767):0.01226185):0.000740	Aotus_nancymaae_C:0.01436287):0.02506973	Saimiri_boliviensis_C:0.01406116):0.01585896	((Cebus_albifrons_C:0.0	Cebus_capucinus_imitator_C:0.0):0.00376827	Sapajus_apella_C:0.00851304):0.0091532):0.01481464):0.0726374	Carlito_syrichta_C:0.05662444):0.26650205	((((((((whitefaced_saki_E:0.0	Bolivian_titi_E:0.02794405):0.01717711	((((whitefaced_sapajou_E:0.0	whitefronted_capuchin_E:0.0):0.0023132	Tufted_capuchin_E:0.00699805):0.01032181	((Mas_night_monkey_E:0.0	(whitetuftedear_marmoset_E:0.00244132	(pygmy_marmoset_E:0.0030025	blackhanded_spider_monkey_E:0.03101007):0.00184674):0.01310202):0.00646756	mantled_howler_monkey_E:0.01595162):0.00763345):0.0104357	tamarin_E:0.00124504):0.01294102):0.00511311	Bolivian_squirrel_monkey_2_E:0.0):0.00131114	Bolivian_squirrel_monkey_1_E:0.0):0.04299779	((((((((((((((Japanese_macaque_E:0.00252492	Rhesus_monkey_E:0.0):0.000301	crabeating_macaque_E:0.0):0.00623405	pigtailed_macaque_E:0.0):0.00553355	(sooty_mangabey_E:0.0	drill_E:0.00581341):0.00427602):0.00607213	((((mandrill_1_E:0.0	mandrill_2_E:0.0):0.02243002	(western_lowland_gorilla_E:0.02121706	Angolan_colobus_E:0.01246486):0.0067315):0.00882198	red_guenon_E:0.00413762):0.01164888	DeBrazzas_monkey_E:0.00510648):0.01078017):0.00506648	gelada_E:0.0):0.000542	olive_baboon_E:0.0):0.0125385	Red_shanked_douc_langur_E:0.02578971):0.00288449	(Human_E:0.0	(pygmy_chimpanzee_E:0.0	chimpanzee_E:0.0):0.0051547):0.00620094):0.00367603	Ugandan_red_Colobus_E:0.02047412):0.00478423	Mona_monkey_E:0.00204129):0.00299923	Allens_swamp_monkey_E:0.01214811):0.00356397	green_monkey_E:0.0):0.0072028	((northern_whitecheeked_gibbon_E:0.0	silvery_gibbon_E:0.0):0.00134781	Sumatran_orangutan_E:0.0181419):0.00922085):0.00318154):0.00947667	(proboscis_monkey_E:0.0104325	black_snubnosed_monkey_E:0.0):0.00385499):0.00844897	Hanuman_langur_E:0.0):0.01118272	Francoiss_langur_E:0.0):0.67453705):0.06184965):0.24311108	(((((Theropithecus_gelada_B:0.000742	(((((((((((Rhinopithecus_bieti_B:0.0	Nasalis_larvatus_B:0.0):0.000734	(Semnopithecus_entellus_B:0.0	Trachypithecus_francoisi_B:0.0):0.00111089):0.00388546	(((((Cercopithecus_mona_B:0.00194705	Cercopithecus_neglectus_B:0.0):0.00313119	Allenopithecus_nigroviridis_B:0.0):0.00134966	Mandrillus_sphinx_B:0.00606644):0.00260371	Chlorocebus_sabaeus_B:0.0):0.000733	Erythrocebus_patas_B:0.0):0.00246131):0.000221	Piliocolobus_tephrosceles_B:0.00170365):0.00166787	Macaca_fuscata_B:0.0045278):0.00202618	Papio_anubis_B:0.0):0.000654	Macaca_nemestrina_B:0.0):0.000328	Mandrillus_leucophaeus_B:0.0033774):0.000045	Macaca_fascicularis_B:0.0):0.000148	Cercocebus_atys_B:0.0):0.000075	Macaca_mulatta_B:0.0):0.00110346):0.00672683	Colobus_angolensis_palliatus_B:0.0064634):0.00180442	Pygathrix_nemaeus_B:0.00196123):0.00881878	((((((((Cebus_albifrons_B:0.00524409	Cebus_capucinus_imitator_B:0.0):0.00861168	(((Saguinus_imperator_B:0.00292233	Callithrix_jacchus_B:0.0063474):0.00224151	Ateles_geoffroyi_B:0.01554457):0.00383918	(Saimiri_boliviensis_B:0.00908653	Aotus_nancymaae_B:0.01336926):0.000983):0.00270379):0.00319691	Plecturocebus_donacophilus_B:0.00179973):0.00606114	Callithrix_pygmaea_B:0.01816231):0.00308496	Alouatta_palliata_B:0.02603761):0.0080987	Pithecia_pithecia_B:0.0):0.01084421	Sapajus_apella_B:0.01474754):0.00419337	(((Pongo_abelii_B:0.00413299	((Gorilla_gorilla_gorilla_B:0.00154296	(Pan_paniscus_B:0.00250499	Pan_troglodytes_B:0.0):0.00216077):0.000397	homo_sapien_B:0.0):0.00446969):0.01003528	Nomascus_leucogenys_B:0.0):0.00626954	Hylobates_moloch_B:0.0):0.01154654):0.0052707):0.00507885	Carlito_syrichta_B:0.09619248):0.2604888):0.53440763	Carlito_syrichta_D:0.0371144):0.16930324	Pygathrix_nemaeus_D:0.00228465):0.01168173	Plecturocebus_donacophilus_D:0.01457172):0.00646807	Piliocolobus_tephrosceles_D:0.0):0.00550387	(Semnopithecus_entellus_D:0.01831308	Trachypithecus_francoisi_D:0.0):0.01189728):0.00417809	Nasalis_larvatus_D:0.0):0.01179339	(Callithrix_pygmaea_D:0.0	Callithrix_jacchus_D:0.0):0.01249628):0.01712024	homo_sapien_D:0.00435668):0.00445495	(Pan_paniscus_D:0.00144871	(((Gorilla_gorilla_gorilla_D:0.00243055	(Pongo_abelii_D:0.01880533	Nomascus_leucogenys_D:0.00895479):0.00120074):0.00665519	Hylobates_moloch_D:0.0):0.0027991	Pan_troglodytes_D:0.0):0.00185346):0.00322169):0.0101142	Saguinus_imperator_D:0.0):0.00812413	Pithecia_pithecia_D:0.00196679):0.00472172	((Alouatta_palliata_D:0.01091503	Ateles_geoffroyi_D:0.01394539):0.00835136	((Sapajus_apella_D:0.00177331	Cebus_albifrons_D:0.0015074):0.00406923	Cebus_capucinus_imitator_D:0.0):0.00983321):0.00427171):0.0167168	Allenopithecus_nigroviridis_D:0.0):0.00309701	Cercopithecus_mona_D:0.0):0.00402592	Mandrillus_sphinx_D:0.0):0.000311	Erythrocebus_patas_D:0.0):0.000619	Mandrillus_leucophaeus_D:0.0):0.000492	((((((Chlorocebus_sabaeus_D:0.00523746	Macaca_mulatta_D:0.0):0.000152	Cercocebus_atys_D:0.0):0.000076	Macaca_fuscata_D:0.0):0.000038	Macaca_fascicularis_D:0.0):0.000019	Papio_anubis_D:0.0):0.000010	Macaca_nemestrina_D:0.0):0.00141901):0.00372877	Theropithecus_gelada_D:0.0	Saimiri_boliviensis_D:0.01678821);
(((((((((((((((((((((((((((((((Macaca_fuscata_A:0.0021367	(Macaca_fascicularis_A:0.0	(Cercocebus_atys_A:0.0	(Macaca_nemestrina_A:0.00859349	Macaca_mulatta_A:0.0):0.000006):0.000003):0.0):0.000002	Mandrillus_sphinx_A:0.0):0.000003	Mandrillus_leucophaeus_A:0.0):0.000306	(Papio_anubis_A:0.0	Theropithecus_gelada_A:0.0):0.00182339):0.00413285	((((Nomascus_leucogenys_A:0.01233408	Hylobates_moloch_A:0.00278586):0.00384222	Pongo_abelii_A:0.00871116):0.000570	(Pan_paniscus_A:0.0	(Gorilla_gorilla_gorilla_A:0.0	(Pan_troglodytes_A:0.0	homo_sapien_A:0.0):0.0):0.0):0.01688159):0.00358072	(((((Saguinus_imperator_A:0.01331874	(Callithrix_pygmaea_A:0.01097532	Callithrix_jacchus_A:0.00430972):0.01537824):0.000211	Aotus_nancymaae_A:0.0):0.00314273	(Saimiri_boliviensis_A:0.01208409	((Cebus_albifrons_A:0.0	Cebus_capucinus_imitator_A:0.0):0.00429676	Sapajus_apella_A:0.000018):0.00756531):0.00431165):0.00862432	(Ateles_geoffroyi_A:0.01058763	Alouatta_palliata_A:0.01801638):0.00225958):0.00594069	(Plecturocebus_donacophilus_A:0.00323748	Pithecia_pithecia_A:0.00542422):0.00844152):0.01168156):0.00677247):0.00441377	((Erythrocebus_patas_A:0.0	(Cercopithecus_neglectus_A:0.00638973	(Cercopithecus_mona_A:0.00652342	Chlorocebus_sabaeus_A:0.00419143):0.000091):0.000090):0.000298	Allenopithecus_nigroviridis_A:0.00184429):0.00419287):0.000485	Colobus_angolensis_palliatus_A:0.00592059):0.00135274	(Piliocolobus_tephrosceles_A:0.0032168	Nasalis_larvatus_A:0.00749806):0.00843659):0.000551	(((Trachypithecus_francoisi_A:0.0	Semnopithecus_entellus_A:0.0):0.00433561	Rhinopithecus_bieti_A:0.0):0.000033	Pygathrix_nemaeus_A:0.0):0.00415792):0.04743461	Carlito_syrichta_A:0.11923621):0.23173973	((((((((((Mandrillus_sphinx_F:0.0	((Papio_anubis_F:0.00113952	Mandrillus_leucophaeus_F:0.00511056):0.00150414	Theropithecus_gelada_F:0.0):0.000464):0.00300707	Cercocebus_atys_F:0.0):0.0042512	Macaca_mulatta_F:0.0):0.000044	Macaca_fuscata_F:0.0):0.000023	Macaca_fascicularis_F:0.0):0.000011	Macaca_nemestrina_F:0.0):0.00530526	((((Erythrocebus_patas_F:0.00169336	Chlorocebus_sabaeus_F:0.00874866):0.00317584	(Cercopithecus_mona_F:0.00998098	Cercopithecus_neglectus_F:0.000452):0.000165):0.00179504	'Allen's_swamp_monkey_F':0.0):0.00389943	((((Trachypithecus_francoisi_F:0.0	Semnopithecus_entellus_F:0.0):0.00124438	((Rhinopithecus_bieti_F:0.00426518	Pygathrix_nemaeus_F:0.0):0.004865	Nasalis_larvatus_F:0.0):0.00355077):0.00171869	Piliocolobus_tephrosceles_F:0.00610188):0.00317734	Colobus_angolensis_palliatus_F:0.00379767):0.00579164):0.00759705):0.01320734	((((Pan_paniscus_F:0.0	Pan_troglodytes_F:0.0):0.0043484	(Pongo_abelii_F:0.01749407	homo_sapien_F:0.0096209):0.00240037):0.0044981	Gorilla_gorilla_gorilla_F:0.00287212):0.00830172	(Hylobates_moloch_F:0.0	Nomascus_leucogenys_F:0.00851861):0.00421038):0.00183174):0.04505084	((((((Sapajus_apella_F:0.0	(Cebus_albifrons_F:0.0	Cebus_capucinus_imitator_F:0.0):0.0):0.01305244	Pithecia_pithecia_F:0.0121528):0.00139368	((Plecturocebus_donacophilus_F:0.02221098	Alouatta_palliata_F:0.01385756):0.00949461	((Callithrix_pygmaea_F:0.00276089	Callithrix_jacchus_F:0.00139173):0.02340286	Saguinus_imperator_F:0.02718863):0.01008319):0.00576416):0.00622231	Saimiri_boliviensis_F:0.01410557):0.0083451	Aotus_nancymaae_F:0.0052735):0.01021931	Ateles_geoffroyi_F:0.03453361):0.02042533):0.0724132	Carlito_syrichta_F:0.10433295):0.2324836):0.3666967	((((((((((((((((((Semnopithecus_entellus_B:0.0	Trachypithecus_francoisi_B:0.0):0.00108254	(Rhinopithecus_bieti_B:0.0	(Nasalis_larvatus_B:0.0	Pygathrix_nemaeus_B:0.0):0.0):0.000716):0.00709459	(Macaca_fuscata_B:0.00325096	Mandrillus_sphinx_B:0.00215692):0.00179477):0.00235847	Macaca_nemestrina_B:0.0):0.00159105	Macaca_mulatta_B:0.0):0.000817	Papio_anubis_B:0.0):0.00109056	Macaca_fascicularis_B:0.000708):0.00157906	(Chlorocebus_sabaeus_B:0.0	Allenopithecus_nigroviridis_B:0.0):0.00227138):0.000800	Cercocebus_atys_B:0.00273554):0.000487	Piliocolobus_tephrosceles_B:0.00478533):0.000466	Mandrillus_leucophaeus_B:0.00464883):0.000623	Theropithecus_gelada_B:0.00444517):0.00160039	Erythrocebus_patas_B:0.00631083):0.0055398	Cercopithecus_mona_B:0.005774):0.01677797	Cercopithecus_neglectus_B:0.0):0.01425531	((((((((((((Pan_troglodytes_B:0.0	Pan_paniscus_B:0.0):0.00965317	homo_sapien_B:0.0):0.00194382	Gorilla_gorilla_gorilla_B:0.01087809):0.00544505	Pongo_abelii_B:0.01484017):0.0175293	Carlito_syrichta_B:0.10055833):0.00864282	Nomascus_leucogenys_B:0.0):0.00259577	Hylobates_moloch_B:0.0):0.04450001	(Alouatta_palliata_B:0.01784264	(((((Cebus_capucinus_imitator_B:0.0	Cebus_albifrons_B:0.02265477):0.01447495	(Aotus_nancymaae_B:0.00501028	Ateles_geoffroyi_B:0.02811693):0.00213433):0.00578317	Callithrix_pygmaea_B:0.0):0.00148909	Callithrix_jacchus_B:0.00217202):0.0080219	Saguinus_imperator_B:0.0):0.00706613):0.00196622):0.00309412	Plecturocebus_donacophilus_B:0.00503534):0.00467684	Sapajus_apella_B:0.01700109):0.00577178	Pithecia_pithecia_B:0.00265535):0.01694662	Saimiri_boliviensis_B:0.0):0.02265598):0.00738103	Colobus_angolensis_palliatus_B:0.00366979):0.32436319	(((((((((((((((((Trachypithecus_francoisi_D:0.0213585	((Hylobates_moloch_D:0.0	(((Gorilla_gorilla_gorilla_D:0.00940229	Pan_troglodytes_D:0.0):0.00222055	Pan_paniscus_D:0.0):0.00686775	Nomascus_leucogenys_D:0.0):0.00135546):0.00184778	Pongo_abelii_D:0.00651841):0.00416278):0.01009398	(Cebus_capucinus_imitator_D:0.0	(Cebus_albifrons_D:0.0	Sapajus_apella_D:0.01425647):0.00470389):0.01423891):0.01122567	Alouatta_palliata_D:0.0):0.00847562	homo_sapien_D:0.00757711):0.00812466	Ateles_geoffroyi_D:0.00864617):0.01382919	Callithrix_pygmaea_D:0.00765698):0.00314729	Callithrix_jacchus_D:0.0):0.01116257	Plecturocebus_donacophilus_D:0.00366649):0.01579214	((Cercopithecus_mona_D:0.000871	(((Macaca_fascicularis_D:0.0	(((((((Pygathrix_nemaeus_D:0.00149047	Piliocolobus_tephrosceles_D:0.02284925):0.000134	Semnopithecus_entellus_D:0.02286788):0.0057355	Macaca_mulatta_D:0.00262307):0.000534	Macaca_nemestrina_D:0.0):0.000533	Cercocebus_atys_D:0.0):0.000268	Macaca_fuscata_D:0.0):0.000135	Papio_anubis_D:0.0):0.000068):0.000777	Chlorocebus_sabaeus_D:0.000884):0.00113501	Theropithecus_gelada_D:0.00213931):0.000598):0.00234461	Allenopithecus_nigroviridis_D:0.0):0.01032578):0.01376959	Saguinus_imperator_D:0.0):0.0274988	Saimiri_boliviensis_D:0.0):0.01911098	Pithecia_pithecia_D:0.0):0.02227602	Nasalis_larvatus_D:0.0):0.0159754	Erythrocebus_patas_D:0.0):0.00665546	Mandrillus_leucophaeus_D:0.0):0.00334778	Mandrillus_sphinx_D:0.0):0.06222298	Carlito_syrichta_D:0.219102):0.44183358):0.16284398):0.03547868	Mussel_il17:0.98214691):0.29701121	((((((((((((Cercopithecus_mona_C:0.00307828	((((((((Mandrillus_leucophaeus_C:0.01413627	(Papio_anubis_C:0.00246455	Theropithecus_gelada_C:0.00262024):0.00211889):0.01371299	Semnopithecus_entellus_C:0.0):0.00130034	Trachypithecus_francoisi_C:0.000407):0.01509725	Allenopithecus_nigroviridis_C:0.00799918):0.00487349	Rhinopithecus_bieti_C:0.00191311):0.00696236	Piliocolobus_tephrosceles_C:0.0107816):0.00235796	Cercocebus_atys_C:0.000232):0.00120315	Mandrillus_sphinx_C:0.00196661):0.00173337):0.00235037	Macaca_nemestrina_C:0.00773159):0.00274873	Macaca_fuscata_C:0.0):0.000942	Macaca_fascicularis_C:0.0):0.000474	Macaca_mulatta_C:0.0):0.00366857	Cercopithecus_neglectus_C:0.01241735):0.00197663	Erythrocebus_patas_C:0.0):0.000208	Chlorocebus_sabaeus_C:0.0):0.00864749	(Pygathrix_nemaeus_C:0.0163524	Colobus_angolensis_palliatus_C:0.00244278):0.00349127):0.02066314	((Pongo_abelii_C:0.01425679	(Nomascus_leucogenys_C:0.0	Hylobates_moloch_C:0.00235777):0.01032223):0.01595768	(((Pan_troglodytes_C:0.0	Pan_paniscus_C:0.0):0.00341305	Gorilla_gorilla_gorilla_C:0.01713692):0.00298385	homo_sapien_C:0.0):0.01557616):0.00939757):0.0344777	((Callithrix_jacchus_C:0.00787726	Callithrix_pygmaea_C:0.0):0.0130177	(((((Sapajus_apella_C:0.01519388	Cebus_albifrons_C:0.0):0.00439077	Cebus_capucinus_imitator_C:0.0):0.0174737	(((Saguinus_imperator_C:0.03287542	Pithecia_pithecia_C:0.00352621):0.00935223	(Ateles_geoffroyi_C:0.00815191	Alouatta_palliata_C:0.01986714):0.01179702):0.00346351	Aotus_nancymaae_C:0.02195387):0.00433586):0.00911062	Plecturocebus_donacophilus_C:0.00574521):0.01233962	Saimiri_boliviensis_C:0.03572579):0.00146619):0.03139624):0.02294801	Carlito_syrichta_C:0.12431805):0.23458984):0.70127466	(((((((pygmy_marmoset_E:0.00445597	whitetuftedear_marmoset_E:0.00939456):0.00325314	((whitefaced_sapajou_E:0.0	(whitefronted_capuchin_E:0.0	Tufted_capuchin_E:0.00992815):0.000649):0.00893706	(Bolivian_squirrel_monkey_1_E:0.0	Bolivian_squirrel_monkey_2_E:0.0):0.01118248):0.00824057):0.00153587	tamarin_E:0.00796271):0.00302175	(mantled_howler_monkey_E:0.00810518	blackhanded_spider_monkey_E:0.02334867):0.01937099):0.01552397	Mas_night_monkey_E:0.0):0.00723727	Bolivian_titi_E:0.03084514):0.00992417	whitefaced_saki_E:0.00464982):0.03375523):0.01190643	(((proboscis_monkey_E:0.0	black_snubnosed_monkey_E:0.0192187):0.00423198	Red_shanked_douc_langur_E:0.00125591):0.0050986	(Francoiss_langur_E:0.0	Hanuman_langur_E:0.0):0.0054548):0.02014395):0.000480	Allens_swamp_monkey_E:0.02188871):0.01157234	Human_E:0.0):0.01226991	(chimpanzee_E:0.0	pygmy_chimpanzee_E:0.0):0.0163535):0.00426647	((northern_whitecheeked_gibbon_E:0.01491214	silvery_gibbon_E:0.0):0.00564493	Sumatran_orangutan_E:0.02256778):0.00302822):0.02048917	Ugandan_red_Colobus_E:0.000279):0.00446906	Angolan_colobus_E:0.00734209):0.00291401	western_lowland_gorilla_E:0.03392715):0.00303659	((red_guenon_E:0.000330	((gelada_E:0.00698656	(Mona_monkey_E:0.0	DeBrazzas_monkey_E:0.01194284):0.00772326):0.00397901	olive_baboon_E:0.0):0.00459653):0.000809	green_monkey_E:0.000673):0.00948852):0.01242683	crabeating_macaque_E:0.0):0.000882	Rhesus_monkey_E:0.0):0.00154131	Japanese_macaque_E:0.00215342):0.00712763	drill_E:0.0):0.0076959	pigtailed_macaque_E:0.0):0.00960718	sooty_mangabey_E:0.0):0.01272845	mandrill_1_E:0.0	mandrill_2_E:0.0);
((((((((((((((((((((((((((Pygathrix_nemaeus_A:0.00221814	((Semnopithecus_entellus_A:0.0	Trachypithecus_francoisi_A:0.0):0.00223223	Rhinopithecus_bieti_A:0.00446424):0.000014):0.000115	Nasalis_larvatus_A:0.00211207):0.00223162	((((Macaca_fuscata_A:0.00224878	Macaca_fascicularis_A:0.0):0.000012	Macaca_mulatta_A:0.0):0.00457406	((Mandrillus_leucophaeus_A:0.0	(Mandrillus_sphinx_A:0.0	Cercocebus_atys_A:0.0):0.0):0.0010062	Macaca_nemestrina_A:0.00794344):0.00335468):0.000348	(((Erythrocebus_patas_A:0.0	(((Cercopithecus_mona_A:0.0	Cercopithecus_neglectus_A:0.00450715):0.00224226	Chlorocebus_sabaeus_A:0.0022273):0.000004	Allenopithecus_nigroviridis_A:0.00222888):0.000027):0.00558445	Papio_anubis_A:0.00339813):0.00212177	Theropithecus_gelada_A:0.00149493):0.000752):0.00430063):0.00134691	(Piliocolobus_tephrosceles_A:0.0020771	Colobus_angolensis_palliatus_A:0.000150):0.00291709):0.00804021	((Pongo_abelii_A:0.01110626	((Pan_troglodytes_A:0.0	(Gorilla_gorilla_gorilla_A:0.00675632	Pan_paniscus_A:0.0):0.000029):0.000045	homo_sapien_A:0.00667778):0.00916682):0.00326032	(Nomascus_leucogenys_A:0.00629327	Hylobates_moloch_A:0.01170033):0.0013958):0.00589952):0.00595839	((((((((Cebus_capucinus_imitator_A:0.0	Cebus_albifrons_A:0.00463849):0.00452766	Sapajus_apella_A:0.000013):0.00524853	Saimiri_boliviensis_A:0.01783699):0.00615532	(Aotus_nancymaae_A:0.0	Saguinus_imperator_A:0.01648563):0.000361):0.00297421	(Callithrix_pygmaea_A:0.01359892	Callithrix_jacchus_A:0.0047025):0.01136539):0.00259692	(Alouatta_palliata_A:0.01682623	Ateles_geoffroyi_A:0.02739311):0.000395):0.00298932	Pithecia_pithecia_A:0.00426985):0.000198	Plecturocebus_donacophilus_A:0.01647126):0.01234901):0.0731779	Carlito_syrichta_A:0.12360072):0.19367514	(((((((Alouatta_palliata_F:0.00846325	Ateles_geoffroyi_F:0.01056978):0.0153216	((((Callithrix_jacchus_F:0.0	Callithrix_pygmaea_F:0.00274568):0.02999445	Plecturocebus_donacophilus_F:0.0106461):0.01224307	(Sapajus_apella_F:0.000726	(Cebus_albifrons_F:0.00135461	Cebus_capucinus_imitator_F:0.000728):0.00596635):0.01920806):0.00614616	Pithecia_pithecia_F:0.00945551):0.01500019):0.00147186	Saguinus_imperator_F:0.03167923):0.01016068	Aotus_nancymaae_F:0.02328733):0.02011187	Saimiri_boliviensis_F:0.01801704):0.01928843	(((((Pongo_abelii_F:0.01396611	((Gorilla_gorilla_gorilla_F:0.00286	(Pan_paniscus_F:0.0	Pan_troglodytes_F:0.0):0.00131538):0.0021438	homo_sapien_F:0.00155606):0.00158524):0.011784	Nomascus_leucogenys_F:0.00162914):0.01047822	Hylobates_moloch_F:0.0):0.0050622	(((((((((((((Rhinopithecus_bieti_F:0.00414426	(Mandrillus_leucophaeus_F:0.00266823	Mandrillus_sphinx_F:0.0):0.00214516):0.00149915	Macaca_nemestrina_F:0.0):0.000355	Macaca_fascicularis_F:0.0):0.000180	Theropithecus_gelada_F:0.0):0.000092	Macaca_mulatta_F:0.0):0.000046	Macaca_fuscata_F:0.0):0.000024	Papio_anubis_F:0.0):0.00133337	(Semnopithecus_entellus_F:0.0	Trachypithecus_francoisi_F:0.0):0.000724):0.00124553	Cercocebus_atys_F:0.00333032):0.00157045	(Colobus_angolensis_palliatus_F:0.0	Piliocolobus_tephrosceles_F:0.0):0.00476835):0.00303493	((Chlorocebus_sabaeus_F:0.004572	'Allen's_swamp_monkey_F':0.0):0.00172695	(Cercopithecus_mona_F:0.00539617	Cercopithecus_neglectus_F:0.00297547):0.00213633):0.00683676):0.00127447	Pygathrix_nemaeus_F:0.00616126):0.00647403	Erythrocebus_patas_F:0.00749923):0.0123877):0.01474103	Nasalis_larvatus_F:0.00392895):0.05281683):0.06525983	Carlito_syrichta_F:0.1326152):0.2543976):0.32320996	Mussel_il17:1.12033536):0.18979661	(((((((((((((((((((((((((((((((Plecturocebus_donacophilus_D:0.0	(Sapajus_apella_D:0.000833	(Cebus_capucinus_imitator_D:0.0	Cebus_albifrons_D:0.00186179):0.000801):0.0222346):0.0	(Ateles_geoffroyi_D:0.0	Alouatta_palliata_D:0.01043047):0.01272712):0.00939596	(Allenopithecus_nigroviridis_D:0.00108741	Macaca_mulatta_D:0.00874879):0.01472787):0.0027203	Nomascus_leucogenys_D:0.0):0.00824775	Macaca_nemestrina_D:0.0):0.000782	Papio_anubis_D:0.0):0.000394	Macaca_fascicularis_D:0.0):0.000198	Cercocebus_atys_D:0.0):0.000100	Macaca_fuscata_D:0.0):0.000050	Theropithecus_gelada_D:0.0):0.00996968	Pongo_abelii_D:0.01236702):0.00281162	Pan_paniscus_D:0.000853):0.00120099	Pan_troglodytes_D:0.0):0.000290	Gorilla_gorilla_gorilla_D:0.00631461):0.0019856	Hylobates_moloch_D:0.0):0.00592865	homo_sapien_D:0.0):0.0042117	(Pygathrix_nemaeus_D:0.0055338	Trachypithecus_francoisi_D:0.01093321):0.01506373):0.00328801	Chlorocebus_sabaeus_D:0.00337697):0.01019113	(Callithrix_jacchus_D:0.00189543	Callithrix_pygmaea_D:0.00136921):0.02021247):0.00446582	Cercopithecus_mona_D:0.0):0.05644451	Pithecia_pithecia_D:0.0):0.02551405	Saguinus_imperator_D:0.0):0.04432709	Semnopithecus_entellus_D:0.0):0.02393467	Nasalis_larvatus_D:0.0):0.01544382	Mandrillus_leucophaeus_D:0.0):0.00211169	Mandrillus_sphinx_D:0.0):0.00106409	Erythrocebus_patas_D:0.0):0.01155578	Saimiri_boliviensis_D:0.01860796):0.01160912	Piliocolobus_tephrosceles_D:0.00630653):0.10400372	Carlito_syrichta_D:0.18005693):0.1120204	((((((Saguinus_imperator_B:0.00138261	(((((Ateles_geoffroyi_B:0.01446324	Alouatta_palliata_B:0.01337571):0.01186676	Aotus_nancymaae_B:0.01248068):0.01630773	Saimiri_boliviensis_B:0.0):0.00974406	Callithrix_pygmaea_B:0.000665):0.00281944	Callithrix_jacchus_B:0.000035):0.0039877):0.00301428	((Cebus_capucinus_imitator_B:0.0	Cebus_albifrons_B:0.00355162):0.0088029	Sapajus_apella_B:0.0):0.01491524):0.00185338	Plecturocebus_donacophilus_B:0.01371957):0.00873974	Pithecia_pithecia_B:0.00265692):0.0151946	((((((((((((Cercocebus_atys_B:0.0	(Mandrillus_leucophaeus_B:0.0	(Macaca_mulatta_B:0.0	(Macaca_nemestrina_B:0.0	(Mandrillus_sphinx_B:0.0	(Papio_anubis_B:0.0	Macaca_fuscata_B:0.0):0.0):0.0):0.0):0.0):0.0):0.00127071	Macaca_fascicularis_B:0.000540):0.00149605	Theropithecus_gelada_B:0.0026511):0.00661727	Cercopithecus_mona_B:0.00602778):0.0016864	Rhinopithecus_bieti_B:0.00765524):0.00275943	Allenopithecus_nigroviridis_B:0.0):0.00168477	Erythrocebus_patas_B:0.00196553):0.00154228	Chlorocebus_sabaeus_B:0.000242):0.00561342	Cercopithecus_neglectus_B:0.01020362):0.00264883	(((Nasalis_larvatus_B:0.0	Pygathrix_nemaeus_B:0.00256161):0.00206331	(Trachypithecus_francoisi_B:0.0	Semnopithecus_entellus_B:0.0):0.00157308):0.00291117	Piliocolobus_tephrosceles_B:0.00120928):0.00236677):0.00878338	Colobus_angolensis_palliatus_B:0.0):0.00961155	((Nomascus_leucogenys_B:0.000869	Hylobates_moloch_B:0.000943):0.00158251	(Pan_troglodytes_B:0.0	((Pan_paniscus_B:0.0	(Gorilla_gorilla_gorilla_B:0.0070903	Pongo_abelii_B:0.01311808):0.000672):0.00269316	homo_sapien_B:0.0):0.00774492):0.00787466):0.02309336):0.00929454):0.04253551	Carlito_syrichta_B:0.07188805):0.57082029):0.28116256):0.16181386	(((((((((((((((((((Macaca_mulatta_C:0.0	Macaca_nemestrina_C:0.01243942):0.0017443	Macaca_fuscata_C:0.0):0.00655626	Macaca_fascicularis_C:0.0):0.00805755	((Allenopithecus_nigroviridis_C:0.00312294	Mandrillus_leucophaeus_C:0.01216653):0.00565767	Cercopithecus_neglectus_C:0.0012746):0.01271512):0.01367807	Cercopithecus_mona_C:0.0):0.00668931	Pygathrix_nemaeus_C:0.01193442):0.00650678	Trachypithecus_francoisi_C:0.0):0.00214883	Semnopithecus_entellus_C:0.00108751):0.00814773	(((Papio_anubis_C:0.0	(Cercocebus_atys_C:0.00570359	Mandrillus_sphinx_C:0.00106471):0.00424429):0.000702	Theropithecus_gelada_C:0.000991):0.00363899	Chlorocebus_sabaeus_C:0.00275287):0.000785):0.00136676	Erythrocebus_patas_C:0.0):0.0103772	Rhinopithecus_bieti_C:0.0047378):0.00385383	Piliocolobus_tephrosceles_C:0.01546028):0.00410861	Colobus_angolensis_palliatus_C:0.00276912):0.04594904	Nomascus_leucogenys_C:0.0057574):0.00869631	(((Gorilla_gorilla_gorilla_C:0.03581064	homo_sapien_C:0.0):0.00712031	Pan_paniscus_C:0.0):0.00100675	Pan_troglodytes_C:0.0):0.02248882):0.0272407	Pongo_abelii_C:0.0):0.03499575	Hylobates_moloch_C:0.0):0.06228328	((((((Callithrix_pygmaea_C:0.00592158	(Callithrix_jacchus_C:0.0	(Aotus_nancymaae_C:0.01386742	(Saimiri_boliviensis_C:0.03550354	(Plecturocebus_donacophilus_C:0.0227439	Ateles_geoffroyi_C:0.04417864):0.0061132):0.00250031):0.04262491):0.00598041):0.0128083	Saguinus_imperator_C:0.00307937):0.04369023	Pithecia_pithecia_C:0.0):0.00736171	Sapajus_apella_C:0.00963209):0.00399226	(Cebus_albifrons_C:0.001	Cebus_capucinus_imitator_C:0.000680):0.000925):0.01284419	Alouatta_palliata_C:0.03370091):0.02826513):0.03196215	Carlito_syrichta_C:0.09633643):0.31592728):0.6981453	((Francoiss_langur_E:0.0	Hanuman_langur_E:0.0):0.00243538	black_snubnosed_monkey_E:0.01764763):0.0061308):0.01939584	green_monkey_E:0.00188289):0.00864855	red_guenon_E:0.0):0.00556167	((Red_shanked_douc_langur_E:0.02807018	proboscis_monkey_E:0.0):0.01538351	((Allens_swamp_monkey_E:0.01989383	Ugandan_red_Colobus_E:0.0188103):0.00189574	Mona_monkey_E:0.00999983):0.00362961):0.00328919):0.00814751	((pygmy_chimpanzee_E:0.0	chimpanzee_E:0.0):0.00377577	Human_E:0.0040984):0.01448131):0.00451771	Sumatran_orangutan_E:0.02270268):0.00341479	((northern_whitecheeked_gibbon_E:0.00954726	silvery_gibbon_E:0.0):0.00378965	((western_lowland_gorilla_E:0.02231081	(Angolan_colobus_E:0.01764602	DeBrazzas_monkey_E:0.01049061):0.01442253):0.01479365	(((Japanese_macaque_E:0.0	(Rhesus_monkey_E:0.0	crabeating_macaque_E:0.0):0.0):0.00580271	pigtailed_macaque_E:0.0):0.00280319	((drill_E:0.00484965	(sooty_mangabey_E:0.0	(mandrill_1_E:0.0	mandrill_2_E:0.0):0.01873723):0.00524305):0.00918929	(gelada_E:0.00131473	olive_baboon_E:0.000658):0.01546031):0.00109757):0.00292681):0.01584558):0.00716783):0.05582104	Mas_night_monkey_E:0.00118361):0.00302241	(whitefaced_saki_E:0.01784741	Bolivian_titi_E:0.02263657):0.01238684):0.00442166	tamarin_E:0.00789249):0.00290709	mantled_howler_monkey_E:0.01912223):0.00399294	blackhanded_spider_monkey_E:0.01332221):0.0083219	(Bolivian_squirrel_monkey_1_E:0.0	Bolivian_squirrel_monkey_2_E:0.0):0.000289):0.00198856	((whitefaced_sapajou_E:0.0	whitefronted_capuchin_E:0.0):0.0021331	Tufted_capuchin_E:0.00152322):0.01308333):0.01872285	whitetuftedear_marmoset_E:0.0030793	pygmy_marmoset_E:0.015379);
((((((((((((((((((((((((((((((((((Theropithecus_gelada_A:0.0	Macaca_mulatta_A:0.0):0.0	Macaca_fascicularis_A:0.0):0.000018	Macaca_fuscata_A:0.00208238):0.000160	(Macaca_nemestrina_A:0.01314999	(Cercocebus_atys_A:0.0	(Mandrillus_leucophaeus_A:0.0	Mandrillus_sphinx_A:0.0):0.0):0.0017164):0.00461765):0.000110	(((((Cercopithecus_mona_A:0.00421781	Chlorocebus_sabaeus_A:0.00421667):0.000018	Allenopithecus_nigroviridis_A:0.0):0.000015	Erythrocebus_patas_A:0.0):0.000047	Cercopithecus_neglectus_A:0.0020567):0.00387764	Papio_anubis_A:0.000300):0.00370954):0.0014701	(((Pygathrix_nemaeus_A:0.0	(Semnopithecus_entellus_A:0.0	Trachypithecus_francoisi_A:0.0):0.00211982):0.000212	(Nasalis_larvatus_A:0.00603679	Rhinopithecus_bieti_A:0.00239768):0.00594187):0.00212494	(Piliocolobus_tephrosceles_A:0.00410879	Colobus_angolensis_palliatus_A:0.000102):0.00395435):0.0025116):0.00597387	((Pan_paniscus_A:0.0	(homo_sapien_A:0.0	(Pan_troglodytes_A:0.0	Gorilla_gorilla_gorilla_A:0.0):0.0):0.0):0.00833327	Pongo_abelii_A:0.00653312):0.00727868):0.00120977	(Nomascus_leucogenys_A:0.01030574	Hylobates_moloch_A:0.00666223):0.00501803):0.01008472	((((((Callithrix_pygmaea_A:0.00503911	Callithrix_jacchus_A:0.00536132):0.00310484	Saguinus_imperator_A:0.01306344):0.000450	Aotus_nancymaae_A:0.0):0.00137414	((((Cebus_albifrons_A:0.00185567	Cebus_capucinus_imitator_A:0.000254):0.00397169	Sapajus_apella_A:0.000060):0.00454264	Saimiri_boliviensis_A:0.00389202):0.00372224	Alouatta_palliata_A:0.01133874):0.00166217):0.00124976	Ateles_geoffroyi_A:0.00203663):0.00687466	(Plecturocebus_donacophilus_A:0.0123964	Pithecia_pithecia_A:0.01126726):0.00414536):0.00950513):0.06363034	Carlito_syrichta_A:0.13573282):0.17506581	(((((((Semnopithecus_entellus_F:0.00511521	((Trachypithecus_francoisi_F:0.0	(Rhinopithecus_bieti_F:0.00491479	Pygathrix_nemaeus_F:0.0):0.000445):0.000885	(Colobus_angolensis_palliatus_F:0.0	Piliocolobus_tephrosceles_F:0.0):0.00113915):0.000954):0.00802275	Nasalis_larvatus_F:0.0):0.01395189	(((('Allen's_swamp_monkey_F':0.0	(Chlorocebus_sabaeus_F:0.00390102	Erythrocebus_patas_F:0.0):0.000954):0.00151697	Cercopithecus_mona_F:0.00456262):0.00280092	Cercopithecus_neglectus_F:0.00150113):0.00929012	((Mandrillus_sphinx_F:0.0	Mandrillus_leucophaeus_F:0.0):0.0048931	(Macaca_nemestrina_F:0.0	(Papio_anubis_F:0.0	(Macaca_mulatta_F:0.0	(Macaca_fuscata_F:0.0	(Macaca_fascicularis_F:0.0	(Cercocebus_atys_F:0.00370389	Theropithecus_gelada_F:0.0):0.000855):0.000434):0.000221):0.000112):0.000057):0.00119235):0.00470904):0.00270317):0.01505294	((((Pongo_abelii_F:0.02506509	Gorilla_gorilla_gorilla_F:0.0):0.00154507	homo_sapien_F:0.000479):0.00340186	Hylobates_moloch_F:0.000198):0.00138362	Nomascus_leucogenys_F:0.00248758):0.00680278):0.00438091	(Pan_troglodytes_F:0.0	Pan_paniscus_F:0.0):0.00438541):0.04191593	((Aotus_nancymaae_F:0.03244525	(Saimiri_boliviensis_F:0.02404087	((Alouatta_palliata_F:0.00893002	Ateles_geoffroyi_F:0.035753):0.00714795	(((Pithecia_pithecia_F:0.02466517	Plecturocebus_donacophilus_F:0.0073999):0.00745255	(Sapajus_apella_F:0.0049884	(Cebus_capucinus_imitator_F:0.0	Cebus_albifrons_F:0.0):0.00108761):0.01031756):0.00575893	(Callithrix_jacchus_F:0.000231	Callithrix_pygmaea_F:0.01405901):0.01369396):0.00179425):0.00541639):0.00128549):0.0025881	Saguinus_imperator_F:0.01128387):0.03809763):0.05792171	Carlito_syrichta_F:0.09655071):0.24016462):0.22550105	Mussel_il17:1.15624045):0.07657166	((((((((((((((Trachypithecus_francoisi_D:0.01194659	(((((((Macaca_fuscata_D:0.0	(((((((((((Pan_paniscus_D:0.0	Pan_troglodytes_D:0.0):0.00584115	Hylobates_moloch_D:0.0):0.00422642	Nomascus_leucogenys_D:0.00427729):0.00345871	Gorilla_gorilla_gorilla_D:0.00352901):0.01147559	homo_sapien_D:0.0):0.00671398	Pongo_abelii_D:0.00451529):0.0325758	Cercocebus_atys_D:0.0):0.00779585	Macaca_fascicularis_D:0.0):0.00391844	Papio_anubis_D:0.0):0.00198199	Macaca_mulatta_D:0.0):0.000996	Macaca_nemestrina_D:0.0):0.000501):0.000967	Theropithecus_gelada_D:0.000717):0.00154239	Allenopithecus_nigroviridis_D:0.000266):0.000483	Chlorocebus_sabaeus_D:0.000999):0.00663976	Pygathrix_nemaeus_D:0.0034335):0.00775867	Cercopithecus_mona_D:0.0):0.002491	(((((Cebus_capucinus_imitator_D:0.0	Cebus_albifrons_D:0.0):0.000774	Sapajus_apella_D:0.000909):0.00633302	Callithrix_jacchus_D:0.00548359):0.00691358	Callithrix_pygmaea_D:0.0):0.00993414	Plecturocebus_donacophilus_D:0.00760505):0.00493764):0.00586281):0.07136398	Semnopithecus_entellus_D:0.0):0.04649794	Ateles_geoffroyi_D:0.0):0.01683925	Alouatta_palliata_D:0.0):0.01762568	Saguinus_imperator_D:0.0):0.01171412	Pithecia_pithecia_D:0.0):0.00924526	Piliocolobus_tephrosceles_D:0.0204949):0.01175434	Nasalis_larvatus_D:0.0):0.00921979	Mandrillus_leucophaeus_D:0.0):0.00375635	Erythrocebus_patas_D:0.0):0.00188942	Mandrillus_sphinx_D:0.0):0.00801563	Saimiri_boliviensis_D:0.00844511):0.18357859	Carlito_syrichta_D:0.08156171):0.29213995	(((((((Cebus_capucinus_imitator_B:0.0	Cebus_albifrons_B:0.0):0.0048844	Sapajus_apella_B:0.00804149):0.01355044	Saguinus_imperator_B:0.0024262):0.00282233	(Callithrix_jacchus_B:0.00715899	Callithrix_pygmaea_B:0.000208):0.00842214):0.00745446	Pithecia_pithecia_B:0.00936189):0.00249202	(Ateles_geoffroyi_B:0.00962094	Alouatta_palliata_B:0.0201871):0.00926384):0.00729643	(((((((((((((Erythrocebus_patas_B:0.0	((Cercopithecus_neglectus_B:0.00197271	Cercopithecus_mona_B:0.00169282):0.00742636	Allenopithecus_nigroviridis_B:0.00169345):0.00267875):0.00106095	Chlorocebus_sabaeus_B:0.000779):0.00553679	(((Trachypithecus_francoisi_B:0.0	(Semnopithecus_entellus_B:0.0	Nasalis_larvatus_B:0.0):0.0):0.000930	Rhinopithecus_bieti_B:0.00641946):0.00100245	((((Aotus_nancymaae_B:0.0	Carlito_syrichta_B:0.15266467):0.01927984	Saimiri_boliviensis_B:0.0):0.00914758	Plecturocebus_donacophilus_B:0.0):0.01697601	Piliocolobus_tephrosceles_B:0.0):0.00136192):0.0026611):0.00397628	(Macaca_fuscata_B:0.00492233	Mandrillus_sphinx_B:0.00613018):0.0015293):0.00629029	Theropithecus_gelada_B:0.0):0.00333446	Macaca_nemestrina_B:0.0):0.00168424	Macaca_mulatta_B:0.0):0.000863	Papio_anubis_B:0.0):0.000436	Macaca_fascicularis_B:0.0):0.000989	Mandrillus_leucophaeus_B:0.000843):0.000651	Cercocebus_atys_B:0.00126427):0.00699858	Pygathrix_nemaeus_B:0.000329):0.00572355	((Hylobates_moloch_B:0.0	((Pongo_abelii_B:0.01467451	(((Pan_paniscus_B:0.0	homo_sapien_B:0.0):0.00141639	Gorilla_gorilla_gorilla_B:0.00225335):0.00230356	Pan_troglodytes_B:0.00105362):0.00451469):0.01429069	Nomascus_leucogenys_B:0.0):0.00458467):0.02662656	Colobus_angolensis_palliatus_B:0.01041704):0.00788831):0.00530347):0.38842537):0.12311502):0.41099356	((((((((((((Allenopithecus_nigroviridis_C:0.00614414	(((Trachypithecus_francoisi_C:0.00117102	Semnopithecus_entellus_C:0.000567):0.00217912	Piliocolobus_tephrosceles_C:0.02056329):0.00838207	Rhinopithecus_bieti_C:0.000472):0.01216186):0.00446902	((Papio_anubis_C:0.0	((Theropithecus_gelada_C:0.0	(Mandrillus_sphinx_C:0.0	Mandrillus_leucophaeus_C:0.01607949):0.00481003):0.00247136	Cercocebus_atys_C:0.0):0.0012477):0.00501139	(Macaca_mulatta_C:0.00213682	Macaca_fascicularis_C:0.0):0.00198266):0.00352416):0.00369443	Chlorocebus_sabaeus_C:0.0):0.00416385	Erythrocebus_patas_C:0.0):0.00263683	Cercopithecus_neglectus_C:0.00562546):0.00375387	Pygathrix_nemaeus_C:0.01821491):0.00286352	(Macaca_fuscata_C:0.00746263	Macaca_nemestrina_C:0.00832743):0.00560644):0.00583167	Colobus_angolensis_palliatus_C:0.00828628):0.00106394	Cercopithecus_mona_C:0.00678395):0.01862099	((((Pan_troglodytes_C:0.0	Pan_paniscus_C:0.0):0.01387982	Gorilla_gorilla_gorilla_C:0.01092442):0.01150397	((Nomascus_leucogenys_C:0.01030646	Hylobates_moloch_C:0.0):0.00672033	Pongo_abelii_C:0.00204877):0.01281471):0.00982043	homo_sapien_C:0.0):0.01288403):0.03008671	(((((((Callithrix_pygmaea_C:0.0	Callithrix_jacchus_C:0.02675039):0.01856136	Saguinus_imperator_C:0.0):0.01074406	(((Plecturocebus_donacophilus_C:0.01052317	Ateles_geoffroyi_C:0.02873278):0.00544498	Pithecia_pithecia_C:0.000655):0.0176252	(Cebus_capucinus_imitator_C:0.00469602	Sapajus_apella_C:0.00224854):0.00735348):0.00793962):0.00351985	Saimiri_boliviensis_C:0.02710175):0.00251442	Alouatta_palliata_C:0.03522235):0.00805169	Aotus_nancymaae_C:0.01458516):0.00758734	Cebus_albifrons_C:0.01151559):0.01631914):0.01567723	Carlito_syrichta_C:0.12401329):0.18567774):0.65822386	(((((((((blackhanded_spider_monkey_E:0.014437	mantled_howler_monkey_E:0.0):0.00770301	(pygmy_marmoset_E:0.00610091	whitetuftedear_marmoset_E:0.00660637):0.01073435):0.00789331	Bolivian_squirrel_monkey_1_E:0.0):0.000064	Bolivian_squirrel_monkey_2_E:0.0):0.01621292	(whitefronted_capuchin_E:0.0	whitefaced_sapajou_E:0.0):0.00529068):0.00858935	Tufted_capuchin_E:0.0):0.0209434	(Bolivian_titi_E:0.03417512	whitefaced_saki_E:0.0):0.01220587):0.00923589	Mas_night_monkey_E:0.0):0.00306518	tamarin_E:0.01002575):0.03352851):0.05385347	proboscis_monkey_E:0.00455683):0.00525644	black_snubnosed_monkey_E:0.00636998):0.00310624	(Francoiss_langur_E:0.00427124	Hanuman_langur_E:0.0):0.0049011):0.02388265	(silvery_gibbon_E:0.00328236	northern_whitecheeked_gibbon_E:0.00614017):0.01481358):0.00897376	Ugandan_red_Colobus_E:0.01642929):0.00744347	Mona_monkey_E:0.000544):0.00375883	Red_shanked_douc_langur_E:0.04111598):0.00267798	(Sumatran_orangutan_E:0.03393224	DeBrazzas_monkey_E:0.01431756):0.00345484):0.00795123	mandrill_1_E:0.0):0.00268749	mandrill_2_E:0.0):0.00795794	sooty_mangabey_E:0.00125395):0.00423583	Angolan_colobus_E:0.01313536):0.0026436	red_guenon_E:0.01058133):0.00242794	(western_lowland_gorilla_E:0.00995284	(Human_E:0.00105067	(chimpanzee_E:0.0	pygmy_chimpanzee_E:0.0):0.00270169):0.01137552):0.01328028):0.000077	(Allens_swamp_monkey_E:0.01869241	green_monkey_E:0.00408076):0.01151743):0.00883918	pigtailed_macaque_E:0.0):0.00397318	drill_E:0.0):0.00474956	(crabeating_macaque_E:0.0	(Japanese_macaque_E:0.0	Rhesus_monkey_E:0.0):0.0):0.00551899):0.01344571	olive_baboon_E:0.000573	gelada_E:0.00129601);
(((((((((((((((((((((((((((((((((((((((Macaca_fuscata_A:0.00218289	Macaca_fascicularis_A:0.0):0.000004	Macaca_mulatta_A:0.0):0.00239645	(Papio_anubis_A:0.0	Theropithecus_gelada_A:0.0):0.00196778):0.000349	(Macaca_nemestrina_A:0.01210796	(Mandrillus_leucophaeus_A:0.0	(Mandrillus_sphinx_A:0.0	Cercocebus_atys_A:0.0):0.0):0.00327616):0.00507855):0.0011065	((((Pygathrix_nemaeus_A:0.00425923	(Rhinopithecus_bieti_A:0.0021591	(Trachypithecus_francoisi_A:0.0	Semnopithecus_entellus_A:0.0):0.000018):0.000090):0.000125	Nasalis_larvatus_A:0.0041401):0.0044881	(Colobus_angolensis_palliatus_A:0.00259592	Piliocolobus_tephrosceles_A:0.00396872):0.00604495):0.00611751	((Erythrocebus_patas_A:0.0	((Cercopithecus_neglectus_A:0.00433726	Cercopithecus_mona_A:0.0022166):0.00658217	Chlorocebus_sabaeus_A:0.0):0.000011):0.000023	Allenopithecus_nigroviridis_A:0.00656007):0.0048797):0.00290135):0.00492942	(((homo_sapien_A:0.0040677	(Pan_paniscus_A:0.0	(Gorilla_gorilla_gorilla_A:0.00223211	Pan_troglodytes_A:0.0):0.000028):0.000302):0.00865734	Pongo_abelii_A:0.00650332):0.0029216	(Nomascus_leucogenys_A:0.00538788	Hylobates_moloch_A:0.00780324):0.00134873):0.00419168):0.0087815	((((((Callithrix_pygmaea_A:0.0064461	Callithrix_jacchus_A:0.00238584):0.00539861	Saguinus_imperator_A:0.01008921):0.00555042	(((Cebus_capucinus_imitator_A:0.0	(Sapajus_apella_A:0.0	Cebus_albifrons_A:0.0):0.0):0.00344147	Saimiri_boliviensis_A:0.01211894):0.00787526	Aotus_nancymaae_A:0.000348):0.000945):0.00134588	Ateles_geoffroyi_A:0.00862371):0.000924	(Alouatta_palliata_A:0.01301365	Plecturocebus_donacophilus_A:0.00932596):0.00588896):0.00193517	Pithecia_pithecia_A:0.00722444):0.02088843):0.06501466	Carlito_syrichta_A:0.11081168):0.2896725	((((((Macaca_fuscata_F:0.0	(Macaca_nemestrina_F:0.0	(Macaca_mulatta_F:0.0	Macaca_fascicularis_F:0.0):0.0):0.0):0.00170052	(((('Allen's_swamp_monkey_F':0.0	(((((Piliocolobus_tephrosceles_F:0.000598	((Semnopithecus_entellus_F:0.0	Trachypithecus_francoisi_F:0.0):0.000472	Rhinopithecus_bieti_F:0.00568872):0.00104921):0.00115949	Pygathrix_nemaeus_F:0.00150697):0.00438002	Colobus_angolensis_palliatus_F:0.000378):0.014037	(Mandrillus_leucophaeus_F:0.0	(Cercocebus_atys_F:0.0	Mandrillus_sphinx_F:0.0):0.0):0.0080378):0.00141819	(Cercopithecus_mona_F:0.00253625	Cercopithecus_neglectus_F:0.0):0.00420547):0.000545):0.0020696	Erythrocebus_patas_F:0.0):0.00172135	Chlorocebus_sabaeus_F:0.0044508):0.00148171	(Papio_anubis_F:0.0	Theropithecus_gelada_F:0.0):0.0037364):0.00459527):0.01048776	((Hylobates_moloch_F:0.00252113	((Gorilla_gorilla_gorilla_F:0.0021995	(Pongo_abelii_F:0.01890093	homo_sapien_F:0.00398461):0.000611):0.00315786	Nomascus_leucogenys_F:0.00772082):0.00187844):0.01392533	(Pan_paniscus_F:0.0	Pan_troglodytes_F:0.0):0.00819206):0.01806944):0.01611383	Nasalis_larvatus_F:0.00260439):0.06074602	(Saguinus_imperator_F:0.01443813	((((((Pithecia_pithecia_F:0.01735254	((Sapajus_apella_F:0.000065	Cebus_albifrons_F:0.00197952):0.00443946	Cebus_capucinus_imitator_F:0.00357629):0.01618868):0.00251734	(Ateles_geoffroyi_F:0.01476272	Alouatta_palliata_F:0.01389734):0.00698081):0.00242274	Plecturocebus_donacophilus_F:0.00514498):0.00671136	(Callithrix_jacchus_F:0.00262202	Callithrix_pygmaea_F:0.00147111):0.01348211):0.00178665	Aotus_nancymaae_F:0.01810626):0.00947584	Saimiri_boliviensis_F:0.02902756):0.01892164):0.04051928):0.03417083	Carlito_syrichta_F:0.11331152):0.20092624):0.30374697	Mussel_il17:1.1828707):0.17296136	(((((((((((pygmy_chimpanzee_E:0.0	chimpanzee_E:0.0):0.00378859	Human_E:0.000058):0.01116707	western_lowland_gorilla_E:0.02610002):0.01204833	Sumatran_orangutan_E:0.02374352):0.00858287	((((((((((mandrill_2_E:0.0	mandrill_1_E:0.0):0.01112249	sooty_mangabey_E:0.000529):0.0113794	(DeBrazzas_monkey_E:0.01319345	Angolan_colobus_E:0.01220403):0.01287569):0.0111859	(gelada_E:0.00100703	olive_baboon_E:0.000916):0.00334345):0.00987595	red_guenon_E:0.00262334):0.00569903	Ugandan_red_Colobus_E:0.02050598):0.00170669	(green_monkey_E:0.0083808	Mona_monkey_E:0.0):0.00956754):0.00430234	Allens_swamp_monkey_E:0.02281542):0.00453427	drill_E:0.00528756):0.00467328	((Rhesus_monkey_E:0.0	(crabeating_macaque_E:0.0	Japanese_macaque_E:0.00201185):0.000033):0.00235805	pigtailed_macaque_E:0.0):0.000207):0.011618):0.00689918	(Red_shanked_douc_langur_E:0.00385754	proboscis_monkey_E:0.01167254):0.02097135):0.02020682	Francoiss_langur_E:0.0):0.00623613	Hanuman_langur_E:0.0):0.00772382	black_snubnosed_monkey_E:0.00163033):0.02916964	((silvery_gibbon_E:0.00647497	northern_whitecheeked_gibbon_E:0.0072232):0.02064747	((Mas_night_monkey_E:0.0	(((((blackhanded_spider_monkey_E:0.0	mantled_howler_monkey_E:0.01633641):0.00743414	((whitetuftedear_marmoset_E:0.00447223	pygmy_marmoset_E:0.01006055):0.01280652	tamarin_E:0.0):0.00185078):0.01018844	(Tufted_capuchin_E:0.00317238	(whitefronted_capuchin_E:0.0	whitefaced_sapajou_E:0.0):0.000438):0.00669362):0.00308569	(Bolivian_squirrel_monkey_1_E:0.0	Bolivian_squirrel_monkey_2_E:0.0):0.0065894):0.01185348	Bolivian_titi_E:0.04984059):0.00558204):0.01569537	whitefaced_saki_E:0.01352269):0.04507148):0.00370615):0.7329441	((((((((((((Papio_anubis_C:0.00299851	Theropithecus_gelada_C:0.0038159):0.00198633	(((Colobus_angolensis_palliatus_C:0.00636576	(Semnopithecus_entellus_C:0.000075	(Piliocolobus_tephrosceles_C:0.01726664	Trachypithecus_francoisi_C:0.0):0.00164161):0.00543687):0.0014684	(((Mandrillus_sphinx_C:0.00128505	Cercocebus_atys_C:0.00381704):0.00483659	Mandrillus_leucophaeus_C:0.00133881):0.01047911	(Chlorocebus_sabaeus_C:0.00445999	Erythrocebus_patas_C:0.0):0.00359714):0.00180925):0.00299136	Cercopithecus_mona_C:0.00350693):0.00378141):0.00495589	(Macaca_fascicularis_C:0.0	Macaca_nemestrina_C:0.00879231):0.00439874):0.00368185	Macaca_mulatta_C:0.0):0.00168837	Macaca_fuscata_C:0.00180129):0.00867078	(Allenopithecus_nigroviridis_C:0.01104527	(Cercopithecus_neglectus_C:0.00612619	Rhinopithecus_bieti_C:0.0092946):0.00106847):0.00275426):0.00638529	Pygathrix_nemaeus_C:0.00586905):0.04476627	Pongo_abelii_C:0.01015027):0.00638624	(Nomascus_leucogenys_C:0.00541706	Hylobates_moloch_C:0.0):0.01000419):0.01116036	((Pan_troglodytes_C:0.0	(Pan_paniscus_C:0.0	Gorilla_gorilla_gorilla_C:0.01952898):0.000312):0.01288818	homo_sapien_C:0.0):0.01943763):0.01458751	(((((((Cebus_capucinus_imitator_C:0.0	Cebus_albifrons_C:0.0):0.00376507	Sapajus_apella_C:0.00645675):0.01060381	(((Alouatta_palliata_C:0.02946555	Pithecia_pithecia_C:0.01247807):0.00423638	Ateles_geoffroyi_C:0.0125814):0.01056708	Aotus_nancymaae_C:0.0109308):0.01004756):0.00895069	Plecturocebus_donacophilus_C:0.01889717):0.0049416	Saguinus_imperator_C:0.01657726):0.01263255	(Callithrix_jacchus_C:0.0	Callithrix_pygmaea_C:0.00918462):0.00508819):0.02182053	Saimiri_boliviensis_C:0.04506255):0.05767759):0.0185722	Carlito_syrichta_C:0.13601996):0.17605645):0.26659609):0.2245972	(((Papio_anubis_B:0.0	(Macaca_fascicularis_B:0.0	(Mandrillus_leucophaeus_B:0.0	(Macaca_mulatta_B:0.0	((((Macaca_fuscata_B:0.0	Mandrillus_sphinx_B:0.0040311):0.00141442	Cercocebus_atys_B:0.000444):0.00406277	Macaca_nemestrina_B:0.0):0.00156301	Theropithecus_gelada_B:0.0):0.000787):0.000397):0.000200):0.000101):0.00240868	((((((((((Gorilla_gorilla_gorilla_B:0.00388425	Pan_troglodytes_B:0.0):0.000084	Pan_paniscus_B:0.0):0.000042	homo_sapien_B:0.0):0.00506569	(Carlito_syrichta_B:0.15229151	Ateles_geoffroyi_B:0.0):0.02048697):0.01184929	Nomascus_leucogenys_B:0.0):0.00447828	Hylobates_moloch_B:0.000900):0.02267747	Pongo_abelii_B:0.00499558):0.01686271	(((((Callithrix_jacchus_B:0.00995867	((Cebus_albifrons_B:0.0	Cebus_capucinus_imitator_B:0.0):0.01008127	Sapajus_apella_B:0.0030139):0.00939444):0.00357313	Callithrix_pygmaea_B:0.0026441):0.00911986	((Aotus_nancymaae_B:0.01577353	Saimiri_boliviensis_B:0.0):0.00580573	Pithecia_pithecia_B:0.00171364):0.00569298):0.00268223	Alouatta_palliata_B:0.01952424):0.00377819	Saguinus_imperator_B:0.00412685):0.00779895):0.00343619	Plecturocebus_donacophilus_B:0.00551763):0.01926019	(((Cercopithecus_mona_B:0.00390019	Cercopithecus_neglectus_B:0.0035452):0.00311443	((Erythrocebus_patas_B:0.000983	Chlorocebus_sabaeus_B:0.000872):0.00198962	(((Semnopithecus_entellus_B:0.0	(Nasalis_larvatus_B:0.0	(Trachypithecus_francoisi_B:0.0	Rhinopithecus_bieti_B:0.0143531):0.00444989):0.0022404):0.00325316	Allenopithecus_nigroviridis_B:0.00421491):0.000647	Piliocolobus_tephrosceles_B:0.00104898):0.00342054):0.0011933):0.0041935	Colobus_angolensis_palliatus_B:0.000824):0.00850173):0.00218029):0.00192376	Pygathrix_nemaeus_B:0.00329551):0.28953482):0.36797619	Carlito_syrichta_D:0.12822444):0.17222677	(Mandrillus_sphinx_D:0.0	(Erythrocebus_patas_D:0.0	Mandrillus_leucophaeus_D:0.0):0.0):0.000198):0.00482007	Nasalis_larvatus_D:0.00326753):0.00994009	Saimiri_boliviensis_D:0.01079158):0.00669061	Pithecia_pithecia_D:0.0):0.01340535	Ateles_geoffroyi_D:0.00526133):0.00876887	Alouatta_palliata_D:0.0):0.01489488	Saguinus_imperator_D:0.0):0.03250507	Piliocolobus_tephrosceles_D:0.0):0.07761728	Semnopithecus_entellus_D:0.0):0.10132761	Trachypithecus_francoisi_D:0.01809055):0.0109191	Theropithecus_gelada_D:0.00282493):0.00235336	Allenopithecus_nigroviridis_D:0.0):0.000065	Cercocebus_atys_D:0.0):0.000129	Papio_anubis_D:0.0):0.000257	Macaca_fascicularis_D:0.0):0.000511	Macaca_nemestrina_D:0.0):0.00101756	Macaca_fuscata_D:0.0):0.0010445	Gorilla_gorilla_gorilla_D:0.00911599):0.00251949	Macaca_mulatta_D:0.0):0.00505248	(Chlorocebus_sabaeus_D:0.00192992	Cercopithecus_mona_D:0.00151465):0.000313):0.00218674	(Pygathrix_nemaeus_D:0.01448196	((homo_sapien_D:0.00183102	(Pongo_abelii_D:0.00212877	((Pan_paniscus_D:0.0	Pan_troglodytes_D:0.0):0.00298632	Hylobates_moloch_D:0.000462):0.00104232):0.0015221):0.00341911	Nomascus_leucogenys_D:0.000509):0.00505419):0.00167883):0.01272192	Sapajus_apella_D:0.0):0.00842442	Plecturocebus_donacophilus_D:0.00468825):0.00404043	Cebus_capucinus_imitator_D:0.0):0.00255966	Callithrix_pygmaea_D:0.000512):0.00121478	Callithrix_jacchus_D:0.0	Cebus_albifrons_D:0.00386263);
(((((((((((((((((((((((Macaca_mulatta_B:0.0	(Mandrillus_leucophaeus_B:0.00195694	(Macaca_nemestrina_B:0.0	(Macaca_fascicularis_B:0.00195275	Cercocebus_atys_B:0.00195638):0.000001):0.0):0.000003):0.0	(Theropithecus_gelada_B:0.00588858	Papio_anubis_B:0.0):0.000004):0.000004	Macaca_fuscata_B:0.0):0.000006	Mandrillus_sphinx_B:0.0):0.0019378	((Cercopithecus_mona_B:0.00390705	(Cercopithecus_neglectus_B:0.0	Allenopithecus_nigroviridis_B:0.0):0.000007):0.000003	(Erythrocebus_patas_B:0.00194558	Chlorocebus_sabaeus_B:0.000008):0.00193552):0.0059071):0.00540459	(((Pygathrix_nemaeus_B:0.00170063	(Nasalis_larvatus_B:0.0	(Semnopithecus_entellus_B:0.0	(Rhinopithecus_bieti_B:0.00792034	Trachypithecus_francoisi_B:0.0):0.000043):0.000023):0.000255):0.00182335	Colobus_angolensis_palliatus_B:0.00390647):0.00144513	Piliocolobus_tephrosceles_B:0.00502855):0.0054106):0.00645983	(((((Gorilla_gorilla_gorilla_B:0.00146081	(homo_sapien_B:0.0	Pan_paniscus_B:0.0):0.000492):0.00166403	(Hylobates_moloch_B:0.0	Nomascus_leucogenys_B:0.0):0.00594481):0.00150792	Pan_troglodytes_B:0.00743962):0.00117843	Pongo_abelii_B:0.01239092):0.0024209	(((Aotus_nancymaae_B:0.00937836	Plecturocebus_donacophilus_B:0.00443208):0.000323	(((((Callithrix_pygmaea_B:0.00606124	Callithrix_jacchus_B:0.00577363):0.00119987	Saguinus_imperator_B:0.000701):0.00302593	((Cebus_capucinus_imitator_B:0.0	Cebus_albifrons_B:0.00205167):0.00558169	Sapajus_apella_B:0.00424555):0.01431792):0.00651226	Ateles_geoffroyi_B:0.00387247):0.000576	Pithecia_pithecia_B:0.00537512):0.00308981):0.000541	Saimiri_boliviensis_B:0.00335919):0.00718364):0.00808077):0.00508033	Alouatta_palliata_B:0.02025194):0.0530504	Carlito_syrichta_B:0.05942964):0.23060332	((((((((((((((((Pongo_abelii_D:0.01408075	((Cebus_capucinus_imitator_D:0.0	Cebus_albifrons_D:0.0):0.000705	Sapajus_apella_D:0.00100477):0.01248524):0.0038059	Plecturocebus_donacophilus_D:0.00138239):0.0055449	(Callithrix_jacchus_D:0.000807	Callithrix_pygmaea_D:0.000902):0.01247826):0.00934813	(Nomascus_leucogenys_D:0.00140085	(((Pan_paniscus_D:0.00261931	Gorilla_gorilla_gorilla_D:0.00252653):0.00141266	Pan_troglodytes_D:0.0):0.000708	Hylobates_moloch_D:0.0):0.00158946):0.000487):0.003465	homo_sapien_D:0.00185418):0.01650984	(((Pygathrix_nemaeus_D:0.00126564	Trachypithecus_francoisi_D:0.01079189):0.01034466	((((Macaca_fuscata_D:0.0	(Macaca_fascicularis_D:0.0	(((Macaca_mulatta_D:0.0021701	Macaca_nemestrina_D:0.0):0.000233	Papio_anubis_D:0.0):0.000117	Cercocebus_atys_D:0.0):0.000059):0.000030):0.000590	Theropithecus_gelada_D:0.00111891):0.01020891	Cercopithecus_mona_D:0.0):0.000656	Chlorocebus_sabaeus_D:0.00107234):0.0060408):0.00435936	Allenopithecus_nigroviridis_D:0.0):0.00518557):0.0830874	Ateles_geoffroyi_D:0.0):0.03262924	Alouatta_palliata_D:0.0):0.02033326	Saguinus_imperator_D:0.0):0.01259347	Saimiri_boliviensis_D:0.00458035):0.01462079	Pithecia_pithecia_D:0.0):0.04433157	Semnopithecus_entellus_D:0.0):0.01653373	Nasalis_larvatus_D:0.0):0.01085789	Piliocolobus_tephrosceles_D:0.000603):0.01027456	(Mandrillus_sphinx_D:0.0	(Erythrocebus_patas_D:0.0	Mandrillus_leucophaeus_D:0.0):0.0):0.01797739):0.15033565	Carlito_syrichta_D:0.1112016):0.31161206):0.05634479	(((((((Nasalis_larvatus_A:0.00289704	(Pygathrix_nemaeus_A:0.00910075	Rhinopithecus_bieti_A:0.0):0.00140413):0.00976326	((((((((((Papio_anubis_A:0.0033193	Theropithecus_gelada_A:0.0):0.00207133	Piliocolobus_tephrosceles_A:0.000075):0.00318998	((Macaca_fuscata_A:0.00239141	Macaca_fascicularis_A:0.0):0.000126	Macaca_mulatta_A:0.0):0.000910):0.00190866	((((Chlorocebus_sabaeus_A:0.0	Erythrocebus_patas_A:0.0):0.00515657	Cercopithecus_mona_A:0.00561382):0.00324731	Cercopithecus_neglectus_A:0.00984623):0.00603547	Allenopithecus_nigroviridis_A:0.00404741):0.00937467):0.00710163	Cercocebus_atys_A:0.0):0.00292123	Mandrillus_leucophaeus_A:0.0):0.00146911	Mandrillus_sphinx_A:0.0):0.00170448	Macaca_nemestrina_A:0.00259225):0.00702431	Hylobates_moloch_A:0.02502595):0.0034907	Colobus_angolensis_palliatus_A:0.0):0.00423241):0.00585147	(Semnopithecus_entellus_A:0.0	Trachypithecus_francoisi_A:0.0):0.00548037):0.01594693	((((((((Pan_paniscus_A:0.0	(homo_sapien_A:0.0	(Gorilla_gorilla_gorilla_A:0.0	Pan_troglodytes_A:0.0):0.0):0.0):0.000854	(Nomascus_leucogenys_A:0.00206341	Pongo_abelii_A:0.02607328):0.01341241):0.02729281	Pithecia_pithecia_A:0.00898359):0.00873041	(Cebus_capucinus_imitator_A:0.0	(Sapajus_apella_A:0.0	Cebus_albifrons_A:0.0):0.0):0.00870645):0.000774	(Saguinus_imperator_A:0.00209914	(((Callithrix_jacchus_A:0.00217502	Callithrix_pygmaea_A:0.01314697):0.02040422	Alouatta_palliata_A:0.00803657):0.01332806	Aotus_nancymaae_A:0.0):0.00442173):0.0051518):0.00312784	Ateles_geoffroyi_A:0.01131565):0.00941884	Saimiri_boliviensis_A:0.00477312):0.01079347	Plecturocebus_donacophilus_A:0.02191422):0.02732998):0.09040731	Carlito_syrichta_A:0.08235482):0.41937582	(((((((((Piliocolobus_tephrosceles_F:0.00285069	Colobus_angolensis_palliatus_F:0.00126033):0.00205571	((((((((homo_sapien_F:0.00231884	((Pan_paniscus_F:0.0	Pan_troglodytes_F:0.0):0.0064609	(Gorilla_gorilla_gorilla_F:0.00310073	Pongo_abelii_F:0.00934805):0.0087381):0.00306198):0.00104885	(Nomascus_leucogenys_F:0.0041062	Hylobates_moloch_F:0.00415845):0.00923711):0.02387642	Erythrocebus_patas_F:0.01509549):0.00585849	Nasalis_larvatus_F:0.000300):0.00200796	Rhinopithecus_bieti_F:0.0):0.00164051	Semnopithecus_entellus_F:0.000417):0.00263217	Pygathrix_nemaeus_F:0.0):0.000772	Trachypithecus_francoisi_F:0.0):0.00575206):0.00283506	((((Mandrillus_sphinx_F:0.0	Mandrillus_leucophaeus_F:0.0):0.0016301	Cercocebus_atys_F:0.00247985):0.000582	(Theropithecus_gelada_F:0.0	Papio_anubis_F:0.00302812):0.00157135):0.00277186	'Allen's_swamp_monkey_F':0.0033671):0.00178579):0.0021382	(Macaca_fuscata_F:0.0	(Macaca_nemestrina_F:0.0	(Macaca_fascicularis_F:0.0	Macaca_mulatta_F:0.0):0.0):0.0):0.00154258):0.00247064	((((((Plecturocebus_donacophilus_F:0.0152395	(Callithrix_pygmaea_F:0.0208482	Aotus_nancymaae_F:0.02350025):0.00378802):0.00651562	Pithecia_pithecia_F:0.01195198):0.00416801	((Cebus_albifrons_F:0.0	Cebus_capucinus_imitator_F:0.01054178):0.00396156	Sapajus_apella_F:0.00223695):0.00612783):0.01037291	(Ateles_geoffroyi_F:0.03217317	Alouatta_palliata_F:0.00796528):0.01365757):0.00671526	Callithrix_jacchus_F:0.01401463):0.0014099	(Saguinus_imperator_F:0.03347346	Saimiri_boliviensis_F:0.01840106):0.00417848):0.06899583):0.00172352	Chlorocebus_sabaeus_F:0.00646878):0.01116975	Cercopithecus_mona_F:0.0):0.00392647	Cercopithecus_neglectus_F:0.0):0.14007047	Carlito_syrichta_F:0.1061707):0.20383002):0.24473227	Mussel_il17:1.15987629):0.20144442):0.18606869	(((((((((Trachypithecus_francoisi_C:0.000696	Semnopithecus_entellus_C:0.00104335):0.00984593	Piliocolobus_tephrosceles_C:0.02389859):0.000420	Rhinopithecus_bieti_C:0.00264304):0.00803456	Pygathrix_nemaeus_C:0.0080034):0.00248858	(Pongo_abelii_C:0.00368753	((((Pan_paniscus_C:0.0	Pan_troglodytes_C:0.0):0.00737051	Gorilla_gorilla_gorilla_C:0.00489836):0.01144035	homo_sapien_C:0.0):0.00567103	(Nomascus_leucogenys_C:0.01157995	Hylobates_moloch_C:0.0):0.01772196):0.00951622):0.0335731):0.00488894	(((((((((Theropithecus_gelada_C:0.00175865	(Macaca_nemestrina_C:0.00370068	(Macaca_fascicularis_C:0.0	(Macaca_mulatta_C:0.00314732	Mandrillus_leucophaeus_C:0.01265215):0.00149633):0.00330306):0.00314665):0.00143377	Allenopithecus_nigroviridis_C:0.01260644):0.000811	Papio_anubis_C:0.0):0.001751	Chlorocebus_sabaeus_C:0.0):0.000163	Erythrocebus_patas_C:0.0):0.00179464	(Mandrillus_sphinx_C:0.00196912	Cercocebus_atys_C:0.00151522):0.000935):0.00192285	Cercopithecus_neglectus_C:0.00374883):0.00218489	Macaca_fuscata_C:0.0068604):0.00163473	Cercopithecus_mona_C:0.000655):0.00441521):0.00198954	Colobus_angolensis_palliatus_C:0.00138527):0.05892573	(((((Sapajus_apella_C:0.00908359	Cebus_capucinus_imitator_C:0.0):0.00496265	Cebus_albifrons_C:0.0):0.0206137	((Saguinus_imperator_C:0.0095889	(((Alouatta_palliata_C:0.01664873	Ateles_geoffroyi_C:0.00274289):0.00970314	Pithecia_pithecia_C:0.02046116):0.01713363	Plecturocebus_donacophilus_C:0.01235505):0.02388266):0.000949	(Callithrix_pygmaea_C:0.00230199	Callithrix_jacchus_C:0.0064455):0.01528961):0.00715472):0.01093568	Aotus_nancymaae_C:0.00765906):0.03280612	Saimiri_boliviensis_C:0.01104912):0.02626468):0.02555483	Carlito_syrichta_C:0.12946927):0.34809475):0.50330599	((((((((whitetuftedear_marmoset_E:0.0066209	pygmy_marmoset_E:0.00477546):0.01372265	tamarin_E:0.0):0.00865071	Mas_night_monkey_E:0.000888):0.00784745	((Tufted_capuchin_E:0.0103418	whitefronted_capuchin_E:0.0):0.0023408	whitefaced_sapajou_E:0.0):0.01040989):0.00367376	(mantled_howler_monkey_E:0.01456892	blackhanded_spider_monkey_E:0.0104123):0.0032585):0.01541812	Bolivian_titi_E:0.01905841):0.00148858	whitefaced_saki_E:0.02170743):0.01519308	(Bolivian_squirrel_monkey_2_E:0.0	Bolivian_squirrel_monkey_1_E:0.0):0.00506773):0.03149559):0.03149844	(silvery_gibbon_E:0.0	northern_whitecheeked_gibbon_E:0.01681271):0.0110402):0.0261817	Hanuman_langur_E:0.0):0.00136073	Francoiss_langur_E:0.0):0.01273865	((black_snubnosed_monkey_E:0.00300623	Red_shanked_douc_langur_E:0.01500741):0.00888221	proboscis_monkey_E:0.0018059):0.01103676):0.01002567	(mandrill_2_E:0.0	mandrill_1_E:0.0):0.01850514):0.00430333	(((((pigtailed_macaque_E:0.0	((((Rhesus_monkey_E:0.0	crabeating_macaque_E:0.0):0.000337	Japanese_macaque_E:0.00362298):0.00883612	sooty_mangabey_E:0.0):0.00313461	drill_E:0.00487196):0.00335645):0.00990598	(((olive_baboon_E:0.0028451	gelada_E:0.0):0.01253018	(Allens_swamp_monkey_E:0.01857362	green_monkey_E:0.0):0.00260596):0.00271996	DeBrazzas_monkey_E:0.00474927):0.00284443):0.00445106	(Ugandan_red_Colobus_E:0.002653	Angolan_colobus_E:0.00950548):0.0063448):0.00408223	red_guenon_E:0.00647064):0.00267055	Mona_monkey_E:0.00157955):0.00586501):0.00721951	Sumatran_orangutan_E:0.02768079):0.00698145	western_lowland_gorilla_E:0.00873114):0.01331982	Human_E:0.0):0.01889712	chimpanzee_E:0.0	pygmy_chimpanzee_E:0.0);
```
