## Supplementary material for "Genetic comparisons of interleukin-17 reveal a framework for complex signaling evolution": IL17_paralog_list_ mussel Alignment PhyML Tree.newick (part 2 of 2)

```
(((((((((((((((((((((((((((((((((((Mandrillus_leucophaeus_A:0.0	Mandrillus_sphinx_A:0.0):0.0	Cercocebus_atys_A:0.0):0.00102905	Macaca_nemestrina_A:0.015961):0.00107211	Theropithecus_gelada_A:0.0):0.000008	((Macaca_fuscata_A:0.00211229	Macaca_mulatta_A:0.0):0.000009	Macaca_fascicularis_A:0.0):0.00420833):0.00169125	Papio_anubis_A:0.000407):0.00280793	((Chlorocebus_sabaeus_A:0.0020751	(Erythrocebus_patas_A:0.0	(Cercopithecus_mona_A:0.00639545	Cercopithecus_neglectus_A:0.00413881):0.0085482):0.000038):0.000024	Allenopithecus_nigroviridis_A:0.00208087):0.00175339):0.00669564	(Pan_troglodytes_A:0.0	(Pan_paniscus_A:0.0	(Gorilla_gorilla_gorilla_A:0.00209992	homo_sapien_A:0.0):0.000002):0.000001):0.00853449):0.000089	Pongo_abelii_A:0.0147776):0.00200497	((((Semnopithecus_entellus_A:0.0	Trachypithecus_francoisi_A:0.0):0.00853169	Pygathrix_nemaeus_A:0.0):0.000096	Rhinopithecus_bieti_A:0.00411897):0.000514	Nasalis_larvatus_A:0.00581072):0.0104056):0.00138979	(Colobus_angolensis_palliatus_A:0.00595754	(Nomascus_leucogenys_A:0.00646274	Piliocolobus_tephrosceles_A:0.00408946):0.00374798):0.00113202):0.000586	Hylobates_moloch_A:0.00657815):0.01025479	(Pithecia_pithecia_A:0.00915972	(((Plecturocebus_donacophilus_A:0.00997325	Alouatta_palliata_A:0.01158517):0.00185896	Ateles_geoffroyi_A:0.00680046):0.000464	(((((Cebus_albifrons_A:0.0	(Cebus_capucinus_imitator_A:0.0	Sapajus_apella_A:0.0):0.0):0.00519169	Saimiri_boliviensis_A:0.00978013):0.00150134	Aotus_nancymaae_A:0.00247695):0.000626	Saguinus_imperator_A:0.0075479):0.000920	(Callithrix_pygmaea_A:0.01297577	Callithrix_jacchus_A:0.00204682):0.00403492):0.0034232):0.000079):0.02439173):0.02185624	Carlito_syrichta_A:0.14820246):0.25311165	((((((Nomascus_leucogenys_F:0.00293195	Hylobates_moloch_F:0.00105214):0.00135243	(((homo_sapien_F:0.0	Pongo_abelii_F:0.01436061):0.00327008	Gorilla_gorilla_gorilla_F:0.000763):0.00300654	(Pan_paniscus_F:0.0	Pan_troglodytes_F:0.0):0.00195524):0.00761033):0.02876114	((((((((((Semnopithecus_entellus_F:0.0	Trachypithecus_francoisi_F:0.0):0.000413	(Pygathrix_nemaeus_F:0.000388	Rhinopithecus_bieti_F:0.01166042):0.00508406):0.000885	(Piliocolobus_tephrosceles_F:0.00196058	Colobus_angolensis_palliatus_F:0.000027):0.000723):0.00102952	((((Cercopithecus_mona_F:0.0	Cercopithecus_neglectus_F:0.0):0.01163598	Chlorocebus_sabaeus_F:0.01629118):0.00372788	'Allen's_swamp_monkey_F':0.0):0.00357594	Erythrocebus_patas_F:0.0):0.00676285):0.0043196	(((Mandrillus_leucophaeus_F:0.0050021	Papio_anubis_F:0.000986):0.00161539	Mandrillus_sphinx_F:0.0):0.000481	Theropithecus_gelada_F:0.0):0.0015212):0.00202206	Macaca_fascicularis_F:0.0):0.000442	Macaca_fuscata_F:0.0):0.000225	Macaca_mulatta_F:0.0):0.000115	Macaca_nemestrina_F:0.0):0.00992315	Cercocebus_atys_F:0.0):0.00812156):0.01004572	Nasalis_larvatus_F:0.0):0.03516081	((Alouatta_palliata_F:0.00291075	Ateles_geoffroyi_F:0.0233101):0.02712285	(((((Plecturocebus_donacophilus_F:0.02078851	Pithecia_pithecia_F:0.01522111):0.01284427	((Cebus_albifrons_F:0.000172	Sapajus_apella_F:0.00181489):0.00593574	Cebus_capucinus_imitator_F:0.00190816):0.00563784):0.00849019	Aotus_nancymaae_F:0.02068791):0.00198422	((Callithrix_pygmaea_F:0.00559668	Callithrix_jacchus_F:0.0):0.03410374	Saimiri_boliviensis_F:0.02014869):0.000361):0.00831014	Saguinus_imperator_F:0.02604537):0.0032485):0.03744467):0.07520648	Carlito_syrichta_F:0.07233983):0.24739598):0.10364764	Mussel_il17:1.11167275):0.23930509	((((((((Hylobates_moloch_B:0.000877	Nomascus_leucogenys_B:0.000982):0.00571292	(((homo_sapien_B:0.0	Pan_paniscus_B:0.0):0.000252	(Pongo_abelii_B:0.01391137	Gorilla_gorilla_gorilla_B:0.0):0.00351183):0.00408332	Pan_troglodytes_B:0.0):0.0113279):0.01862846	(Cercopithecus_mona_B:0.0089284	Cercopithecus_neglectus_B:0.000420):0.01217278):0.00634704	((((((((((((Erythrocebus_patas_B:0.0	(Allenopithecus_nigroviridis_B:0.00274635	Chlorocebus_sabaeus_B:0.0):0.000447):0.00511648	Piliocolobus_tephrosceles_B:0.0023673):0.00262667	((Trachypithecus_francoisi_B:0.0	(Nasalis_larvatus_B:0.0	(Rhinopithecus_bieti_B:0.0	Semnopithecus_entellus_B:0.0):0.0):0.0):0.00787703	Pygathrix_nemaeus_B:0.0):0.00470284):0.00261399	Macaca_fuscata_B:0.00343722):0.000700	Cercocebus_atys_B:0.0):0.000510	Mandrillus_sphinx_B:0.0):0.000257	Macaca_mulatta_B:0.0):0.000129	Papio_anubis_B:0.0):0.000065	Macaca_fascicularis_B:0.0):0.000033	Macaca_nemestrina_B:0.0):0.000017	Mandrillus_leucophaeus_B:0.0):0.0018055	Theropithecus_gelada_B:0.00191921):0.00587735):0.00468751	Carlito_syrichta_B:0.08616747):0.00341164	(((((((Saimiri_boliviensis_B:0.0	Aotus_nancymaae_B:0.02587801):0.00358532	((Cebus_albifrons_B:0.01698624	Sapajus_apella_B:0.0):0.00666872	Cebus_capucinus_imitator_B:0.0):0.01153677):0.00543174	(Callithrix_pygmaea_B:0.00512992	Callithrix_jacchus_B:0.00612759):0.00175102):0.00536199	Plecturocebus_donacophilus_B:0.00490078):0.00142432	(Alouatta_palliata_B:0.01311866	Ateles_geoffroyi_B:0.01940016):0.00705143):0.0052489	Saguinus_imperator_B:0.000199):0.01120977	Pithecia_pithecia_B:0.0109522):0.00828614):0.00682852	Colobus_angolensis_palliatus_B:0.01091622):0.14327192	(((((((((((((((((Cebus_albifrons_D:0.00774392	Cebus_capucinus_imitator_D:0.0):0.00336483	Sapajus_apella_D:0.0016097):0.01641829	(Callithrix_pygmaea_D:0.0	Callithrix_jacchus_D:0.00806299):0.00254199):0.00757336	Plecturocebus_donacophilus_D:0.00495352):0.01572493	(((((((Trachypithecus_francoisi_D:0.02591217	Pygathrix_nemaeus_D:0.0):0.01460277	Pongo_abelii_D:0.01096813):0.00452258	Pan_troglodytes_D:0.0):0.00117414	Pan_paniscus_D:0.0):0.00318172	homo_sapien_D:0.0):0.00185185	Nomascus_leucogenys_D:0.00271287):0.000685	Hylobates_moloch_D:0.0):0.00311488):0.00523727	Gorilla_gorilla_gorilla_D:0.00822373):0.00526463	(((Macaca_fascicularis_D:0.0	(Macaca_nemestrina_D:0.0	(Macaca_fuscata_D:0.0	(Theropithecus_gelada_D:0.0	(Papio_anubis_D:0.0	(Macaca_mulatta_D:0.0	Cercocebus_atys_D:0.0):0.0):0.0):0.0):0.0):0.0):0.00821948	Allenopithecus_nigroviridis_D:0.0):0.00322188	Chlorocebus_sabaeus_D:0.000095):0.01206654):0.00957385	Cercopithecus_mona_D:0.0):0.0081442	Semnopithecus_entellus_D:0.01840096):0.00456087	(Ateles_geoffroyi_D:0.00646308	Alouatta_palliata_D:0.00957146):0.01423012):0.01452812	Piliocolobus_tephrosceles_D:0.00118016):0.01802314	Saguinus_imperator_D:0.00582853):0.00101295	Saimiri_boliviensis_D:0.02079708):0.00117828	Pithecia_pithecia_D:0.000681):0.00957035	(Erythrocebus_patas_D:0.0	(Mandrillus_sphinx_D:0.0	Mandrillus_leucophaeus_D:0.0):0.0):0.00941202):0.01847888	Nasalis_larvatus_D:0.0):0.05338882	Carlito_syrichta_D:0.19129146):0.32400458):0.39146782):0.26293932	((((((Cebus_albifrons_C:0.000961	Cebus_capucinus_imitator_C:0.000745):0.00140395	Sapajus_apella_C:0.00709933):0.01074996	(Plecturocebus_donacophilus_C:0.01315026	((((Alouatta_palliata_C:0.0	Ateles_geoffroyi_C:0.04316434):0.01736884	Pithecia_pithecia_C:0.00265944):0.01295164	((Callithrix_jacchus_C:0.00458839	Callithrix_pygmaea_C:0.00397923):0.00349456	Saguinus_imperator_C:0.00174042):0.009376):0.00480165	Aotus_nancymaae_C:0.01141287):0.00289682):0.01082575):0.00124884	Saimiri_boliviensis_C:0.02691167):0.02955215	(((((Pygathrix_nemaeus_C:0.00979256	((Trachypithecus_francoisi_C:0.000641	Semnopithecus_entellus_C:0.00105392):0.00764906	((Piliocolobus_tephrosceles_C:0.0147266	((((Erythrocebus_patas_C:0.000662	Chlorocebus_sabaeus_C:0.00103278):0.00128326	Cercopithecus_neglectus_C:0.00196732):0.00175134	((Papio_anubis_C:0.0	((Mandrillus_sphinx_C:0.0	Mandrillus_leucophaeus_C:0.00871356):0.00273763	Cercocebus_atys_C:0.000675):0.00361215):0.00185798	Theropithecus_gelada_C:0.0):0.00327234):0.00206636	(Macaca_nemestrina_C:0.00199375	((Macaca_mulatta_C:0.0	Macaca_fascicularis_C:0.0):0.00123251	Macaca_fuscata_C:0.0021602):0.00277765):0.00624156):0.00219787):0.00625052	Rhinopithecus_bieti_C:0.00205241):0.000477):0.000792):0.00609985	Allenopithecus_nigroviridis_C:0.00879298):0.000236	Cercopithecus_mona_C:0.00302957):0.00284901	Colobus_angolensis_palliatus_C:0.0020989):0.0252114	((((Gorilla_gorilla_gorilla_C:0.01773673	Pan_troglodytes_C:0.0):0.0021696	Pan_paniscus_C:0.0):0.00467779	homo_sapien_C:0.0):0.00336425	(Pongo_abelii_C:0.01468682	(Hylobates_moloch_C:0.0	Nomascus_leucogenys_C:0.00802325):0.00288089):0.02234992):0.02580655):0.03074171):0.05450492	Carlito_syrichta_C:0.07978181):0.07702793):0.90490252	(((((((((whitefaced_sapajou_E:0.0	(whitefronted_capuchin_E:0.0	Tufted_capuchin_E:0.0):0.0):0.0174651	tamarin_E:0.01828694):0.00769014	pygmy_marmoset_E:0.0):0.00351825	whitetuftedear_marmoset_E:0.0):0.01170268	(whitefaced_saki_E:0.01029933	blackhanded_spider_monkey_E:0.01019022):0.00949406):0.00324297	(Bolivian_squirrel_monkey_1_E:0.0	Bolivian_squirrel_monkey_2_E:0.0):0.0020103):0.01725459	mantled_howler_monkey_E:0.01466795):0.00517499	Mas_night_monkey_E:0.00848356):0.00343371	Bolivian_titi_E:0.02968387):0.00750779):0.01993659	((Hanuman_langur_E:0.00504002	((Red_shanked_douc_langur_E:0.03899347	proboscis_monkey_E:0.0):0.01762497	black_snubnosed_monkey_E:0.000042):0.02193036):0.0010558	Francoiss_langur_E:0.0):0.01765441):0.01230797	(silvery_gibbon_E:0.0	northern_whitecheeked_gibbon_E:0.0106598):0.01399083):0.00307413	((Human_E:0.000005	(pygmy_chimpanzee_E:0.0	chimpanzee_E:0.0):0.00383359):0.01367945	western_lowland_gorilla_E:0.0):0.01591864):0.01045428	(Ugandan_red_Colobus_E:0.0124161	Angolan_colobus_E:0.00307002):0.00795109):0.01362565	Allens_swamp_monkey_E:0.0067104):0.007076	Sumatran_orangutan_E:0.03579778):0.01051607	(DeBrazzas_monkey_E:0.00547841	(Mona_monkey_E:0.00339588	green_monkey_E:0.000424):0.00336994):0.00829237):0.00335346	(olive_baboon_E:0.000891	gelada_E:0.00485602):0.00168962):0.00793877	Japanese_macaque_E:0.00153388):0.000382	crabeating_macaque_E:0.0):0.000048	Rhesus_monkey_E:0.0):0.000095	pigtailed_macaque_E:0.0):0.00432698	red_guenon_E:0.01837456):0.00691076	drill_E:0.0):0.00981779	sooty_mangabey_E:0.0):0.0245081	mandrill_2_E:0.0	mandrill_1_E:0.0);
```
