## Supplementary material for "Genetic comparisons of interleukin-17 reveal a framework for complex signaling evolution": IL17_receptor_chordate Alignment PhyML Tree 2.newick

```
(Mussel_IL17R:0.49805592499999995	(((((((((REFERENCE_IL17RA:0.1143624299999999	vs_tarSyr2:0.09702340000000009)86.0:0.015518270000000056	(vs_mm10:0.05686736999999997	vs_HLratRat7:0.06056346000000001)100.0:0.11669128999999989)31.0:0.004357790000000028	(((vs_ursMar1:0.04687817000000005	vs_canFam4:0.06424537000000008)100.0:0.03431577000000008	vs_HLpteVam2:0.09319165000000007)44.0:0.009906519999999919	vs_HLmanJav1:0.11243549999999991)35.0:0.007431109999999963)24.0:0.006265839999999967	vs_bosTau9:0.16237561)24.0:0.004768529999999993	vs_HLartJam1:0.1399617500000001)100.0:0.18504009	(((REFERENCE_IL17REL:0.06728468999999992	'vs_tarSyr2 6':0.11442415000000006)77.0:0.03849623999999996	((('vs_canFam4 6':0.06880427	'vs_ursMar1 6':0.05436404000000006)90.0:0.04227658999999995	('vs_HLmanJav1 6':0.08932669999999998	'vs_HLartJam1 6':0.12854962999999997)2.0:0.006334190000000017)0.0:0.003829709999999986	'vs_bosTau9 6':0.11596055999999999)0.0:0.014962219999999915)1.0:0.012289020000000095	'vs_HLpteVam2 6':0.05668238000000003)100.0:0.6903454999999998)59.0:0.10259350999999994	(((((REFERENCE_IL17RD:0.03270112000000003	'vs_tarSyr2 4':0.05666122000000007)85.0:0.012349979999999983	('vs_HLratRat7 4':0.036776249999999955	'vs_mm10 4':0.04077288000000001)100.0:0.07417092000000003)39.0:0.002965319999999938	('vs_HLartJam1 4':0.09662674999999998	'vs_HLpteVam2 4':0.05531335000000004)49.0:0.016177429999999937)25.0:0.007931190000000088	('vs_bosTau9 4':0.0621354999999999	('vs_canFam4 4':0.03801005999999996	'vs_ursMar1 4':0.031313499999999994)100.0:0.0270528000000001)19.0:0.003602920000000065)69.0:0.01677664000000001	'vs_HLmanJav1 5':0.07735368000000009)100.0:0.5679597000000001)49.0:0.052270119999999975	((((((REFERENCE_IL17RB:0.07926067999999997	'vs_tarSyr2 2':0.0646199999999999)91.0:0.027097579999999954	('vs_HLpteVam2 2':0.0909175900000001	'vs_HLartJam1 2':0.07104682000000007)84.0:0.023944329999999958)49.0:0.014494940000000067	('vs_canFam4 2':0.07183293999999996	'vs_ursMar1 2':0.04345117999999992)98.0:0.03567933999999995)19.0:0.011608000000000063	'vs_bosTau9 2':0.09312753000000007)20.0:0.009367710000000029	('vs_HLratRat7 2':0.03749516999999991	'vs_mm10 2':0.0418668499999999)100.0:0.12036841999999992)25.0:0.005991740000000023	'vs_HLmanJav1 3':0.12111936999999995)100.0:0.49455517999999987)81.0:0.13959998000000007	((('vs_mm10 3':0.06864377999999993	'vs_HLratRat7 3':0.05004728000000003)100.0:0.09343440000000003	((('vs_HLartJam1 3':0.08530385000000007	'vs_HLpteVam2 3':0.0450969699999999)55.0:0.01582641000000007	('vs_HLmanJav1 4':0.07585470999999999	(('vs_canFam4 3':0.032302910000000074	'vs_ursMar1 3':0.03965816000000011)94.0:0.03098592	(REFERENCE_IL17RC:0.05556939999999999	'vs_tarSyr2 3':0.08647358999999999)92.0:0.0390161)44.0:0.013708199999999948)44.0:0.01175644000000009)28.0:0.004403079999999893	'vs_bosTau9 3':0.0778647400000001)100.0:0.054034520000000086)100.0:0.49967669999999975	(((((('vs_tarSyr2 5':0.08359454	REFERENCE_IL17RE:0.0389157200000001)62.0:0.03496404999999991	'vs_canFam4 5':0.08259568000000006)31.0:0.01286520999999996	'vs_HLpteVam2 5':0.06344642)15.0:0.000517	'vs_HLartJam1 5':0.10087940999999989)72.0:0.02036358000000016	'vs_bosTau9 5':0.10078077000000008)34.0:0.004350150000000053	('vs_HLratRat7 5':0.05307890999999998	'vs_mm10 5':0.038914420000000005)100.0:0.1453040699999999)100.0:0.5761570100000002)87.0:0.07839723999999992):0.49805592499999995);
(((((((((vs_tarSyr2:0.0992475	REFERENCE_IL17RA:0.11494586):0.01007685	((vs_bosTau9:0.16030682	(vs_HLmanJav1:0.10855169	((vs_HLartJam1:0.13419664	vs_HLpteVam2:0.09369037):0.00494165	(vs_canFam4:0.06788485	vs_ursMar1:0.04874511):0.03335884):0.0075538):0.0055807):0.00318616	(vs_mm10:0.05331573	vs_HLratRat7:0.06026476):0.11131745):0.00397211):0.2595512	(('vs_bosTau9 2':0.09778884	((('vs_HLmanJav1 3':0.12286393	('vs_HLartJam1 2':0.08878766	'vs_HLpteVam2 2':0.09419689):0.01330602):0.00566913	(REFERENCE_IL17RB:0.0606665	'vs_tarSyr2 2':0.0763875):0.02424128):0.00805266	('vs_ursMar1 2':0.03724384	'vs_canFam4 2':0.05928774):0.0302155):0.01144447):0.01119935	('vs_mm10 2':0.03977576	'vs_HLratRat7 2':0.03882976):0.12572356):0.46613152):0.12846245	(((('vs_HLratRat7 3':0.04711852	'vs_mm10 3':0.07130719):0.10598804	((((('vs_ursMar1 3':0.0436898	'vs_canFam4 3':0.02514739):0.04962904	(REFERENCE_IL17RC:0.0526881	'vs_tarSyr2 3':0.10884279):0.02702581):0.00421432	'vs_HLmanJav1 4':0.07210101):0.0220111	('vs_HLartJam1 3':0.05891709	'vs_HLpteVam2 3':0.06058582):0.00771179):0.00836735	'vs_bosTau9 3':0.08203714):0.03375784):0.50248507	(('vs_bosTau9 5':0.10021961	(('vs_HLartJam1 5':0.09789643	('vs_HLpteVam2 5':0.06054799	'vs_canFam4 5':0.07634562):0.00835693):0.00852685	('vs_tarSyr2 5':0.07174781	REFERENCE_IL17RE:0.04166602):0.02103645):0.02220991):0.0410936	('vs_HLratRat7 5':0.01189655	'vs_mm10 5':0.07646928):0.13071947):0.59105555):0.1093608	Mussel_IL17R:0.99119283):0.02468308):0.20000553	((((((REFERENCE_IL17RD:0.03422553	'vs_tarSyr2 4':0.05583122):0.00649741	('vs_HLratRat7 4':0.037417	'vs_mm10 4':0.03857757):0.09549427):0.0088297	('vs_HLartJam1 4':0.10039328	'vs_HLpteVam2 4':0.05468641):0.00574592):0.0017157	'vs_bosTau9 4':0.06141479):0.01124281	('vs_ursMar1 4':0.04283838	'vs_canFam4 4':0.02280235):0.01986564):0.01758252	'vs_HLmanJav1 5':0.07455568):0.39597579):0.62703105	('vs_tarSyr2 6':0.10639561	REFERENCE_IL17REL:0.06380907):0.03118379):0.0183484	'vs_bosTau9 6':0.0822452):0.01572231	('vs_HLmanJav1 6':0.09596244	('vs_HLpteVam2 6':0.07708811	'vs_HLartJam1 6':0.07310995):0.01694831):0.01039702):0.05093149	'vs_ursMar1 6':0.0776603	'vs_canFam4 6':0.04217177);
(((((((((((((REFERENCE_IL17RA:0.11233967	vs_tarSyr2:0.09320658):0.0130942	((((vs_ursMar1:0.0486823	vs_canFam4:0.05923395):0.03063667	vs_HLpteVam2:0.09975239):0.00517409	vs_HLmanJav1:0.12072957):0.0049811	(vs_HLratRat7:0.05486468	vs_mm10:0.0626459):0.100229):0.00391712):0.00657947	vs_bosTau9:0.15811445):0.01164976	vs_HLartJam1:0.14254748):0.20046335	((((('vs_HLpteVam2 6':0.06247261	'vs_HLartJam1 6':0.10240654):0.04314542	'vs_HLmanJav1 6':0.08727881):0.01348009	('vs_ursMar1 6':0.04433751	'vs_canFam4 6':0.08437094):0.02941997):0.02471443	'vs_bosTau9 6':0.10902529):0.01208381	('vs_tarSyr2 6':0.12704177	REFERENCE_IL17REL:0.04751131):0.05873932):0.68325916):0.07514922	((((('vs_HLartJam1 4':0.1114013	'vs_HLpteVam2 4':0.04367918):0.01310492	('vs_ursMar1 4':0.02731323	'vs_canFam4 4':0.04146388):0.03586196):0.00744854	(('vs_tarSyr2 4':0.05950059	REFERENCE_IL17RD:0.03294045):0.01048529	('vs_HLratRat7 4':0.03247541	'vs_mm10 4':0.04771074):0.0750246):0.00848954):0.01222909	'vs_HLmanJav1 5':0.0799993):0.00422068	'vs_bosTau9 4':0.06030886):0.53401155):0.11209649	((((((REFERENCE_IL17RB:0.09383877	'vs_tarSyr2 2':0.06330991):0.01943778	('vs_HLpteVam2 2':0.07360225	'vs_HLartJam1 2':0.06845073):0.0254004):0.01773943	('vs_mm10 2':0.05219011	'vs_HLratRat7 2':0.03498011):0.10948471):0.01393861	('vs_canFam4 2':0.08038689	'vs_ursMar1 2':0.03788677):0.03421277):0.01139701	'vs_bosTau9 2':0.09637323):0.01329916	'vs_HLmanJav1 3':0.11149122):0.446732):0.08718632	Mussel_IL17R:0.90629807):0.0547601	(((('vs_HLmanJav1 4':0.08067603	((REFERENCE_IL17RC:0.06221003	'vs_tarSyr2 3':0.080749):0.02942507	('vs_ursMar1 3':0.03856004	'vs_canFam4 3':0.0381262):0.03285462):0.01164785):0.00819317	('vs_HLartJam1 3':0.06995136	'vs_HLpteVam2 3':0.05754194):0.01556264):0.00123208	'vs_bosTau9 3':0.06993613):0.07528894	('vs_HLratRat7 3':0.01835516	'vs_mm10 3':0.10722933):0.0953554):0.54341571):0.6343069	'vs_bosTau9 5':0.09142938):0.02715284	REFERENCE_IL17RE:0.05328576):0.00764389	((('vs_canFam4 5':0.09400505	'vs_HLpteVam2 5':0.05783684):0.01014631	'vs_HLartJam1 5':0.09837915):0.00969877	'vs_tarSyr2 5':0.08474644):0.01573316):0.14774911	'vs_mm10 5':0.05186073	'vs_HLratRat7 5':0.04145193);
(((((((((((vs_HLmanJav1:0.10481747	((vs_HLpteVam2:0.07700348	vs_HLartJam1:0.13097296):0.00859419	(vs_ursMar1:0.04879913	vs_canFam4:0.05765522):0.03369614):0.01320704):0.00723347	(vs_HLratRat7:0.0586651	vs_mm10:0.05346016):0.1077923):0.00575439	(REFERENCE_IL17RA:0.11364644	vs_tarSyr2:0.09605775):0.01173704):0.03313901	vs_bosTau9:0.13246469):0.15555031	((((('vs_HLpteVam2 6':0.07273525	'vs_HLartJam1 6':0.07925677):0.02589139	'vs_bosTau9 6':0.10182108):0.00349922	'vs_HLmanJav1 6':0.07727273):0.00850838	('vs_ursMar1 6':0.03217281	'vs_canFam4 6':0.07966976):0.04340279):0.0276151	(REFERENCE_IL17REL:0.03858349	'vs_tarSyr2 6':0.11966304):0.03935319):0.64061803):0.12368804	((((((('vs_tarSyr2 4':0.04942717	REFERENCE_IL17RD:0.03938361):0.01243479	('vs_HLratRat7 4':0.03321975	'vs_mm10 4':0.0442218):0.06995945):0.00608518	'vs_HLpteVam2 4':0.05468736):0.01313289	'vs_HLartJam1 4':0.11933008):0.00940331	'vs_bosTau9 4':0.0556039):0.00445831	('vs_ursMar1 4':0.04779712	'vs_canFam4 4':0.02522433):0.02485668):0.04574074	'vs_HLmanJav1 5':0.05007147):0.58747921):0.1278112	(('vs_ursMar1 2':0.05399934	'vs_canFam4 2':0.06780892):0.03203764	((('vs_bosTau9 2':0.0828056	(('vs_HLpteVam2 2':0.08289867	'vs_HLartJam1 2':0.09261541):0.02715378	('vs_tarSyr2 2':0.06826045	REFERENCE_IL17RB:0.07172041):0.01830279):0.01086095):0.01449235	('vs_HLratRat7 2':0.0380425	'vs_mm10 2':0.04687123):0.11135289):0.01269121	'vs_HLmanJav1 3':0.11166383):0.00268012):0.450997):0.17556244	((((('vs_HLmanJav1 4':0.07980609	(('vs_HLartJam1 3':0.07827502	'vs_bosTau9 3':0.08978719):0.01563747	('vs_tarSyr2 3':0.07525541	REFERENCE_IL17RC:0.06800211):0.02824005):0.00633184):0.00575826	('vs_ursMar1 3':0.04157138	'vs_canFam4 3':0.02653613):0.03184049):0.02081586	'vs_HLpteVam2 3':0.05821732):0.04958477	('vs_HLratRat7 3':0.05645586	'vs_mm10 3':0.05466255):0.11244083):0.44376791	Mussel_IL17R:0.82935952):0.13040682):0.57769059	'vs_bosTau9 5':0.09670068):0.00945149	(((('vs_tarSyr2 5':0.08288402	'vs_canFam4 5':0.08779597):0.01941702	'vs_HLpteVam2 5':0.054203):0.00284083	'vs_HLartJam1 5':0.11475178):0.02638246	REFERENCE_IL17RE:0.07237184):0.02651567):0.11755833	'vs_mm10 5':0.03985645	'vs_HLratRat7 5':0.04855664);
((((((((((((vs_HLpteVam2:0.08750243	vs_HLartJam1:0.13190354):0.00985957	((vs_canFam4:0.06109062	vs_ursMar1:0.04989548):0.03978773	vs_HLmanJav1:0.11429566):0.00238386):0.01625772	(vs_mm10:0.03480236	vs_HLratRat7:0.07139629):0.13217998):0.00610113	(vs_tarSyr2:0.08667068	REFERENCE_IL17RA:0.11437576):0.01674457):0.00998765	vs_bosTau9:0.14979643):0.21065896	((((('vs_bosTau9 2':0.08401426	(((REFERENCE_IL17RB:0.0524646	'vs_tarSyr2 2':0.06637867):0.04188932	('vs_HLpteVam2 2':0.07692029	'vs_HLartJam1 2':0.07594244):0.01503352):0.00747246	'vs_HLmanJav1 3':0.12490883):0.00677322):0.01701907	('vs_ursMar1 2':0.03342926	'vs_canFam4 2':0.08186717):0.03431349):0.0132206	('vs_mm10 2':0.04050076	'vs_HLratRat7 2':0.03291624):0.12424932):0.49234996	((((((('vs_HLartJam1 3':0.07260126	'vs_HLpteVam2 3':0.03969604):0.02153214	(('vs_ursMar1 3':0.03254429	'vs_canFam4 3':0.04472421):0.03125414	(REFERENCE_IL17RC:0.0458271	'vs_tarSyr2 3':0.09586455):0.03835493):0.01884707):0.01037362	'vs_bosTau9 3':0.08383636):0.01572351	'vs_HLmanJav1 4':0.06551996):0.05414942	('vs_mm10 3':0.05671427	'vs_HLratRat7 3':0.06599334):0.09143341):0.56946464	(((('vs_canFam4 5':0.07304674	(REFERENCE_IL17RE:0.05410708	'vs_tarSyr2 5':0.05545471):0.03498748):0.00447167	('vs_HLartJam1 5':0.10006208	'vs_HLpteVam2 5':0.06057228):0.01062935):0.0316469	'vs_bosTau9 5':0.07469572):0.01958737	('vs_HLratRat7 5':0.02338932	'vs_mm10 5':0.07275781):0.13021707):0.52954416):0.08246424	Mussel_IL17R:1.01200914):0.11563022):0.05760862	(((('vs_HLratRat7 4':0.03609193	'vs_mm10 4':0.03693989):0.0786116	(REFERENCE_IL17RD:0.0325874	'vs_tarSyr2 4':0.06627224):0.00960654):0.01091044	((('vs_HLartJam1 4':0.09735165	'vs_HLpteVam2 4':0.05192081):0.01944892	'vs_bosTau9 4':0.05296673):0.00654911	('vs_ursMar1 4':0.02463387	'vs_canFam4 4':0.02932564):0.02491682):0.00760991):0.0076766	'vs_HLmanJav1 5':0.08678122):0.53833032):0.09583527):0.64871506	REFERENCE_IL17REL:0.08925147):0.03117737	('vs_canFam4 6':0.07245474	'vs_ursMar1 6':0.05576868):0.02525267):0.01365142	'vs_HLartJam1 6':0.10851313):0.00960509	'vs_HLmanJav1 6':0.07142203):0.0137356	'vs_bosTau9 6':0.0850872):0.01673524	'vs_tarSyr2 6':0.10380259	'vs_HLpteVam2 6':0.08721187);
(((((((((((((((((vs_canFam4:0.0634193	vs_ursMar1:0.0498466):0.03012158	vs_HLpteVam2:0.0836352):0.00865328	vs_HLartJam1:0.13851558):0.00547648	vs_HLmanJav1:0.10134096):0.00535549	(vs_HLratRat7:0.05839776	vs_mm10:0.05443951):0.11764046):0.00790517	(REFERENCE_IL17RA:0.10961729	vs_tarSyr2:0.08977012):0.01688947):0.00277013	vs_bosTau9:0.15810179):0.17684994	((((('vs_canFam4 6':0.05412658	'vs_ursMar1 6':0.0673486):0.02590707	('vs_HLmanJav1 6':0.07293749	('vs_HLpteVam2 6':0.08217904	'vs_tarSyr2 6':0.13351492):0.00977327):0.01646378):0.01209842	'vs_bosTau9 6':0.10166583):0.01000363	'vs_HLartJam1 6':0.10557569):0.0473876	REFERENCE_IL17REL:0.08759888):0.73620668):0.06120572	(((('vs_canFam4 4':0.03687781	'vs_ursMar1 4':0.02573503):0.02996347	(('vs_HLartJam1 4':0.0929442	'vs_HLpteVam2 4':0.06032645):0.01524791	(('vs_tarSyr2 4':0.0536716	('vs_mm10 4':0.04658795	'vs_HLratRat7 4':0.0359689):0.07075446):0.0023591	REFERENCE_IL17RD:0.03598486):0.00882394):0.00742435):0.00583729	'vs_bosTau9 4':0.05464902):0.00589343	'vs_HLmanJav1 5':0.07879231):0.55023197):0.10583208	(('vs_HLratRat7 2':0.03297698	'vs_mm10 2':0.03253656):0.09863737	(((('vs_HLartJam1 2':0.08423409	('vs_ursMar1 2':0.03491218	'vs_canFam4 2':0.0883585):0.05346341):0.00507167	(('vs_HLpteVam2 2':0.0941235	REFERENCE_IL17RB:0.06235956):0.01436193	'vs_tarSyr2 2':0.06963218):0.01206996):0.00326899	'vs_bosTau9 2':0.09821682):0.00947508	'vs_HLmanJav1 3':0.11154266):0.02012499):0.45392622):0.13637219	Mussel_IL17R:0.9852815):0.06071491	(('vs_bosTau9 3':0.05665525	((((('vs_canFam4 3':0.02805964	'vs_ursMar1 3':0.0361144):0.02721877	('vs_tarSyr2 3':0.08146978	REFERENCE_IL17RC:0.05176749):0.03579349):0.00598178	'vs_HLartJam1 3':0.08142701):0.00952252	'vs_HLmanJav1 4':0.07541589):0.00897728	'vs_HLpteVam2 3':0.05078825):0.02228544):0.05560157	('vs_mm10 3':0.07666724	'vs_HLratRat7 3':0.05317429):0.0833558):0.47293817):0.58973266	'vs_bosTau9 5':0.07052215):0.04356376	'vs_HLpteVam2 5':0.05398436):0.00891183	'vs_HLartJam1 5':0.08980914):0.00895467	('vs_canFam4 5':0.0819462	('vs_tarSyr2 5':0.07972094	REFERENCE_IL17RE:0.06385007):0.03073093):0.02155609):0.12863099	'vs_mm10 5':0.05682181	'vs_HLratRat7 5':0.03963848);
(((((((((((vs_mm10:0.06418849	vs_HLratRat7:0.05875945):0.11433429	(((vs_canFam4:0.05335986	vs_ursMar1:0.04484756):0.0429928	(vs_HLartJam1:0.14591254	vs_HLpteVam2:0.09726069):0.00800682):0.00813088	vs_HLmanJav1:0.12622893):0.00198601):0.01265537	(vs_tarSyr2:0.09409439	REFERENCE_IL17RA:0.11309878):0.01427839):0.01706392	vs_bosTau9:0.1522005):0.20538403	(((((REFERENCE_IL17RD:0.02236961	'vs_tarSyr2 4':0.05642212):0.01460976	('vs_mm10 4':0.04413422	'vs_HLratRat7 4':0.04178625):0.06787456):0.00915383	((('vs_canFam4 4':0.03197722	'vs_ursMar1 4':0.03650104):0.02736492	'vs_bosTau9 4':0.05373922):0.00947021	('vs_HLpteVam2 4':0.05170711	'vs_HLartJam1 4':0.08720806):0.01289308):0.00516138):0.01856286	'vs_HLmanJav1 5':0.07902584):0.54343279	((((('vs_HLartJam1 6':0.06956619	'vs_HLpteVam2 6':0.0855651):0.02802702	('vs_canFam4 6':0.06950022	'vs_ursMar1 6':0.05213628):0.04003025):0.00572858	'vs_bosTau9 6':0.109623):0.01827097	'vs_HLmanJav1 6':0.07986122):0.02477593	(REFERENCE_IL17REL:0.06638147	'vs_tarSyr2 6':0.10233138):0.02591975):0.58104578):0.05107149):0.12150705	(((((((REFERENCE_IL17RB:0.05526066	'vs_tarSyr2 2':0.08903061):0.02900939	('vs_HLpteVam2 2':0.09050118	'vs_canFam4 2':0.0762654):0.0128542):0.01974348	'vs_HLartJam1 2':0.09697796):0.01096444	'vs_ursMar1 2':0.06187425):0.01038259	('vs_HLratRat7 2':0.03136263	'vs_mm10 2':0.04783663):0.12207623):0.01332823	'vs_bosTau9 2':0.09832921):0.01157929	'vs_HLmanJav1 3':0.11685166):0.43722277):0.13567686	Mussel_IL17R:0.91758056):0.03299084	(('vs_HLratRat7 3':0.05343875	'vs_mm10 3':0.05887761):0.11313976	((((('vs_canFam4 3':0.03629404	'vs_ursMar1 3':0.03252415):0.0459412	(REFERENCE_IL17RC:0.05623515	'vs_tarSyr2 3':0.09780059):0.03715122):0.00829736	'vs_HLmanJav1 4':0.07800667):0.01111133	'vs_bosTau9 3':0.08007477):0.01463565	('vs_HLartJam1 3':0.08527477	'vs_HLpteVam2 3':0.04434863):0.01594385):0.03383135):0.55294233):0.57968275	'vs_bosTau9 5':0.07170592):0.03075406	(REFERENCE_IL17RE:0.06055314	('vs_canFam4 5':0.08521035	(('vs_HLpteVam2 5':0.04172533	'vs_HLartJam1 5':0.11436701):0.02386265	'vs_tarSyr2 5':0.09260085):0.00499193):0.02963464):0.02135064):0.14400133	'vs_mm10 5':0.063332	'vs_HLratRat7 5':0.03230385);
((((((((((((((REFERENCE_IL17RA:0.10596458	vs_tarSyr2:0.08497915):0.02261877	(((vs_HLpteVam2:0.09345613	(vs_canFam4:0.0567842	vs_ursMar1:0.04689554):0.02818763):0.01559118	vs_HLmanJav1:0.1054028):0.00860857	(vs_mm10:0.0524972	vs_HLratRat7:0.06101031):0.1186512):0.000961):0.00445728	vs_bosTau9:0.16137194):0.00413203	vs_HLartJam1:0.13950525):0.19684279	(('vs_bosTau9 6':0.08876298	('vs_HLartJam1 6':0.11156051	((('vs_tarSyr2 6':0.11522812	'vs_HLpteVam2 6':0.10072844):0.01264048	'vs_HLmanJav1 6':0.08467737):0.02667917	REFERENCE_IL17REL:0.08552622):0.01806908):0.01391414):0.02278584	('vs_canFam4 6':0.06533276	'vs_ursMar1 6':0.0601483):0.02906556):0.66104488):0.13401251	((((('vs_mm10 4':0.04114239	'vs_HLratRat7 4':0.02927433):0.0804804	('vs_tarSyr2 4':0.05961946	REFERENCE_IL17RD:0.04536954):0.01117745):0.01065018	('vs_bosTau9 4':0.06704026	('vs_canFam4 4':0.03420733	'vs_ursMar1 4':0.03385402):0.03072434):0.00584899):0.000313	('vs_HLartJam1 4':0.12110137	'vs_HLpteVam2 4':0.04523931):0.0096794):0.03953927	'vs_HLmanJav1 5':0.05280443):0.53794834):0.07528701	((((('vs_HLmanJav1 3':0.11141489	('vs_HLartJam1 2':0.06799256	'vs_HLpteVam2 2':0.09807422):0.02133651):0.00202049	(REFERENCE_IL17RB:0.0611836	'vs_tarSyr2 2':0.07725329):0.02705455):0.0180916	('vs_canFam4 2':0.06873672	'vs_ursMar1 2':0.04404486):0.04535749):0.00731304	'vs_bosTau9 2':0.10799904):0.01615844	('vs_HLratRat7 2':0.03094412	'vs_mm10 2':0.04555327):0.10826214):0.4371879):0.07551921	Mussel_IL17R:0.90365939):0.0815176	(('vs_HLratRat7 3':0.05950084	'vs_mm10 3':0.06525444):0.09061201	((((('vs_ursMar1 3':0.03707845	'vs_canFam4 3':0.03656632):0.02615173	('vs_HLartJam1 3':0.08564799	('vs_tarSyr2 3':0.07779322	REFERENCE_IL17RC:0.06305983):0.05423015):0.01358143):0.01264253	'vs_HLmanJav1 4':0.07332737):0.01556227	'vs_bosTau9 3':0.0717257):0.00978535	'vs_HLpteVam2 3':0.06104085):0.04826141):0.46758283):0.59967848	(REFERENCE_IL17RE:0.05406556	'vs_tarSyr2 5':0.06685678):0.0289663):0.00593778	('vs_HLartJam1 5':0.08924214	'vs_HLpteVam2 5':0.06365006):0.0128772):0.00601627	'vs_canFam4 5':0.07794058):0.01111827	'vs_bosTau9 5':0.09778757):0.1614076	'vs_HLratRat7 5':0.05430096	'vs_mm10 5':0.03335783);
(((((((((vs_HLmanJav1:0.13087415	((vs_canFam4:0.06866124	vs_ursMar1:0.05682722):0.03361727	(vs_HLpteVam2:0.08510207	vs_HLartJam1:0.13642392):0.01101735):0.00300871):0.01048471	(vs_HLratRat7:0.05872729	vs_mm10:0.05694393):0.12048399):0.0064063	REFERENCE_IL17RA:0.13015972):0.00584216	vs_tarSyr2:0.1072573):0.00688259	vs_bosTau9:0.15413812):0.18019364	(((((((('vs_canFam4 5':0.08698588	(REFERENCE_IL17RE:0.02958369	'vs_tarSyr2 5':0.07751207):0.03662109):0.01428955	'vs_HLartJam1 5':0.10531106):0.01534825	'vs_HLpteVam2 5':0.04723927):0.02259526	('vs_bosTau9 5':0.10874188	('vs_mm10 5':0.03854034	'vs_HLratRat7 5':0.06730286):0.14789175):0.00124427):0.55222442	(((((REFERENCE_IL17RC:0.05445336	'vs_tarSyr2 3':0.09476742):0.02956129	(('vs_ursMar1 3':0.03826	'vs_canFam4 3':0.03817854):0.04466227	'vs_HLmanJav1 4':0.09002827):0.005972):0.01708141	'vs_bosTau9 3':0.07274064):0.00799675	('vs_HLpteVam2 3':0.01871865	'vs_HLartJam1 3':0.10166626):0.03588972):0.04154489	('vs_mm10 3':0.05874777	'vs_HLratRat7 3':0.04917805):0.11667611):0.53345378):0.14868876	Mussel_IL17R:1.03905109):0.0861332	(('vs_mm10 2':0.04977023	'vs_HLratRat7 2':0.04656519):0.09872605	(('vs_bosTau9 2':0.08140635	(('vs_HLartJam1 2':0.10539378	(('vs_tarSyr2 2':0.08819767	REFERENCE_IL17RB:0.05556959):0.01877349	'vs_HLpteVam2 2':0.10844274):0.0201401):0.01169944	('vs_ursMar1 2':0.04366294	'vs_canFam4 2':0.07825868):0.05152855):0.01438603):0.02105081	'vs_HLmanJav1 3':0.10935817):0.01409758):0.43825199):0.06774988	(((((('vs_ursMar1 4':0.02874252	'vs_canFam4 4':0.03045225):0.02862208	('vs_HLpteVam2 4':0.0565046	'vs_HLartJam1 4':0.09391715):0.01140413):0.00175129	'vs_bosTau9 4':0.05736422):0.01015601	'vs_HLmanJav1 5':0.07602298):0.00650252	(REFERENCE_IL17RD:0.01462251	'vs_tarSyr2 4':0.07078993):0.03136326):0.00922929	('vs_HLratRat7 4':0.04410382	'vs_mm10 4':0.03809058):0.08026047):0.51899478):0.12143094):0.70622369	(REFERENCE_IL17REL:0.08619824	'vs_tarSyr2 6':0.12678282):0.01950957):0.02937043	(('vs_HLmanJav1 6':0.10404004	'vs_bosTau9 6':0.1049975):0.01261093	('vs_HLartJam1 6':0.09847465	'vs_HLpteVam2 6':0.0781641):0.01015034):0.01030858):0.04297816	'vs_ursMar1 6':0.04780187	'vs_canFam4 6':0.07326662);
(((((((((((((vs_canFam4:0.0661286	vs_ursMar1:0.03829128):0.02936655	vs_HLpteVam2:0.09075165):0.00954848	vs_HLartJam1:0.13817127):0.01169912	(((vs_tarSyr2:0.08833351	vs_bosTau9:0.15142087):0.00638547	REFERENCE_IL17RA:0.11741869):0.00946974	(vs_HLratRat7:0.06685527	vs_mm10:0.05028794):0.11586069):0.00454668):0.00638325	vs_HLmanJav1:0.10590893):0.20944032	((((('vs_canFam4 2':0.073999	'vs_ursMar1 2':0.03917768):0.03256158	(('vs_HLpteVam2 2':0.08561553	'vs_HLartJam1 2':0.08185708):0.02865513	(REFERENCE_IL17RB:0.07231157	'vs_tarSyr2 2':0.0700111):0.01237937):0.02589697):0.01193323	'vs_HLmanJav1 3':0.11622082):0.01819005	'vs_bosTau9 2':0.08325944):0.01623763	('vs_mm10 2':0.06959136	'vs_HLratRat7 2':0.01342567):0.14259213):0.53414969):0.08877784	(((((('vs_HLartJam1 6':0.06007673	'vs_HLpteVam2 6':0.10997097):0.03344299	('vs_tarSyr2 6':0.11456661	REFERENCE_IL17REL:0.06593065):0.04080373):0.01091535	'vs_bosTau9 6':0.1111204):0.00461757	('vs_canFam4 6':0.06245059	'vs_ursMar1 6':0.04874201):0.04584556):0.01452739	'vs_HLmanJav1 6':0.06608311):0.64432115	((((('vs_bosTau9 4':0.06099568	'vs_HLpteVam2 4':0.05303635):0.00479709	('vs_canFam4 4':0.04963379	'vs_ursMar1 4':0.01436419):0.02878382):0.0049767	(('vs_HLratRat7 4':0.0364562	'vs_mm10 4':0.04410412):0.07515556	('vs_tarSyr2 4':0.05890915	REFERENCE_IL17RD:0.02755066):0.01680714):0.00765544):0.01694041	'vs_HLartJam1 4':0.09008727):0.01650831	'vs_HLmanJav1 5':0.06772579):0.49673038):0.02497616):0.15489386	Mussel_IL17R:1.03226954):0.09230245	(((((((REFERENCE_IL17RC:0.0638003	'vs_tarSyr2 3':0.0782268):0.03039414	'vs_HLartJam1 3':0.07908384):0.00633812	('vs_canFam4 3':0.03023094	'vs_ursMar1 3':0.03478441):0.03053494):0.00675164	'vs_HLmanJav1 4':0.08293599):0.01738287	'vs_bosTau9 3':0.05940773):0.01142582	'vs_HLpteVam2 3':0.05168977):0.03092566	('vs_HLratRat7 3':0.05148357	'vs_mm10 3':0.06792591):0.10367239):0.44127227):0.53997877	'vs_bosTau9 5':0.09266503):0.02050449	(REFERENCE_IL17RE:0.04449914	'vs_tarSyr2 5':0.06849323):0.02010814):0.00605183	(('vs_HLartJam1 5':0.0984922	'vs_HLpteVam2 5':0.05429511):0.00966861	'vs_canFam4 5':0.07502721):0.01036286):0.14940156	'vs_mm10 5':0.03147625	'vs_HLratRat7 5':0.06321221);
(((((((((((vs_HLmanJav1:0.11428873	((vs_ursMar1:0.0503746	vs_canFam4:0.06910044):0.02989539	(vs_HLartJam1:0.13085311	vs_HLpteVam2:0.08620127):0.01102064):0.00427625):0.01062999	(vs_mm10:0.05643206	vs_HLratRat7:0.06236045):0.11286091):0.00854311	(vs_tarSyr2:0.09911042	REFERENCE_IL17RA:0.11003314):0.01065653):0.02446632	vs_bosTau9:0.14597604):0.13482737	(((('vs_bosTau9 6':0.14469458	'vs_HLmanJav1 6':0.06113669):0.02030759	('vs_HLartJam1 6':0.11045512	'vs_HLpteVam2 6':0.06981678):0.00750021):0.01822949	('vs_ursMar1 6':0.03763919	'vs_canFam4 6':0.07097702):0.04398461):0.02054845	(REFERENCE_IL17REL:0.05778535	'vs_tarSyr2 6':0.12856731):0.04934418):0.73364132):0.10932847	(('vs_ursMar1 2':0.03993445	'vs_canFam4 2':0.07174628):0.03523163	((((('vs_tarSyr2 2':0.06641327	REFERENCE_IL17RB:0.07377057):0.02806597	('vs_HLartJam1 2':0.07515064	'vs_HLpteVam2 2':0.08842737):0.02464486):0.00371387	'vs_HLmanJav1 3':0.1277184):0.00947581	('vs_HLratRat7 2':0.03476836	'vs_mm10 2':0.04502135):0.11000197):0.00632938	'vs_bosTau9 2':0.09189229):0.00890383):0.49994599):0.04968702	(('vs_HLratRat7 4':0.03359509	'vs_mm10 4':0.05646731):0.06822413	(((('vs_bosTau9 4':0.07035389	('vs_HLpteVam2 4':0.03445464	'vs_HLartJam1 4':0.11665477):0.01492932):0.00300262	(REFERENCE_IL17RD:0.04106648	'vs_tarSyr2 4':0.05057976):0.02322649):0.0013771	('vs_ursMar1 4':0.03248782	'vs_canFam4 4':0.03157469):0.03421117):0.03087838	'vs_HLmanJav1 5':0.06026168):0.0188721):0.5347524):0.18468722	Mussel_IL17R:0.91512919):0.03920991	((((('vs_ursMar1 3':0.03246926	'vs_canFam4 3':0.04242333):0.04455347	((REFERENCE_IL17RC:0.04466385	'vs_tarSyr2 3':0.1012834):0.04171875	'vs_HLmanJav1 4':0.0751203):0.00595051):0.01499103	('vs_HLartJam1 3':0.08361181	'vs_HLpteVam2 3':0.04829709):0.01274518):0.01508945	'vs_bosTau9 3':0.08165697):0.06882143	('vs_mm10 3':0.06316914	'vs_HLratRat7 3':0.05404592):0.08262611):0.47762391):0.57073233	((('vs_HLpteVam2 5':0.06201661	((REFERENCE_IL17RE:0.05105893	'vs_tarSyr2 5':0.07256007):0.02269533	'vs_canFam4 5':0.07127292):0.00848733):0.00421036	'vs_HLartJam1 5':0.09785756):0.00751744	'vs_bosTau9 5':0.09462034):0.01630084):0.14119432	'vs_HLratRat7 5':0.05066597	'vs_mm10 5':0.04042009);
(((((((((((vs_mm10:0.05369648	vs_HLratRat7:0.06063088):0.12532986	(vs_tarSyr2:0.10250977	REFERENCE_IL17RA:0.11577555):0.00905003):0.00429982	(vs_HLmanJav1:0.11249966	((vs_canFam4:0.06063859	vs_ursMar1:0.05542726):0.04036193	(vs_HLpteVam2:0.09118595	vs_HLartJam1:0.13735843):0.00926468):0.01087799):0.00266081):0.0124014	vs_bosTau9:0.14791129):0.22722656	(((('vs_canFam4 2':0.07064955	'vs_ursMar1 2':0.03214371):0.04494023	((('vs_HLpteVam2 2':0.0800668	'vs_HLartJam1 2':0.10242591):0.02258245	'vs_HLmanJav1 3':0.13441807):0.00557582	('vs_tarSyr2 2':0.07669893	REFERENCE_IL17RB:0.05904036):0.02941237):0.00629513):0.00454854	'vs_bosTau9 2':0.09737126):0.02071794	('vs_mm10 2':0.04386731	'vs_HLratRat7 2':0.03264392):0.09374614):0.5880962):0.09307601	(((((('vs_tarSyr2 4':0.06483429	REFERENCE_IL17RD:0.02071214):0.01743717	('vs_HLartJam1 4':0.10956087	'vs_HLpteVam2 4':0.0416386):0.01120114):0.00274346	('vs_mm10 4':0.02825978	'vs_HLratRat7 4':0.04836004):0.07090302):0.01074411	'vs_bosTau9 4':0.05600997):0.00795946	('vs_canFam4 4':0.02998828	'vs_ursMar1 4':0.0404223):0.01807334):0.02386854	'vs_HLmanJav1 5':0.06475555):0.56955302):0.06531258	(((((('vs_HLartJam1 6':0.11070551	'vs_HLpteVam2 6':0.08078709):0.01337279	'vs_bosTau9 6':0.11334699):0.01283424	('vs_canFam4 6':0.07398534	'vs_ursMar1 6':0.0604247):0.01655512):0.02341426	('vs_tarSyr2 6':0.09791849	REFERENCE_IL17REL:0.08271855):0.03086019):0.01353053	'vs_HLmanJav1 6':0.06833612):0.6034213	Mussel_IL17R:1.01421169):0.02545177):0.16086816	((((((('vs_tarSyr2 3':0.10330592	REFERENCE_IL17RC:0.03029338):0.04152269	'vs_HLmanJav1 4':0.0948789):0.01661075	'vs_HLartJam1 3':0.07152621):0.00655921	('vs_canFam4 3':0.03444843	'vs_ursMar1 3':0.03879094):0.03242477):0.01461731	'vs_HLpteVam2 3':0.05419451):0.00959856	'vs_bosTau9 3':0.06886155):0.07735333	('vs_mm10 3':0.07063155	'vs_HLratRat7 3':0.04677182):0.06508614):0.48867974):0.57233729	'vs_bosTau9 5':0.10365196):0.01811827	((REFERENCE_IL17RE:0.07968407	'vs_tarSyr2 5':0.04912227):0.00849155	(('vs_HLpteVam2 5':0.06630637	'vs_HLartJam1 5':0.1028777):0.00186739	'vs_canFam4 5':0.09450275):0.02819803):0.00864191):0.16024752	'vs_mm10 5':0.05160097	'vs_HLratRat7 5':0.05092622);
((((((((((((vs_bosTau9:0.16853722	(vs_tarSyr2:0.09361356	REFERENCE_IL17RA:0.10621558):0.01199342):0.00363763	(vs_HLratRat7:0.05925333	vs_mm10:0.05883796):0.1030979):0.00452889	((vs_canFam4:0.06218896	vs_ursMar1:0.05312186):0.03732907	(vs_HLartJam1:0.14211764	vs_HLpteVam2:0.09562848):0.0080854):0.00908831):0.00424264	vs_HLmanJav1:0.1112279):0.15082453	((((('vs_ursMar1 6':0.04280791	'vs_canFam4 6':0.06936915):0.02939052	(('vs_HLpteVam2 6':0.06452002	'vs_HLartJam1 6':0.09975596):0.01043477	'vs_tarSyr2 6':0.12194044):0.01551818):0.01207153	'vs_HLmanJav1 6':0.08421721):0.00792605	'vs_bosTau9 6':0.10899523):0.03745484	REFERENCE_IL17REL:0.1043615):0.70210541):0.1403894	(((('vs_ursMar1 2':0.02641067	'vs_canFam4 2':0.07172243):0.04778095	((('vs_tarSyr2 2':0.06711091	REFERENCE_IL17RB:0.06649918):0.02218837	('vs_HLartJam1 2':0.06951377	'vs_HLpteVam2 2':0.08355628):0.02398265):0.00586152	'vs_bosTau9 2':0.08328624):0.00872602):0.00431783	'vs_HLmanJav1 3':0.11006598):0.01687508	('vs_mm10 2':0.03320982	'vs_HLratRat7 2':0.04314797):0.09354708):0.48890098):0.08350828	((((('vs_ursMar1 4':0.04431133	'vs_canFam4 4':0.02767996):0.03215614	((REFERENCE_IL17RD:0.03099602	'vs_tarSyr2 4':0.06132644):0.02019751	('vs_HLpteVam2 4':0.04682929	'vs_HLartJam1 4':0.10899331):0.01202856):0.00208132):0.00219545	'vs_bosTau9 4':0.06457954):0.01296557	('vs_mm10 4':0.05568504	'vs_HLratRat7 4':0.03541639):0.07614085):0.02933785	'vs_HLmanJav1 5':0.06569203):0.52737808):0.16225911	Mussel_IL17R:0.96829524):0.04377515	(((((('vs_tarSyr2 3':0.07244788	REFERENCE_IL17RC:0.06492537):0.02531493	('vs_ursMar1 3':0.03106312	'vs_canFam4 3':0.04792422):0.04282267):0.01303804	'vs_HLmanJav1 4':0.07281009):0.00834454	'vs_bosTau9 3':0.08673512):0.00967117	('vs_HLartJam1 3':0.06442588	'vs_HLpteVam2 3':0.05733554):0.01041963):0.056044	('vs_HLratRat7 3':0.05055882	'vs_mm10 3':0.06920114):0.08918933):0.4767784):0.60131051	'vs_bosTau9 5':0.1177565):0.00687291	((REFERENCE_IL17RE:0.06277596	'vs_tarSyr2 5':0.0683429):0.02727994	(('vs_canFam4 5':0.10209446	'vs_HLpteVam2 5':0.0714102):0.01335746	'vs_HLartJam1 5':0.09473248):0.00689025):0.02012077):0.13976878	'vs_HLratRat7 5':0.05401209	'vs_mm10 5':0.03773194);
((((((((((((((vs_HLratRat7:0.05926512	vs_mm10:0.05967432):0.09906975	(vs_tarSyr2:0.10296354	REFERENCE_IL17RA:0.11888863):0.00728395):0.00805599	vs_bosTau9:0.17507723):0.00399804	(vs_HLmanJav1:0.11314573	((vs_canFam4:0.06214103	vs_ursMar1:0.03840952):0.04156195	vs_HLpteVam2:0.08584258):0.01331191):0.00468039):0.01163244	vs_HLartJam1:0.15308826):0.20998324	((((('vs_HLratRat7 3':0.04425336	'vs_mm10 3':0.06486323):0.10105989	((((('vs_tarSyr2 3':0.08661639	REFERENCE_IL17RC:0.05220701):0.06837174	'vs_ursMar1 3':0.03347091):0.01503856	'vs_canFam4 3':0.02905008):0.02835279	('vs_HLmanJav1 4':0.09248662	('vs_HLartJam1 3':0.08780629	'vs_bosTau9 3':0.09744773):0.00639379):0.00157959):0.02744206	'vs_HLpteVam2 3':0.05330179):0.03258587):0.47870658	('vs_bosTau9 5':0.08776217	((((('vs_HLpteVam2 5':0.06364815	'vs_tarSyr2 5':0.09688103):0.00527117	'vs_HLartJam1 5':0.08814609):0.01275682	'vs_canFam4 5':0.06963855):0.01961666	REFERENCE_IL17RE:0.0609095):0.0337874	('vs_HLratRat7 5':0.06550292	'vs_mm10 5':0.03266331):0.12195299):0.01205389):0.52715737):0.11558178	Mussel_IL17R:0.88820588):0.1276286	(((((('vs_HLpteVam2 2':0.09673537	(REFERENCE_IL17RB:0.0516151	'vs_tarSyr2 2':0.07823784):0.00865701):0.01959766	'vs_HLmanJav1 3':0.1097205):0.00314803	('vs_ursMar1 2':0.03555647	'vs_canFam4 2':0.06226839):0.02892588):0.0021819	'vs_bosTau9 2':0.09468258):0.01004632	'vs_HLartJam1 2':0.08179487):0.02759751	('vs_mm10 2':0.03876012	'vs_HLratRat7 2':0.04024779):0.08148075):0.4331179):0.12830257):0.07353292	(((((('vs_canFam4 4':0.041313	'vs_ursMar1 4':0.02237428):0.0234649	('vs_HLpteVam2 4':0.04187091	'vs_bosTau9 4':0.07345624):0.0105783):0.00758792	(REFERENCE_IL17RD:0.03194167	'vs_tarSyr2 4':0.05283482):0.01801451):0.01456125	'vs_HLartJam1 4':0.09042266):0.01530083	('vs_HLratRat7 4':0.03815354	'vs_mm10 4':0.03146531):0.05618548):0.01323813	'vs_HLmanJav1 5':0.08014584):0.57879343):0.57386131	'vs_bosTau9 6':0.0908226):0.02365441	REFERENCE_IL17REL:0.09416159):0.0160286	'vs_HLmanJav1 6':0.06475724):0.00651377	'vs_tarSyr2 6':0.11026191):0.0205924	'vs_HLartJam1 6':0.08884878):0.01917419	'vs_HLpteVam2 6':0.09386193):0.02907889	'vs_canFam4 6':0.04592814	'vs_ursMar1 6':0.06468291);
(((((((((((REFERENCE_IL17RA:0.10890427	vs_tarSyr2:0.10347783):0.01076853	vs_bosTau9:0.14856643):0.00608166	(vs_HLratRat7:0.05859555	vs_mm10:0.04863711):0.11748269):0.00148692	(((vs_canFam4:0.06724766	vs_ursMar1:0.04450172):0.03360143	vs_HLpteVam2:0.09592204):0.00585401	vs_HLmanJav1:0.09658496):0.00924577):0.01868827	vs_HLartJam1:0.12669205):0.11614712	(('vs_HLmanJav1 3':0.08360451	((((('vs_HLartJam1 2':0.0635327	'vs_HLpteVam2 2':0.09674296):0.01845794	('vs_ursMar1 2':0.04188337	'vs_canFam4 2':0.06400962):0.04361296):0.00172226	(REFERENCE_IL17RB:0.07991468	'vs_tarSyr2 2':0.07200631):0.0268252):0.00919503	'vs_bosTau9 2':0.0951414):0.0242768	('vs_HLratRat7 2':0.03292935	'vs_mm10 2':0.03883501):0.09311513):0.02820167):0.50184864	((((('vs_HLratRat7 3':0.02933561	'vs_mm10 3':0.08715276):0.12527176	(((('vs_HLartJam1 3':0.09604372	(('vs_tarSyr2 3':0.0627895	REFERENCE_IL17RC:0.08096077):0.03693712	('vs_canFam4 3':0.03210756	'vs_ursMar1 3':0.04364844):0.03664882):0.00698367):0.00430229	'vs_HLmanJav1 4':0.08216764):0.00372756	'vs_bosTau9 3':0.0772518):0.02230264	'vs_HLpteVam2 3':0.04771962):0.03868167):0.48307548	((((((REFERENCE_IL17RE:0.04387853	'vs_tarSyr2 5':0.07849484):0.02049199	'vs_canFam4 5':0.09898549):0.02828199	'vs_HLartJam1 5':0.08658247):0.00573947	'vs_HLpteVam2 5':0.04771657):0.01500386	'vs_bosTau9 5':0.11417495):0.0423491	('vs_mm10 5':0.06429026	'vs_HLratRat7 5':0.04203053):0.10153471):0.52577969):0.12426287	Mussel_IL17R:0.96985968):0.15874005	(((((('vs_HLpteVam2 4':0.05337043	'vs_HLartJam1 4':0.09985628):0.0127932	'vs_bosTau9 4':0.06597489):0.00678673	'vs_HLmanJav1 5':0.08997287):0.00365897	('vs_tarSyr2 4':0.04612564	REFERENCE_IL17RD:0.04279132):0.01078715):0.00456532	('vs_mm10 4':0.04437042	'vs_HLratRat7 4':0.03519299):0.06911496):0.00369758	('vs_ursMar1 4':0.02065162	'vs_canFam4 4':0.04390879):0.02946616):0.54448492):0.03618565):0.14541211):0.74281858	(REFERENCE_IL17REL:0.06908387	'vs_tarSyr2 6':0.09686326):0.03562797):0.01788825	'vs_bosTau9 6':0.11941129):0.00791162	('vs_ursMar1 6':0.04558328	'vs_canFam4 6':0.07002545):0.03163491):0.01320032	'vs_HLmanJav1 6':0.06049315):0.03244487	'vs_HLpteVam2 6':0.08056795	'vs_HLartJam1 6':0.08120352);
(((((((((((((vs_HLratRat7:0.05762577	vs_mm10:0.06053639):0.11097087	(REFERENCE_IL17RA:0.11544776	vs_tarSyr2:0.10575447):0.00574871):0.00679463	(((vs_canFam4:0.06547043	vs_ursMar1:0.0443985):0.03807187	vs_HLpteVam2:0.08685444):0.01110214	vs_HLmanJav1:0.10015662):0.008417):0.00945523	vs_bosTau9:0.16519673):0.01272829	vs_HLartJam1:0.12917802):0.18749033	((('vs_tarSyr2 6':0.08423324	REFERENCE_IL17REL:0.08335585):0.04162929	(('vs_HLmanJav1 6':0.08169665	(('vs_HLpteVam2 6':0.0623458	'vs_bosTau9 6':0.1408739):0.00789877	'vs_canFam4 6':0.0988098):0.016258):0.01562742	'vs_HLartJam1 6':0.11896779):0.00522497):0.01912685	'vs_ursMar1 6':0.06108351):0.66834763):0.11974109	(((((('vs_HLartJam1 2':0.06232129	'vs_HLpteVam2 2':0.08769846):0.04170853	('vs_HLratRat7 2':0.03364998	'vs_mm10 2':0.05081245):0.1051108):0.00618208	(REFERENCE_IL17RB:0.06253258	'vs_tarSyr2 2':0.07483903):0.01081384):0.01359167	('vs_canFam4 2':0.05265381	'vs_ursMar1 2':0.05852799):0.03778279):0.00945849	'vs_HLmanJav1 3':0.10985285):0.02580711	'vs_bosTau9 2':0.08684381):0.54626482):0.03334595	(((((((REFERENCE_IL17RD:0.02993376	'vs_tarSyr2 4':0.05548779):0.01608431	('vs_HLpteVam2 4':0.04985695	'vs_HLartJam1 4':0.09419869):0.01668007):0.01299626	('vs_HLratRat7 4':0.0336214	'vs_mm10 4':0.03477685):0.06404356):0.01200132	'vs_bosTau9 4':0.06018233):0.00302826	('vs_ursMar1 4':0.02157255	'vs_canFam4 4':0.04510291):0.02448962):0.01154824	'vs_HLmanJav1 5':0.07611748):0.43673945	Mussel_IL17R:1.1106976):0.10233822):0.16953991	((((((('vs_tarSyr2 3':0.09337511	REFERENCE_IL17RC:0.04492351):0.0423763	'vs_HLmanJav1 4':0.08518086):0.01347575	'vs_HLartJam1 3':0.07225938):0.01862941	('vs_ursMar1 3':0.02973428	'vs_canFam4 3':0.03303561):0.03199994):0.02213484	'vs_HLpteVam2 3':0.03724287):0.0144315	'vs_bosTau9 3':0.0665989):0.01191076	('vs_HLratRat7 3':0.05086369	'vs_mm10 3':0.06421857):0.13060149):0.52601792):0.54454626	('vs_tarSyr2 5':0.10772008	REFERENCE_IL17RE:0.0023368):0.07115307):0.0070114	'vs_bosTau9 5':0.1045219):0.01371282	(('vs_HLpteVam2 5':0.05794406	'vs_canFam4 5':0.09136184):0.01202912	'vs_HLartJam1 5':0.08557604):0.00364207):0.16700616	'vs_mm10 5':0.0293345	'vs_HLratRat7 5':0.04709769);
(((((((((((vs_bosTau9:0.17260025	(((vs_HLartJam1:0.1372816	vs_HLpteVam2:0.09405773):0.00883747	(vs_ursMar1:0.04844208	vs_canFam4:0.06027629):0.03860776):0.00609843	vs_HLmanJav1:0.10515744):0.00341888):0.01027559	vs_tarSyr2:0.10706486):0.00824632	REFERENCE_IL17RA:0.12315567):0.00824816	(vs_mm10:0.05290925	vs_HLratRat7:0.06193264):0.10041416):0.16905618	(((((((REFERENCE_IL17RB:0.06793873	'vs_HLpteVam2 2':0.11212618):0.01838224	'vs_tarSyr2 2':0.07833709):0.01530709	'vs_HLmanJav1 3':0.14909633):0.0093718	'vs_bosTau9 2':0.10161131):0.00821344	('vs_canFam4 2':0.06953394	'vs_ursMar1 2':0.04732122):0.0411814):0.00429982	'vs_HLartJam1 2':0.08762009):0.02157562	('vs_mm10 2':0.04114552	'vs_HLratRat7 2':0.04302666):0.10166717):0.6041122):0.13906573	(('vs_HLartJam1 6':0.12323737	((('vs_HLpteVam2 6':0.09472886	'vs_bosTau9 6':0.0830919):0.01667073	('vs_ursMar1 6':0.05576494	'vs_canFam4 6':0.07088292):0.04119151):0.00769104	'vs_HLmanJav1 6':0.1028436):0.01206439):0.00987386	('vs_tarSyr2 6':0.11106573	REFERENCE_IL17REL:0.06624884):0.03878639):0.53047958):0.04230547	(((((('vs_HLpteVam2 4':0.05368481	('vs_canFam4 4':0.03730338	'vs_ursMar1 4':0.02808465):0.02063774):0.00552729	'vs_bosTau9 4':0.05828969):0.00623815	(('vs_tarSyr2 4':0.07309911	REFERENCE_IL17RD:0.01394906):0.01727354	('vs_mm10 4':0.04613137	'vs_HLratRat7 4':0.04000128):0.08168193):0.01029762):0.0111095	'vs_HLartJam1 4':0.09080828):0.01715021	'vs_HLmanJav1 5':0.07586806):0.35143615	Mussel_IL17R:1.04524453):0.14912913):0.20140987	((((((REFERENCE_IL17RC:0.03919351	'vs_tarSyr2 3':0.11671622):0.04177449	('vs_ursMar1 3':0.04681091	'vs_canFam4 3':0.03070521):0.04667326):0.02548641	'vs_HLmanJav1 4':0.06667716):0.01692661	'vs_bosTau9 3':0.07453519):0.01451364	('vs_HLpteVam2 3':0.06127619	'vs_HLartJam1 3':0.06152914):0.00891462):0.02483032	('vs_HLratRat7 3':0.06277934	'vs_mm10 3':0.05378907):0.1388107):0.51309712):0.63112393	'vs_bosTau9 5':0.07950353):0.02650963	(('vs_canFam4 5':0.06973414	('vs_HLpteVam2 5':0.04350955	'vs_HLartJam1 5':0.12491712):0.02692077):0.01150998	(REFERENCE_IL17RE:0.03645287	'vs_tarSyr2 5':0.09186992):0.02423132):0.01959115):0.12954847	'vs_mm10 5':0.06363633	'vs_HLratRat7 5':0.04021515);
((((((((((vs_HLratRat7:0.05847836	vs_mm10:0.05982642):0.11481066	((vs_HLartJam1:0.13126496	vs_bosTau9:0.17096918):0.00908083	((vs_HLpteVam2:0.09646802	(vs_ursMar1:0.05025325	vs_canFam4:0.05845433):0.0390499):0.00900132	vs_HLmanJav1:0.11255725):0.00727452):0.0041222):0.01411127	REFERENCE_IL17RA:0.09947967):0.00900724	vs_tarSyr2:0.09532409):0.15100977	(((((('vs_HLratRat7 3':0.05543175	'vs_mm10 3':0.05817935):0.07673624	(('vs_HLpteVam2 3':0.05812764	('vs_HLartJam1 3':0.08559568	(('vs_HLmanJav1 4':0.06271844	('vs_tarSyr2 3':0.10757297	REFERENCE_IL17RC:0.03929544):0.06011228):0.01657431	('vs_canFam4 3':0.04368879	'vs_ursMar1 3':0.0313172):0.02452079):0.01306951):0.01334248):0.0142508	'vs_bosTau9 3':0.07326735):0.06251474):0.53038729	((('vs_HLratRat7 5':0.05851992	'vs_mm10 5':0.02752602):0.13612018	((REFERENCE_IL17RE:0.05027988	'vs_tarSyr2 5':0.08696867):0.03126254	(('vs_HLpteVam2 5':0.05169696	'vs_HLartJam1 5':0.10605243):0.01990718	'vs_canFam4 5':0.07829141):0.00459648):0.01297504):0.02651196	'vs_bosTau9 5':0.07580342):0.52141711):0.1023252	Mussel_IL17R:1.04679676):0.12130208	((((REFERENCE_IL17RB:0.0600939	'vs_tarSyr2 2':0.0774636):0.02469285	((('vs_HLpteVam2 2':0.07761195	'vs_HLartJam1 2':0.07730123):0.0215525	'vs_HLmanJav1 3':0.10141453):0.00315806	('vs_canFam4 2':0.06058036	'vs_ursMar1 2':0.04284385):0.03435375):0.00864754):0.00472325	'vs_bosTau9 2':0.10351004):0.03178897	('vs_HLratRat7 2':0.02828309	'vs_mm10 2':0.04157538):0.10756613):0.46159763):0.05918755	(((('vs_bosTau9 4':0.0676872	('vs_canFam4 4':0.03117931	'vs_ursMar1 4':0.03759778):0.0306071):0.00182653	((('vs_HLratRat7 4':0.03645644	'vs_mm10 4':0.04773935):0.0759379	(REFERENCE_IL17RD:0.02595217	'vs_tarSyr2 4':0.06141563):0.01871695):0.00473027	'vs_HLpteVam2 4':0.05576958):0.00960553):0.01396537	'vs_HLartJam1 4':0.11567245):0.01412782	'vs_HLmanJav1 5':0.06693067):0.55356568):0.11022281):0.69747083	(REFERENCE_IL17REL:0.07937544	'vs_tarSyr2 6':0.11157989):0.03318387):0.0194627	'vs_HLmanJav1 6':0.097261):0.00936355	('vs_canFam4 6':0.05805982	'vs_ursMar1 6':0.05124958):0.02929452):0.01149521	'vs_bosTau9 6':0.0902584):0.04010496	'vs_HLpteVam2 6':0.09862543	'vs_HLartJam1 6':0.06767644);
(((((((((((((vs_HLartJam1:0.14340272	vs_HLpteVam2:0.08459648):0.01273653	(vs_ursMar1:0.04364142	vs_canFam4:0.05843812):0.04339274):0.00838782	vs_HLmanJav1:0.10750079):0.00150702	(vs_HLratRat7:0.06280365	vs_mm10:0.06011046):0.11311495):0.00743242	(vs_tarSyr2:0.09367706	REFERENCE_IL17RA:0.10138236):0.01008428):0.02714586	vs_bosTau9:0.1273775):0.17430093	(((((('vs_bosTau9 4':0.05081927	('vs_HLpteVam2 4':0.0470067	(REFERENCE_IL17RD:0.03810038	'vs_tarSyr2 4':0.05432176):0.02119797):0.00767549):0.000933	('vs_canFam4 4':0.04515564	'vs_ursMar1 4':0.02954576):0.02639692):0.01511185	'vs_HLmanJav1 5':0.07766194):0.00473932	('vs_HLratRat7 4':0.03857717	'vs_mm10 4':0.03976479):0.08068703):0.00400286	'vs_HLartJam1 4':0.1147531):0.56906865	(((((('vs_canFam4 2':0.06836815	'vs_ursMar1 2':0.03636606):0.02767608	((('vs_HLartJam1 2':0.06004673	'vs_HLpteVam2 2':0.09910515):0.02617727	'vs_HLmanJav1 3':0.10357623):0.00312248	('vs_tarSyr2 2':0.08615849	REFERENCE_IL17RB:0.06046498):0.03051135):0.00758791):0.02235167	'vs_bosTau9 2':0.08653291):0.01842907	('vs_HLratRat7 2':0.04135683	'vs_mm10 2':0.04342358):0.11388576):0.42454604	Mussel_IL17R:1.02861911):0.04392915	((((('vs_HLmanJav1 4':0.07804894	((('vs_tarSyr2 3':0.1089189	REFERENCE_IL17RC:0.02053999):0.07473668	'vs_HLartJam1 3':0.06778519):0.01230731	('vs_ursMar1 3':0.03334404	'vs_canFam4 3':0.0397005):0.02624769):0.01111034):0.01049493	'vs_HLpteVam2 3':0.04969674):0.00789315	'vs_bosTau9 3':0.0726764):0.03341449	('vs_HLratRat7 3':0.0466633	'vs_mm10 3':0.06128328):0.10528652):0.49069637	(((((('vs_tarSyr2 5':0.0542697	REFERENCE_IL17RE:0.04835577):0.00761876	'vs_canFam4 5':0.08472302):0.0127571	'vs_HLpteVam2 5':0.06474629):0.00583393	'vs_HLartJam1 5':0.08847031):0.00499728	'vs_bosTau9 5':0.10361306):0.04011777	('vs_HLratRat7 5':0.04413972	'vs_mm10 5':0.04509677):0.11866836):0.56532097):0.16842256):0.04863378):0.12204187):0.68746122	REFERENCE_IL17REL:0.09955495):0.02395173	('vs_ursMar1 6':0.07654975	'vs_canFam4 6':0.05125882):0.035784):0.00903875	'vs_bosTau9 6':0.09863305):0.0056597	'vs_tarSyr2 6':0.11359854):0.01926457	'vs_HLmanJav1 6':0.06740523):0.00918178	'vs_HLpteVam2 6':0.09539276	'vs_HLartJam1 6':0.09425915);
(((((((((((REFERENCE_IL17RA:0.11260696	vs_tarSyr2:0.09284107):0.0046843	((((vs_HLpteVam2:0.09734325	vs_HLartJam1:0.10816938):0.01069914	(vs_canFam4:0.06099673	vs_ursMar1:0.04522568):0.03840071):0.00900814	vs_HLmanJav1:0.11000137):0.00945299	(vs_mm10:0.0603807	vs_HLratRat7:0.05471203):0.11253124):0.0079922):0.00729345	vs_bosTau9:0.1512204):0.16533935	((((('vs_HLartJam1 6':0.11182674	('vs_HLpteVam2 6':0.07337363	'vs_canFam4 6':0.07624384):0.02107166):0.01079316	'vs_HLmanJav1 6':0.07965062):0.01642928	'vs_ursMar1 6':0.05341468):0.02871169	(REFERENCE_IL17REL:0.07137496	'vs_tarSyr2 6':0.08911413):0.03450872):0.01128494	'vs_bosTau9 6':0.10460642):0.65663429):0.12362167	(((((('vs_tarSyr2 2':0.06619722	REFERENCE_IL17RB:0.06434669):0.01522051	('vs_HLpteVam2 2':0.08061019	'vs_HLartJam1 2':0.08964776):0.03051871):0.02179791	'vs_HLmanJav1 3':0.12489368):0.00788022	('vs_canFam4 2':0.07476116	'vs_ursMar1 2':0.04370503):0.03428719):0.00744663	'vs_bosTau9 2':0.11393643):0.01836384	('vs_HLratRat7 2':0.0356583	'vs_mm10 2':0.0495274):0.1120359):0.492824):0.04222322	(('vs_mm10 4':0.03947317	'vs_HLratRat7 4':0.03322126):0.07892929	((((('vs_HLpteVam2 4':0.04135037	'vs_HLartJam1 4':0.0993808):0.02289658	('vs_ursMar1 4':0.03660576	'vs_canFam4 4':0.02188144):0.02813669):0.00155783	'vs_bosTau9 4':0.05291033):0.00818991	(REFERENCE_IL17RD:0.02514362	'vs_tarSyr2 4':0.06306675):0.02073085):0.01019591	'vs_HLmanJav1 5':0.07780997):0.00816061):0.59081748):0.11250884	Mussel_IL17R:0.98337737):0.10209397	(('vs_HLratRat7 3':0.03229781	'vs_mm10 3':0.07967171):0.09585648	((('vs_HLpteVam2 3':0.06226185	'vs_HLartJam1 3':0.06522284):0.00525136	(('vs_HLmanJav1 4':0.10433615	(('vs_tarSyr2 3':0.10515461	'vs_ursMar1 3':0.02896862):0.00804921	'vs_canFam4 3':0.03517152):0.02627366):0.01208254	'vs_bosTau9 3':0.08442716):0.01312974):0.01464086	REFERENCE_IL17RC:0.09355284):0.05572631):0.50153995):0.54348919	'vs_bosTau9 5':0.08717165):0.00987341	(('vs_HLartJam1 5':0.10416062	'vs_HLpteVam2 5':0.04982123):0.01790525	(('vs_tarSyr2 5':0.08665038	'vs_canFam4 5':0.08511786):0.01441808	REFERENCE_IL17RE:0.05315402):0.02222099):0.03321486):0.13426162	'vs_HLratRat7 5':0.03214088	'vs_mm10 5':0.06821123);
(((((((((((REFERENCE_IL17RA:0.11511081	vs_tarSyr2:0.09557335):0.01469515	((((vs_canFam4:0.06195636	vs_ursMar1:0.04457341):0.0400056	(vs_HLartJam1:0.12763897	vs_HLpteVam2:0.09636597):0.01014505):0.00987522	vs_HLmanJav1:0.12313626):0.00352545	vs_bosTau9:0.15799412):0.00130841):0.01479185	(vs_HLratRat7:0.0633166	vs_mm10:0.06565232):0.10663334):0.14991835	(((('vs_canFam4 2':0.05967188	'vs_ursMar1 2':0.05105293):0.02918724	(('vs_HLpteVam2 2':0.0829733	'vs_HLartJam1 2':0.08169194):0.01654924	('vs_HLmanJav1 3':0.12854529	('vs_tarSyr2 2':0.08921186	REFERENCE_IL17RB:0.05317331):0.02708761):0.00194416):0.02076124):0.01455928	('vs_HLratRat7 2':0.04723362	'vs_mm10 2':0.04460362):0.09994254):0.01096328	'vs_bosTau9 2':0.1018285):0.58573756):0.12264515	(((((((('vs_tarSyr2 5':0.0798631	REFERENCE_IL17RE:0.03419093):0.04419116	'vs_canFam4 5':0.07614714):0.00893918	('vs_HLartJam1 5':0.08742117	'vs_HLpteVam2 5':0.05738467):0.000968):0.01786578	'vs_bosTau9 5':0.0946928):0.00164652	('vs_HLratRat7 5':0.04290264	'vs_mm10 5':0.0481517):0.12719003):0.64776595	((('vs_HLpteVam2 3':0.04820361	'vs_HLartJam1 3':0.0857472):0.01416371	((('vs_canFam4 3':0.03601553	'vs_ursMar1 3':0.03705458):0.02376449	('vs_HLmanJav1 4':0.07422037	(REFERENCE_IL17RC:0.05472205	'vs_tarSyr2 3':0.09733722):0.02584506):0.01119207):0.01911527	'vs_bosTau9 3':0.07139735):0.00968048):0.04688234	('vs_mm10 3':0.06956703	'vs_HLratRat7 3':0.05225733):0.10536002):0.47722318):0.04922631	Mussel_IL17R:0.98403229):0.19543742	((((('vs_canFam4 4':0.03764873	'vs_ursMar1 4':0.03589864):0.01908459	((('vs_HLartJam1 4':0.13858193	'vs_tarSyr2 4':0.06383336):0.0107075	'vs_HLpteVam2 4':0.0372618):0.01607823	'vs_bosTau9 4':0.05311674):0.00867267):0.01259479	REFERENCE_IL17RD:0.04778349):0.01068556	('vs_HLratRat7 4':0.04455491	'vs_mm10 4':0.03179688):0.07198003):0.01954418	'vs_HLmanJav1 5':0.06255908):0.62427687):0.04130074):0.60384909	REFERENCE_IL17REL:0.10087029):0.03574281	('vs_ursMar1 6':0.04487524	'vs_canFam4 6':0.0738907):0.03278125):0.01516634	'vs_bosTau9 6':0.08212151):0.02544708	'vs_HLmanJav1 6':0.08439095):0.00755424	'vs_tarSyr2 6':0.12143666):0.04264876	'vs_HLpteVam2 6':0.11368479	'vs_HLartJam1 6':0.0629436);
(((((((((((((vs_ursMar1:0.04461831	vs_canFam4:0.05825578):0.03939601	(vs_HLpteVam2:0.08563496	vs_HLartJam1:0.13023904):0.01086948):0.00790377	((vs_tarSyr2:0.09373848	REFERENCE_IL17RA:0.10433619):0.01066278	(vs_mm10:0.05652698	vs_HLratRat7:0.05185525):0.10453011):0.00427968):0.00390866	vs_HLmanJav1:0.10695848):0.01544691	vs_bosTau9:0.14617121):0.16698552	(((((('vs_HLartJam1 3':0.09673187	'vs_HLpteVam2 3':0.03349024):0.02168547	((('vs_ursMar1 3':0.02266349	'vs_canFam4 3':0.05104996):0.04649633	(('vs_tarSyr2 3':0.12267755	REFERENCE_IL17RC:0.03204451):0.04534307	'vs_HLmanJav1 4':0.09351595):0.00246046):0.01735274	'vs_bosTau9 3':0.07616233):0.00274339):0.06488582	('vs_mm10 3':0.08333373	'vs_HLratRat7 3':0.04165637):0.0753885):0.43226697	('vs_bosTau9 5':0.0819546	((((('vs_canFam4 5':0.08173196	'vs_tarSyr2 5':0.08325069):0.01015176	'vs_HLartJam1 5':0.11414346):0.01005067	'vs_HLpteVam2 5':0.05078094):0.02131683	REFERENCE_IL17RE:0.06498915):0.0327828	('vs_mm10 5':0.03062886	'vs_HLratRat7 5':0.05368211):0.12569784):0.01485382):0.55312319):0.22406796	((((((('vs_HLpteVam2 4':0.05032673	'vs_HLartJam1 4':0.11267982):0.00555387	('vs_canFam4 4':0.02832185	'vs_ursMar1 4':0.04182431):0.03068364):0.00862443	'vs_bosTau9 4':0.0459395):0.00867962	(REFERENCE_IL17RD:0.02707993	'vs_tarSyr2 4':0.05441478):0.01922675):0.01028546	'vs_HLmanJav1 5':0.07853933):0.00723891	('vs_mm10 4':0.03811242	'vs_HLratRat7 4':0.03030876):0.07562835):0.3885985	Mussel_IL17R:1.00466372):0.101578):0.05663255	('vs_HLmanJav1 3':0.11935516	((((REFERENCE_IL17RB:0.07515518	'vs_tarSyr2 2':0.05898834):0.03054754	(('vs_HLpteVam2 2':0.10264236	'vs_HLartJam1 2':0.0749735):0.01951058	('vs_ursMar1 2':0.04376492	'vs_canFam4 2':0.07009997):0.04804127):0.00132636):0.00244483	('vs_HLratRat7 2':0.04966071	'vs_mm10 2':0.03269426):0.11553385):0.01697149	'vs_bosTau9 2':0.09517272):0.01293681):0.47853938):0.13324836):0.68636275	REFERENCE_IL17REL:0.08955718):0.02455348	'vs_bosTau9 6':0.10741425):0.0071242	'vs_tarSyr2 6':0.10895007):0.00529141	'vs_HLartJam1 6':0.12292947):0.00654135	'vs_HLmanJav1 6':0.08481691):0.03657713	'vs_ursMar1 6':0.05910818):0.01107974	'vs_HLpteVam2 6':0.09698103	'vs_canFam4 6':0.06073036);
(((((((((((vs_tarSyr2:0.09157174	REFERENCE_IL17RA:0.11375421):0.00483494	((((vs_canFam4:0.06151548	vs_ursMar1:0.0500814):0.03186666	(vs_HLartJam1:0.14596685	vs_HLpteVam2:0.08532528):0.01210313):0.0094332	vs_HLmanJav1:0.12317799):0.00519454	(vs_mm10:0.06323238	vs_HLratRat7:0.05502062):0.10619523):0.00845669):0.01808277	vs_bosTau9:0.13407803):0.20434545	((((('vs_HLmanJav1 3':0.13832267	('vs_HLartJam1 2':0.06631779	'vs_HLpteVam2 2':0.08900744):0.02808832):0.00367571	(REFERENCE_IL17RB:0.06268243	'vs_tarSyr2 2':0.0608927):0.01616665):0.01280692	'vs_bosTau9 2':0.10423656):0.00794648	('vs_canFam4 2':0.06547765	'vs_ursMar1 2':0.04931441):0.02841979):0.01873177	('vs_HLratRat7 2':0.03899734	'vs_mm10 2':0.04671988):0.12786139):0.49874361):0.12021492	(((('vs_mm10 3':0.06784085	'vs_HLratRat7 3':0.06686463):0.09782702	((((('vs_HLpteVam2 3':0.04525025	'vs_HLartJam1 3':0.08486794):0.01503705	(REFERENCE_IL17RC:0.02798486	'vs_tarSyr2 3':0.10539181):0.0598673):0.00849351	'vs_bosTau9 3':0.07378574):0.00813973	('vs_ursMar1 3':0.03579543	'vs_canFam4 3':0.03821958):0.03591943):0.00414657	'vs_HLmanJav1 4':0.09117586):0.04719186):0.45556589	(((('vs_HLpteVam2 5':0.0498652	('vs_HLartJam1 5':0.0834141	('vs_canFam4 5':0.08634079	'vs_tarSyr2 5':0.09000719):0.01771339):0.01364258):0.02924788	'vs_bosTau9 5':0.10287097):0.00808803	('vs_HLratRat7 5':0.03204514	'vs_mm10 5':0.06422641):0.15368211):0.01176263	REFERENCE_IL17RE:0.07327376):0.56696764):0.06228354	Mussel_IL17R:0.90684787):0.20546456):0.09218322	('vs_HLmanJav1 5':0.05934738	((((('vs_tarSyr2 4':0.06540491	REFERENCE_IL17RD:0.01937404):0.02833754	('vs_HLartJam1 4':0.10519622	'vs_HLpteVam2 4':0.04618648):0.0229059):0.00788954	'vs_bosTau9 4':0.06431494):0.00446339	('vs_ursMar1 4':0.03002737	'vs_canFam4 4':0.0431817):0.02190952):0.02512457	('vs_HLratRat7 4':0.03961677	'vs_mm10 4':0.04348889):0.06331776):0.01910882):0.44915399):0.63162155	'vs_bosTau9 6':0.05856652):0.0371339	'vs_HLmanJav1 6':0.05673413):0.02699116	('vs_ursMar1 6':0.06799971	'vs_canFam4 6':0.04110273):0.01061711):0.03027306	(REFERENCE_IL17REL:0.0758499	'vs_tarSyr2 6':0.10507754):0.02860944):0.04602505	'vs_HLpteVam2 6':0.10246359	'vs_HLartJam1 6':0.0693858);
((((((((((((vs_tarSyr2:0.10469439	vs_bosTau9:0.15989783):0.00405569	REFERENCE_IL17RA:0.11830881):0.00761971	((((vs_canFam4:0.07402154	vs_ursMar1:0.05381032):0.03560949	(vs_HLartJam1:0.12483818	vs_HLpteVam2:0.0851679):0.01419155):0.01416734	vs_HLmanJav1:0.10935369):0.00549842	(vs_HLratRat7:0.08171707	vs_mm10:0.05143587):0.12432442):0.00299211):0.18719426	(((('vs_HLmanJav1 6':0.05752908	('vs_tarSyr2 6':0.11939336	('vs_HLpteVam2 6':0.10369285	'vs_HLartJam1 6':0.09133205):0.02266192):0.01741426):0.00912505	'vs_bosTau9 6':0.10648234):0.01495714	REFERENCE_IL17REL:0.1171022):0.0176042	('vs_canFam4 6':0.03589154	'vs_ursMar1 6':0.08280654):0.03297926):0.63980762):0.15269674	(((((('vs_HLpteVam2 4':0.05038503	'vs_HLartJam1 4':0.09709657):0.02227394	'vs_bosTau9 4':0.05589647):0.01059107	('vs_tarSyr2 4':0.05333217	REFERENCE_IL17RD:0.02310128):0.02201066):0.00957001	('vs_canFam4 4':0.03936006	'vs_ursMar1 4':0.04054222):0.02163312):0.00670771	'vs_HLmanJav1 5':0.08241035):0.00736988	('vs_mm10 4':0.02976146	'vs_HLratRat7 4':0.0373425):0.07540603):0.55756193):0.05705593	((((('vs_bosTau9 2':0.09815522	('vs_HLpteVam2 2':0.10084972	(REFERENCE_IL17RB:0.08683873	'vs_tarSyr2 2':0.05760079):0.03815784):0.00102219):0.01749446	'vs_HLartJam1 2':0.08236098):0.00859869	('vs_mm10 2':0.05128821	'vs_HLratRat7 2':0.02924192):0.11443431):0.02515515	'vs_HLmanJav1 3':0.12645893):0.01069492	('vs_ursMar1 2':0.04709057	'vs_canFam4 2':0.08254311):0.02529606):0.54343204):0.13117753	Mussel_IL17R:1.01615447):0.07056643	(('vs_mm10 3':0.09084818	'vs_HLratRat7 3':0.04275524):0.10585594	(('vs_HLartJam1 3':0.0777711	((((REFERENCE_IL17RC:0.07243589	'vs_tarSyr2 3':0.0588739):0.01723203	('vs_ursMar1 3':0.03482804	'vs_canFam4 3':0.03786163):0.03855312):0.01480567	'vs_HLmanJav1 4':0.07650209):0.01492823	'vs_bosTau9 3':0.06388244):0.00595133):0.01991976	'vs_HLpteVam2 3':0.03683356):0.06271386):0.50781751):0.58109466	'vs_bosTau9 5':0.10604113):0.01018102	'vs_HLartJam1 5':0.09548101):0.00704992	(((REFERENCE_IL17RE:0.02778216	'vs_tarSyr2 5':0.08756054):0.03762129	'vs_HLpteVam2 5':0.06983225):0.0106988	'vs_canFam4 5':0.07508768):0.00872933):0.14187077	'vs_HLratRat7 5':0.06233792	'vs_mm10 5':0.05405811);
((((((((((((vs_mm10:0.06052548	vs_HLratRat7:0.05325181):0.11280248	(REFERENCE_IL17RA:0.11389681	vs_tarSyr2:0.09062376):0.0165948):0.00313502	vs_bosTau9:0.15331157):0.00360158	(vs_HLmanJav1:0.1126309	(vs_HLpteVam2:0.0897408	(vs_ursMar1:0.04736248	vs_canFam4:0.05544843):0.03286691):0.01454663):0.00260829):0.0251973	vs_HLartJam1:0.12284818):0.19463901	(((('vs_tarSyr2 6':0.13136128	(('vs_HLartJam1 6':0.12359559	'vs_HLpteVam2 6':0.08279097):0.01433841	('vs_canFam4 6':0.06128442	'vs_ursMar1 6':0.06891759):0.03354377):0.02904038):0.01042666	'vs_HLmanJav1 6':0.07683581):0.01616851	'vs_bosTau9 6':0.11924072):0.02022242	REFERENCE_IL17REL:0.11399433):0.64745306):0.09790761	(('vs_HLmanJav1 3':0.11091077	(('vs_canFam4 2':0.08614989	'vs_ursMar1 2':0.02292385):0.05521215	('vs_bosTau9 2':0.09796892	(('vs_HLartJam1 2':0.08969831	'vs_HLpteVam2 2':0.09093656):0.03435941	('vs_tarSyr2 2':0.0666659	REFERENCE_IL17RB:0.08179166):0.01982773):0.02629319):0.01122174):0.01201844):0.0115535	('vs_mm10 2':0.03476074	'vs_HLratRat7 2':0.03550514):0.12174202):0.4833834):0.09605537	(((('vs_bosTau9 4':0.06763295	((('vs_tarSyr2 4':0.05652988	REFERENCE_IL17RD:0.03526614):0.00980836	('vs_mm10 4':0.0355529	'vs_HLratRat7 4':0.04464312):0.08089215):0.01087116	('vs_HLartJam1 4':0.10846138	'vs_HLpteVam2 4':0.04907583):0.00498348):0.00810056):0.00395184	('vs_ursMar1 4':0.04114558	'vs_canFam4 4':0.03607364):0.01871242):0.0243403	'vs_HLmanJav1 5':0.07796674):0.38978996	Mussel_IL17R:1.03215338):0.09071158):0.16892348	(((((('vs_canFam4 3':0.03876494	'vs_ursMar1 3':0.03510122):0.03479345	('vs_tarSyr2 3':0.07316648	REFERENCE_IL17RC:0.07301608):0.01440121):0.00865067	('vs_HLpteVam2 3':0.04631887	'vs_HLartJam1 3':0.08110687):0.0257863):0.01310308	'vs_bosTau9 3':0.0760261):0.00915613	'vs_HLmanJav1 4':0.08973496):0.0405796	('vs_mm10 3':0.06569756	'vs_HLratRat7 3':0.0372629):0.07871193):0.49011663):0.64526491	REFERENCE_IL17RE:0.06133101):0.01328627	('vs_bosTau9 5':0.09827152	(('vs_HLpteVam2 5':0.05995997	('vs_canFam4 5':0.06665486	'vs_tarSyr2 5':0.10247189):0.00807421):0.00543996	'vs_HLartJam1 5':0.09660974):0.02220837):0.01479523):0.12510258	'vs_mm10 5':0.03575688	'vs_HLratRat7 5':0.05150194);
(((((((((((((vs_mm10:0.05330291	vs_HLratRat7:0.05993403):0.12178764	(vs_tarSyr2:0.10314286	REFERENCE_IL17RA:0.12788717):0.01428197):0.00292828	(((vs_canFam4:0.06016807	vs_ursMar1:0.04897131):0.03990063	vs_HLpteVam2:0.10705238):0.0078326	vs_HLmanJav1:0.12189755):0.00716837):0.01201298	(vs_bosTau9:0.15218248	vs_HLartJam1:0.14340746):0.00677358):0.21636111	('vs_HLmanJav1 3':0.12397275	((((('vs_tarSyr2 2':0.06908251	REFERENCE_IL17RB:0.06530913):0.03911921	('vs_HLartJam1 2':0.04761428	'vs_HLpteVam2 2':0.10594868):0.02542899):0.01319831	('vs_ursMar1 2':0.03588678	'vs_canFam4 2':0.06941889):0.02787282):0.01713697	('vs_HLratRat7 2':0.05471358	'vs_mm10 2':0.04488222):0.10447321):0.01234409	'vs_bosTau9 2':0.08600503):0.01180209):0.53309624):0.09801123	((('vs_canFam4 6':0.06645008	'vs_ursMar1 6':0.07278277):0.04860052	('vs_HLartJam1 6':0.10340808	'vs_HLpteVam2 6':0.07847232):0.01051343):0.00850649	(('vs_HLmanJav1 6':0.09858018	(REFERENCE_IL17REL:0.06282441	'vs_tarSyr2 6':0.1170846):0.06588995):0.00652768	'vs_bosTau9 6':0.13046706):0.000373):0.63585516):0.02186051	(((((('vs_HLpteVam2 4':0.05055732	('vs_canFam4 4':0.04338993	'vs_ursMar1 4':0.03223181):0.03463501):0.00212887	('vs_tarSyr2 4':0.05978766	REFERENCE_IL17RD:0.02458266):0.02031909):0.00431373	'vs_HLartJam1 4':0.11011266):0.00631771	'vs_bosTau9 4':0.05084493):0.00942473	('vs_mm10 4':0.04312793	'vs_HLratRat7 4':0.0298916):0.07922388):0.01344051	'vs_HLmanJav1 5':0.08026093):0.52931538):0.2041882	Mussel_IL17R:1.00055823):0.08473202	(((((('vs_canFam4 3':0.030423	'vs_ursMar1 3':0.0398858):0.02660231	('vs_HLartJam1 3':0.07021043	('vs_tarSyr2 3':0.08059716	REFERENCE_IL17RC:0.05664675):0.03485422):0.01178737):0.01146936	'vs_HLpteVam2 3':0.05795613):0.01319732	'vs_bosTau9 3':0.06815531):0.02349176	'vs_HLmanJav1 4':0.06608493):0.04220169	('vs_HLratRat7 3':0.04637147	'vs_mm10 3':0.06452693):0.09869328):0.38900304):0.57770468	'vs_bosTau9 5':0.09579419):0.02519696	'vs_HLpteVam2 5':0.05932923):0.01006266	(('vs_canFam4 5':0.08851374	'vs_HLartJam1 5':0.10203474):0.0121882	('vs_tarSyr2 5':0.09554239	REFERENCE_IL17RE:0.02495836):0.04435456):0.01271298):0.1292778	'vs_mm10 5':0.05048419	'vs_HLratRat7 5':0.06026517);
(((((((((((REFERENCE_IL17RA:0.10929829	vs_tarSyr2:0.09582549):0.00593813	(vs_mm10:0.05471229	vs_HLratRat7:0.06750884):0.10249135):0.00921337	(((vs_canFam4:0.0582581	vs_ursMar1:0.04496757):0.03091785	vs_HLpteVam2:0.08661254):0.01140795	vs_HLmanJav1:0.11536968):0.00646205):0.00870238	vs_bosTau9:0.14753327):0.01591703	vs_HLartJam1:0.13104213):0.1260471	((((((('vs_HLpteVam2 5':0.05891961	'vs_HLartJam1 5':0.11229198):0.01178459	(REFERENCE_IL17RE:0.0529115	('vs_canFam4 5':0.09299454	'vs_tarSyr2 5':0.09049129):0.01396687):0.0257118):0.02688967	('vs_mm10 5':0.02538885	'vs_HLratRat7 5':0.07103584):0.14284702):0.01443465	'vs_bosTau9 5':0.08952748):0.60639328	((((('vs_canFam4 3':0.02923282	'vs_ursMar1 3':0.03975833):0.02792514	((REFERENCE_IL17RC:0.05854565	'vs_tarSyr2 3':0.07544301):0.03049563	'vs_bosTau9 3':0.08914703):0.00909511):0.00949409	'vs_HLmanJav1 4':0.07192394):0.01438573	('vs_HLartJam1 3':0.06206769	'vs_HLpteVam2 3':0.05024851):0.0055107):0.05090209	('vs_HLratRat7 3':0.04547305	'vs_mm10 3':0.06935465):0.10776962):0.55750812):0.09608428	(((((((('vs_tarSyr2 4':0.03601258	REFERENCE_IL17RD:0.05851048):0.03108075	'vs_HLpteVam2 4':0.04322866):0.01243184	('vs_HLratRat7 4':0.04759594	'vs_mm10 4':0.03088214):0.06782393):0.01764375	'vs_bosTau9 4':0.06988816):0.00477278	('vs_canFam4 4':0.02838276	'vs_ursMar1 4':0.04531249):0.01667101):0.01433254	'vs_HLartJam1 4':0.11881793):0.02930562	'vs_HLmanJav1 5':0.05453289):0.42468632	Mussel_IL17R:1.05872309):0.14068619):0.05886162	('vs_HLmanJav1 3':0.1316007	((('vs_HLratRat7 2':0.04948397	'vs_mm10 2':0.04215812):0.1130886	((('vs_tarSyr2 2':0.08182414	REFERENCE_IL17RB:0.08189482):0.00903259	('vs_HLpteVam2 2':0.07995298	'vs_HLartJam1 2':0.08453718):0.04135979):0.01289943	('vs_ursMar1 2':0.05465448	'vs_canFam4 2':0.06499823):0.04110406):0.00944362):0.00465981	'vs_bosTau9 2':0.10385284):0.00471883):0.47362005):0.1561031):0.693303	('vs_tarSyr2 6':0.12316581	REFERENCE_IL17REL:0.05445834):0.04418697):0.02411064	('vs_canFam4 6':0.06953392	'vs_ursMar1 6':0.06377637):0.02600875):0.01028859	'vs_bosTau9 6':0.10145104):0.02425093	'vs_HLmanJav1 6':0.06976667):0.02417877	'vs_HLpteVam2 6':0.08712951	'vs_HLartJam1 6':0.0956024);
((((((((((REFERENCE_IL17RA:0.1119347	vs_tarSyr2:0.09693903):0.01397804	vs_bosTau9:0.15186295):0.0027721	((((vs_canFam4:0.0668934	vs_ursMar1:0.04778477):0.04686123	vs_HLmanJav1:0.1078133):0.0030122	(vs_HLpteVam2:0.08910196	vs_HLartJam1:0.12946128):0.01380431):0.00816779	(vs_mm10:0.05650992	vs_HLratRat7:0.06075293):0.10711377):0.00464667):0.26224466	(((('vs_ursMar1 2':0.04263192	'vs_canFam4 2':0.08393994):0.02716856	((((('vs_tarSyr2 2':0.08736454	REFERENCE_IL17RB:0.06094921):0.02665318	'vs_HLpteVam2 2':0.08037643):0.01116212	'vs_HLartJam1 2':0.07060733):0.02195777	'vs_bosTau9 2':0.08976996):0.00878777	'vs_HLmanJav1 3':0.12020753):0.01714396):0.00859094	('vs_HLratRat7 2':0.0308919	'vs_mm10 2':0.04776973):0.12787153):0.46608402	((((((REFERENCE_IL17RE:0.03726636	'vs_tarSyr2 5':0.08968019):0.02659184	'vs_canFam4 5':0.08485893):0.01123529	('vs_HLpteVam2 5':0.06314788	'vs_HLartJam1 5':0.08602549):0.00914944):0.01946339	'vs_bosTau9 5':0.09568721):0.00847108	('vs_HLratRat7 5':0.05656643	'vs_mm10 5':0.02727246):0.12620593):0.6393895	((('vs_HLpteVam2 3':0.05720237	((('vs_canFam4 3':0.04888142	'vs_ursMar1 3':0.02250751):0.0241192	('vs_bosTau9 3':0.06629776	(('vs_tarSyr2 3':0.07957893	REFERENCE_IL17RC:0.0549506):0.04917359	'vs_HLartJam1 3':0.08879502):0.00643362):0.01283847):0.01043841	'vs_HLmanJav1 4':0.07382507):0.00546348):0.05282199	('vs_mm10 3':0.06769649	'vs_HLratRat7 3':0.04706887):0.08833529):0.4646999	Mussel_IL17R:0.89566647):0.08650119):0.13368282):0.12615657):0.09580577	('vs_HLmanJav1 5':0.08075811	((((('vs_tarSyr2 4':0.04680787	REFERENCE_IL17RD:0.03648886):0.01359014	('vs_HLratRat7 4':0.038334	'vs_mm10 4':0.03603241):0.05974866):0.00941752	('vs_HLpteVam2 4':0.06306327	('vs_canFam4 4':0.02850386	'vs_ursMar1 4':0.03209292):0.02078936):0.00520362):0.0133006	'vs_bosTau9 4':0.05481517):0.01125911	'vs_HLartJam1 4':0.12208333):0.01468316):0.51952548):0.60135653	'vs_HLmanJav1 6':0.08353548):0.00747301	('vs_tarSyr2 6':0.08361081	REFERENCE_IL17REL:0.10343787):0.03579048):0.00399252	'vs_bosTau9 6':0.12574754):0.01514732	('vs_HLpteVam2 6':0.07482487	'vs_HLartJam1 6':0.09123936):0.02321722):0.03750455	'vs_ursMar1 6':0.05727302	'vs_canFam4 6':0.05571658);
((((((((((((vs_mm10:0.05688459	vs_HLratRat7:0.06086067):0.10931952	(vs_HLmanJav1:0.11158145	((vs_canFam4:0.06293102	vs_ursMar1:0.04119018):0.04417439	vs_HLpteVam2:0.08425709):0.01192623):0.00789559):0.00112355	(vs_bosTau9:0.16842649	(vs_tarSyr2:0.0963046	REFERENCE_IL17RA:0.11590484):0.01757911):0.00794008):0.01479852	vs_HLartJam1:0.12046422):0.15676544	((REFERENCE_IL17REL:0.06966826	'vs_tarSyr2 6':0.1021126):0.04088204	((('vs_HLmanJav1 6':0.05529622	('vs_bosTau9 6':0.07797559	'vs_HLpteVam2 6':0.09729274):0.03741551):0.02067931	('vs_canFam4 6':0.07916596	'vs_ursMar1 6':0.06078536):0.02923989):0.000940	'vs_HLartJam1 6':0.12203508):0.01045466):0.69268363):0.10684302	((((((('vs_HLratRat7 4':0.03846663	'vs_mm10 4':0.04577591):0.06424849	('vs_tarSyr2 4':0.05001078	REFERENCE_IL17RD:0.03885122):0.01461415):0.00833384	'vs_HLpteVam2 4':0.04983588):0.00208646	('vs_canFam4 4':0.03591106	'vs_ursMar1 4':0.0408117):0.02578252):0.00833732	'vs_bosTau9 4':0.05733856):0.01204389	'vs_HLmanJav1 5':0.0766278):0.0157917	'vs_HLartJam1 4':0.10333205):0.58086594):0.09698418	((('vs_canFam4 2':0.06234635	'vs_ursMar1 2':0.05358206):0.02274732	((('vs_HLartJam1 2':0.0712877	'vs_HLpteVam2 2':0.08750634):0.01514402	'vs_HLmanJav1 3':0.12715757):0.00482726	(('vs_mm10 2':0.04215916	'vs_HLratRat7 2':0.02953167):0.10713287	(REFERENCE_IL17RB:0.06276106	'vs_tarSyr2 2':0.07170928):0.03608684):0.0070945):0.01911161):0.01362618	'vs_bosTau9 2':0.0879906):0.4242567):0.14752355	Mussel_IL17R:0.98308748):0.11879577	((('vs_bosTau9 3':0.07912772	('vs_HLpteVam2 3':0.03744923	'vs_HLartJam1 3':0.08516615):0.02550072):0.01279039	((('vs_tarSyr2 3':0.09775634	REFERENCE_IL17RC:0.04147504):0.02202946	'vs_HLmanJav1 4':0.09455046):0.0087051	('vs_canFam4 3':0.03980149	'vs_ursMar1 3':0.04202612):0.0379975):0.0014214):0.08269298	('vs_mm10 3':0.05633684	'vs_HLratRat7 3':0.07087242):0.05879496):0.49673425):0.5425313	'vs_bosTau9 5':0.10359587):0.00517464	(('vs_canFam4 5':0.09412601	('vs_HLpteVam2 5':0.05308413	'vs_HLartJam1 5':0.11098405):0.01563637):0.02500367	(REFERENCE_IL17RE:0.03276586	'vs_tarSyr2 5':0.08566833):0.03324733):0.02097698):0.12728393	'vs_HLratRat7 5':0.02828737	'vs_mm10 5':0.05649161);
(((((((((((((vs_tarSyr2:0.09699312	REFERENCE_IL17RA:0.12527574):0.01572095	(vs_mm10:0.05363121	vs_HLratRat7:0.05761489):0.10104663):0.0017397	((vs_HLpteVam2:0.09728337	(vs_canFam4:0.05580863	vs_ursMar1:0.04502448):0.0362923):0.01201297	vs_HLmanJav1:0.1143128):0.00505418):0.00974259	vs_bosTau9:0.15560298):0.00794683	vs_HLartJam1:0.14003103):0.20072206	(('vs_HLratRat7 2':0.03596802	'vs_mm10 2':0.03359528):0.10778845	((((('vs_HLpteVam2 2':0.07817715	'vs_HLartJam1 2':0.07273329):0.03457045	(REFERENCE_IL17RB:0.05951733	'vs_tarSyr2 2':0.08243694):0.01768054):0.01251541	('vs_ursMar1 2':0.03860869	'vs_canFam4 2':0.06021238):0.03643127):0.00921803	'vs_bosTau9 2':0.09519598):0.01179094	'vs_HLmanJav1 3':0.11880132):0.01247471):0.52433393):0.1275904	((((((('vs_tarSyr2 4':0.0485204	REFERENCE_IL17RD:0.02882455):0.02116842	'vs_HLpteVam2 4':0.04341554):0.00505172	'vs_bosTau9 4':0.05958976):0.0045985	('vs_ursMar1 4':0.03278599	'vs_canFam4 4':0.02650747):0.0208316):0.01533157	'vs_HLartJam1 4':0.09599712):0.00573905	('vs_mm10 4':0.03475393	'vs_HLratRat7 4':0.03361507):0.07571022):0.01636519	'vs_HLmanJav1 5':0.0566064):0.52434537):0.06502648	((((((((REFERENCE_IL17RC:0.07395079	'vs_tarSyr2 3':0.06948162):0.04254523	('vs_ursMar1 3':0.04683283	'vs_canFam4 3':0.02910147):0.02189709):0.01349589	'vs_HLmanJav1 4':0.07566461):0.03027254	'vs_bosTau9 3':0.0672555):0.01159855	'vs_HLpteVam2 3':0.06507099):0.01052398	'vs_HLartJam1 3':0.05920851):0.02621357	('vs_HLratRat7 3':0.04151349	'vs_mm10 3':0.07248073):0.12365115):0.56817501	Mussel_IL17R:0.91120368):0.10010327):0.05538533	(((REFERENCE_IL17REL:0.07349062	'vs_tarSyr2 6':0.10356408):0.05273899	(((('vs_canFam4 6':0.11360718	'vs_bosTau9 6':0.11393667):0.024152	'vs_HLmanJav1 6':0.08927019):0.01221717	'vs_HLartJam1 6':0.12746166):0.00545189	'vs_HLpteVam2 6':0.04692696):0.02703317):0.01222145	'vs_ursMar1 6':0.07973583):0.64603474):0.5962137	'vs_bosTau9 5':0.11322342):0.01678217	'vs_HLpteVam2 5':0.05041515):0.0188015	(REFERENCE_IL17RE:0.05971415	('vs_canFam4 5':0.05957507	('vs_HLartJam1 5':0.0858934	'vs_tarSyr2 5':0.10120273):0.02027549):0.02485509):0.01526636):0.1468348	'vs_HLratRat7 5':0.02842141	'vs_mm10 5':0.06338826);
((((((((((vs_HLmanJav1:0.11667019	((vs_HLpteVam2:0.09984183	vs_HLartJam1:0.12875017):0.01747913	(vs_ursMar1:0.0481805	vs_canFam4:0.06589857):0.0472031):0.00485376):0.00609412	((vs_tarSyr2:0.09719267	REFERENCE_IL17RA:0.10962344):0.01313587	(vs_HLratRat7:0.05770916	vs_mm10:0.05716819):0.12375959):0.0100649):0.00992007	vs_bosTau9:0.15301686):0.18247015	((((('vs_HLpteVam2 6':0.06851687	'vs_HLartJam1 6':0.11069005):0.00766435	'vs_bosTau9 6':0.11908344):0.00842583	('vs_canFam4 6':0.08573248	'vs_ursMar1 6':0.06357048):0.03327049):0.02843991	(REFERENCE_IL17REL:0.09037049	'vs_tarSyr2 6':0.08769675):0.0192403):0.02715641	'vs_HLmanJav1 6':0.07412898):0.64154382):0.076479	((('vs_HLartJam1 4':0.11410509	(((('vs_mm10 4':0.02586547	'vs_HLratRat7 4':0.05240756):0.08099205	(REFERENCE_IL17RD:0.0343195	'vs_tarSyr2 4':0.04836795):0.01430624):0.01826648	'vs_HLpteVam2 4':0.04685517):0.00285894	'vs_bosTau9 4':0.07543122):0.00172538):0.02634922	('vs_ursMar1 4':0.03968315	'vs_canFam4 4':0.02703341):0.00826897):0.02873559	'vs_HLmanJav1 5':0.07658441):0.53318233):0.11354346	((((('vs_canFam4 2':0.06143308	'vs_ursMar1 2':0.03572231):0.04343731	(('vs_tarSyr2 2':0.07557178	REFERENCE_IL17RB:0.07415422):0.01868235	('vs_HLpteVam2 2':0.09508305	'vs_HLartJam1 2':0.0831677):0.02738893):0.00889387):0.00871373	'vs_HLmanJav1 3':0.11406913):0.01472993	('vs_mm10 2':0.0395302	'vs_HLratRat7 2':0.05188241):0.11374392):0.00850221	'vs_bosTau9 2':0.10419624):0.48031394):0.07594885	Mussel_IL17R:0.93530811):0.08509275	(((('vs_HLmanJav1 4':0.06983901	(('vs_tarSyr2 3':0.08653204	REFERENCE_IL17RC:0.06722112):0.03324999	('vs_ursMar1 3':0.03703202	'vs_canFam4 3':0.02003805):0.03998093):0.00339095):0.00771598	'vs_bosTau9 3':0.08779738):0.01159219	('vs_HLpteVam2 3':0.07442726	'vs_HLartJam1 3':0.04974357):0.01376348):0.05878808	('vs_HLratRat7 3':0.03317167	'vs_mm10 3':0.08323608):0.09783241):0.45175055):0.6231296	((((('vs_HLpteVam2 5':0.05400577	'vs_canFam4 5':0.09441108):0.01471299	'vs_tarSyr2 5':0.07619377):0.00799695	REFERENCE_IL17RE:0.0477548):0.0195801	'vs_HLartJam1 5':0.09266558):0.02678322	'vs_bosTau9 5':0.08620216):0.01650912):0.11994502	'vs_HLratRat7 5':0.04979501	'vs_mm10 5':0.04164349);
((((((((((((vs_HLratRat7:0.06617369	vs_mm10:0.05638856):0.12860934	((vs_HLpteVam2:0.10450092	(vs_canFam4:0.07102443	vs_ursMar1:0.05303609):0.03718624):0.00891873	vs_HLmanJav1:0.12140221):0.0028914):0.00774287	(REFERENCE_IL17RA:0.12492087	vs_tarSyr2:0.1112824):0.01751978):0.01081608	vs_bosTau9:0.16133144):0.01624633	vs_HLartJam1:0.13047045):0.22238672	(((((((('vs_tarSyr2 2':0.06844572	REFERENCE_IL17RB:0.08216409):0.03998213	'vs_HLpteVam2 2':0.08490418):0.0059488	'vs_HLartJam1 2':0.08502747):0.01070636	('vs_canFam4 2':0.06491822	'vs_ursMar1 2':0.04741228):0.04383838):0.00912744	('vs_mm10 2':0.04854554	'vs_HLratRat7 2':0.0351905):0.11350983):0.0080801	'vs_bosTau9 2':0.10056437):0.0095113	'vs_HLmanJav1 3':0.13154836):0.48889192	(((((('vs_HLartJam1 5':0.08986567	'vs_HLpteVam2 5':0.06715308):0.01470282	'vs_canFam4 5':0.08163776):0.00669297	('vs_tarSyr2 5':0.09610589	REFERENCE_IL17RE:0.03040861):0.02809723):0.02334514	'vs_bosTau9 5':0.08759227):0.00878857	('vs_mm10 5':0.04558365	'vs_HLratRat7 5':0.04719999):0.12441799):0.66229191	(((((('vs_HLartJam1 3':0.08634202	('vs_HLmanJav1 4':0.07545433	('vs_tarSyr2 3':0.09277347	REFERENCE_IL17RC:0.0521245):0.03865685):0.01043994):0.00885059	('vs_ursMar1 3':0.04896845	'vs_canFam4 3':0.03146509):0.03399338):0.00680513	'vs_bosTau9 3':0.07903831):0.01180434	'vs_HLpteVam2 3':0.04701825):0.05031034	('vs_HLratRat7 3':0.05027984	'vs_mm10 3':0.07221519):0.1057818):0.49414903	Mussel_IL17R:1.01336172):0.06347858):0.09004625):0.14054424):0.08417794	(((((('vs_mm10 4':0.03699576	'vs_HLratRat7 4':0.04612692):0.09216727	(('vs_tarSyr2 4':0.06006177	'vs_HLpteVam2 4':0.058369):0.0045411	'vs_bosTau9 4':0.06508704):0.00582975):0.00327248	REFERENCE_IL17RD:0.04256122):0.01289709	('vs_canFam4 4':0.04214788	'vs_ursMar1 4':0.02284933):0.03189704):0.01937762	'vs_HLartJam1 4':0.10755792):0.0118861	'vs_HLmanJav1 5':0.0707799):0.52328901):0.64151947	('vs_canFam4 6':0.05386352	'vs_ursMar1 6':0.08060974):0.03913382):0.03085666	('vs_tarSyr2 6':0.13238171	REFERENCE_IL17REL:0.08018125):0.01869219):0.02142639	'vs_bosTau9 6':0.1071272):0.01776164	'vs_HLmanJav1 6':0.11153794):0.01120672	'vs_HLpteVam2 6':0.08570926	'vs_HLartJam1 6':0.12919624);
(((((((((((vs_HLpteVam2:0.09214368	vs_HLartJam1:0.1428906):0.01369594	((vs_canFam4:0.05851859	vs_ursMar1:0.04974096):0.0451745	vs_HLmanJav1:0.11778111):0.000625):0.01028114	(vs_HLratRat7:0.05942499	vs_mm10:0.05564924):0.10938834):0.00350835	(REFERENCE_IL17RA:0.10519834	vs_tarSyr2:0.09227452):0.01393727):0.00766361	vs_bosTau9:0.15364223):0.19620403	((((('vs_HLpteVam2 2':0.08086467	'vs_HLartJam1 2':0.07440885):0.00466531	((REFERENCE_IL17RB:0.0731379	'vs_tarSyr2 2':0.08454693):0.02011049	'vs_HLmanJav1 3':0.16516207):0.01644577):0.01338228	('vs_canFam4 2':0.06415932	'vs_ursMar1 2':0.0461269):0.04344642):0.02033056	'vs_bosTau9 2':0.09447928):0.03579139	('vs_mm10 2':0.04821579	'vs_HLratRat7 2':0.03282239):0.10307501):0.6042039):0.11310828	((((('vs_HLpteVam2 6':0.08731885	'vs_HLartJam1 6':0.12643574):0.0096279	(REFERENCE_IL17REL:0.06731242	'vs_tarSyr2 6':0.09308674):0.03929553):0.00884103	'vs_HLmanJav1 6':0.07039518):0.00719635	('vs_canFam4 6':0.05806207	'vs_ursMar1 6':0.07228383):0.03685596):0.01352393	'vs_bosTau9 6':0.1013572):0.58361478):0.0516594	(((((REFERENCE_IL17RD:0.03275929	'vs_tarSyr2 4':0.05662578):0.01179533	(('vs_bosTau9 4':0.06624834	'vs_HLpteVam2 4':0.04476274):0.00637492	('vs_ursMar1 4':0.03257879	'vs_canFam4 4':0.03769422):0.02404299):0.00338181):0.00987925	'vs_HLmanJav1 5':0.07520194):0.01167955	('vs_HLratRat7 4':0.03966055	'vs_mm10 4':0.03770785):0.07333534):0.00896551	'vs_HLartJam1 4':0.1125546):0.54713618):0.11263727	(((('vs_bosTau9 3':0.07936276	((('vs_canFam4 3':0.03554971	'vs_ursMar1 3':0.03368125):0.0279679	('vs_HLmanJav1 4':0.06790881	('vs_tarSyr2 3':0.071688	REFERENCE_IL17RC:0.05491185):0.05053048):0.01475734):0.01567897	'vs_HLartJam1 3':0.07935565):0.00193738):0.00957119	'vs_HLpteVam2 3':0.04817335):0.06109289	('vs_HLratRat7 3':0.05491464	'vs_mm10 3':0.07401613):0.1035443):0.53554411	Mussel_IL17R:0.83855903):0.11391795):0.67056561	(((('vs_HLpteVam2 5':0.07748865	'vs_canFam4 5':0.09097314):0.00718846	('vs_tarSyr2 5':0.06396927	REFERENCE_IL17RE:0.05595959):0.0219812):0.01284773	'vs_HLartJam1 5':0.10667666):0.00780488	'vs_bosTau9 5':0.11734332):0.00909932):0.12525249	'vs_mm10 5':0.04713625	'vs_HLratRat7 5':0.04639271);
(((((((((vs_bosTau9:0.14862612	(REFERENCE_IL17RA:0.1133637	vs_tarSyr2:0.10222384):0.00933109):0.0090639	((vs_HLmanJav1:0.10539895	((vs_ursMar1:0.05420449	vs_canFam4:0.06814602):0.03384022	vs_HLpteVam2:0.08084654):0.00754499):0.01119698	(vs_HLratRat7:0.06624312	vs_mm10:0.05741978):0.11044502):0.00268812):0.01381219	vs_HLartJam1:0.13952769):0.14575409	(((((('vs_ursMar1 4':0.02456855	'vs_canFam4 4':0.03742257):0.03005246	((('vs_HLratRat7 4':0.02777383	'vs_mm10 4':0.03775988):0.07280049	'vs_HLpteVam2 4':0.04550705):0.00841195	(REFERENCE_IL17RD:0.03862591	'vs_tarSyr2 4':0.04237865):0.00222537):0.01247753):0.00532197	'vs_bosTau9 4':0.05359631):0.00943915	'vs_HLartJam1 4':0.1166471):0.00457654	'vs_HLmanJav1 5':0.07541143):0.54945682	((((((('vs_HLpteVam2 5':0.05522172	'vs_canFam4 5':0.09567534):0.01386825	'vs_HLartJam1 5':0.09901703):0.00721339	(REFERENCE_IL17RE:0.05382731	'vs_tarSyr2 5':0.07329395):0.02849624):0.02546126	'vs_bosTau9 5':0.10102716):0.0213419	('vs_mm10 5':0.03833367	'vs_HLratRat7 5':0.04928035):0.1140516):0.59379655	(Mussel_IL17R:0.87775588	(('vs_mm10 3':0.06521335	'vs_HLratRat7 3':0.04940728):0.09451061	(((((REFERENCE_IL17RC:0.04173666	'vs_tarSyr2 3':0.08565988):0.05586383	'vs_HLmanJav1 4':0.0457872):0.02944312	('vs_canFam4 3':0.0193913	'vs_ursMar1 3':0.04736986):0.03446388):0.00578838	('vs_HLpteVam2 3':0.0483784	'vs_HLartJam1 3':0.07611537):0.01680329):0.016172	'vs_bosTau9 3':0.07051437):0.04168352):0.55982597):0.05900266):0.13295764	(('vs_bosTau9 2':0.0974559	(('vs_mm10 2':0.04818394	'vs_HLratRat7 2':0.03476168):0.10275558	('vs_HLmanJav1 3':0.12093879	(('vs_HLpteVam2 2':0.09300278	'vs_HLartJam1 2':0.0679706):0.01860444	('vs_tarSyr2 2':0.06178241	REFERENCE_IL17RB:0.07333212):0.03372736):0.00551831):0.01554588):0.01422639):0.00694345	('vs_canFam4 2':0.08131951	'vs_ursMar1 2':0.0383626):0.03742777):0.51368963):0.07327389):0.10512466):0.70688059	(REFERENCE_IL17REL:0.08008639	'vs_tarSyr2 6':0.08934832):0.04573236):0.02091202	'vs_HLmanJav1 6':0.07862459):0.00414073	'vs_bosTau9 6':0.11378652):0.00688572	('vs_HLpteVam2 6':0.07686992	'vs_HLartJam1 6':0.08698878):0.01185903):0.02926552	'vs_canFam4 6':0.07771677	'vs_ursMar1 6':0.03232287);
((((((((((((vs_canFam4:0.06163895	vs_ursMar1:0.05028649):0.03362006	(vs_HLartJam1:0.13796584	vs_HLpteVam2:0.09177594):0.01281328):0.01304706	((vs_mm10:0.0611513	vs_HLratRat7:0.06454396):0.10510468	(REFERENCE_IL17RA:0.11475579	(vs_bosTau9:0.1492147	vs_tarSyr2:0.10402377):0.00769082):0.00497832):0.0038634):0.0064977	vs_HLmanJav1:0.10836547):0.24888437	(((((('vs_HLartJam1 2':0.04864539	'vs_HLpteVam2 2':0.09347604):0.03204252	'vs_bosTau9 2':0.10117159):0.00922015	('vs_tarSyr2 2':0.07728873	REFERENCE_IL17RB:0.06958905):0.01717339):0.01666248	('vs_ursMar1 2':0.04410176	'vs_canFam4 2':0.07794552):0.02942339):0.0108794	'vs_HLmanJav1 3':0.10376376):0.03994414	('vs_HLratRat7 2':0.04110586	'vs_mm10 2':0.05148331):0.09126423):0.50289285):0.06600436	((REFERENCE_IL17REL:0.04767498	'vs_tarSyr2 6':0.12026184):0.04343576	(((('vs_HLartJam1 6':0.09693985	'vs_HLpteVam2 6':0.07625571):0.00880138	('vs_ursMar1 6':0.06676965	'vs_canFam4 6':0.0571027):0.03366622):0.01276	'vs_HLmanJav1 6':0.08743701):0.0117116	'vs_bosTau9 6':0.11673758):0.02187453):0.59051366):0.06201933	((((((('vs_tarSyr2 4':0.04199413	REFERENCE_IL17RD:0.03492621):0.01435698	'vs_HLpteVam2 4':0.06169961):0.00714845	'vs_bosTau9 4':0.07078454):0.00518527	('vs_canFam4 4':0.02143196	'vs_ursMar1 4':0.04370047):0.03108233):0.01508792	'vs_HLmanJav1 5':0.07813241):0.0112274	('vs_HLratRat7 4':0.03538039	'vs_mm10 4':0.04149907):0.06687354):0.01591431	'vs_HLartJam1 4':0.09902432):0.5192241):0.08705611	Mussel_IL17R:0.97220843):0.1405447	((('vs_canFam4 3':0.02309331	'vs_ursMar1 3':0.0573449):0.03740579	(('vs_HLpteVam2 3':0.05759597	('vs_bosTau9 3':0.07653788	(('vs_tarSyr2 3':0.09368541	REFERENCE_IL17RC:0.06253038):0.04215339	'vs_HLartJam1 3':0.08539453):0.01200841):0.00867245):0.02447276	'vs_HLmanJav1 4':0.06637648):0.00941337):0.03793678	('vs_HLratRat7 3':0.06203159	'vs_mm10 3':0.06353559):0.11909268):0.50419242):0.56685293	'vs_bosTau9 5':0.11311582):0.00686925	((('vs_HLartJam1 5':0.10361276	('vs_HLpteVam2 5':0.08367319	'vs_canFam4 5':0.09652016):0.01156427):0.01826934	'vs_tarSyr2 5':0.08699816):0.02197382	REFERENCE_IL17RE:0.04023961):0.03117505):0.15366804	'vs_mm10 5':0.02814257	'vs_HLratRat7 5':0.05941815);
((((((((((((vs_HLartJam1:0.14170924	vs_bosTau9:0.15638149):0.01024764	((vs_HLratRat7:0.07640306	vs_mm10:0.04831311):0.12041209	(vs_tarSyr2:0.10069198	REFERENCE_IL17RA:0.11235817):0.02014138):0.00359212):0.00227334	(vs_HLpteVam2:0.10210764	(vs_canFam4:0.06095656	vs_ursMar1:0.04220687):0.03667183):0.01273628):0.00964583	vs_HLmanJav1:0.11987191):0.2096495	((((('vs_HLpteVam2 6':0.07371543	'vs_HLartJam1 6':0.09453268):0.01905437	'vs_HLmanJav1 6':0.07369305):0.01930329	'vs_bosTau9 6':0.109325):0.02298514	(REFERENCE_IL17REL:0.09999376	'vs_tarSyr2 6':0.09543516):0.03374789):0.02117144	('vs_ursMar1 6':0.07745378	'vs_canFam4 6':0.03752):0.02794368):0.65191505):0.11790672	((((((REFERENCE_IL17RD:0.0259543	'vs_tarSyr2 4':0.052954):0.00893311	('vs_HLpteVam2 4':0.03558572	'vs_HLartJam1 4':0.11105803):0.02940144):0.00946167	('vs_HLratRat7 4':0.03675999	'vs_mm10 4':0.03433588):0.07650376):0.00813085	('vs_ursMar1 4':0.03617841	'vs_canFam4 4':0.03066135):0.0368437):0.00388361	'vs_bosTau9 4':0.0609551):0.01117142	'vs_HLmanJav1 5':0.07251498):0.53778986):0.08243637	(((('vs_canFam4 2':0.06911829	'vs_ursMar1 2':0.04745586):0.03386129	(('vs_mm10 2':0.03930932	'vs_HLratRat7 2':0.02432348):0.12372116	((('vs_HLartJam1 2':0.0953267	'vs_HLpteVam2 2':0.06072532):0.02568258	REFERENCE_IL17RB:0.07756059):0.01101812	'vs_tarSyr2 2':0.06289146):0.01137606):0.01151601):0.01046221	'vs_HLmanJav1 3':0.11330136):0.00926907	'vs_bosTau9 2':0.09233197):0.46063535):0.13960707	Mussel_IL17R:0.8883839):0.10008971	(((('vs_HLartJam1 3':0.07925155	'vs_HLpteVam2 3':0.04498505):0.00972082	(((REFERENCE_IL17RC:0.05688191	'vs_tarSyr2 3':0.06582716):0.01723964	'vs_HLmanJav1 4':0.08488705):0.0119728	('vs_canFam4 3':0.02997049	'vs_ursMar1 3':0.04747829):0.03412297):0.01375379):0.00679287	'vs_bosTau9 3':0.07766942):0.05197981	('vs_mm10 3':0.06083927	'vs_HLratRat7 3':0.05894006):0.09451957):0.52330112):0.59088389	'vs_bosTau9 5':0.08357964):0.02052545	(REFERENCE_IL17RE:0.06005626	((('vs_tarSyr2 5':0.0797068	'vs_canFam4 5':0.0797938):0.01027801	'vs_HLpteVam2 5':0.07130982):0.00561686	'vs_HLartJam1 5':0.10274119):0.02604221):0.02639119):0.13620187	'vs_mm10 5':0.03175633	'vs_HLratRat7 5':0.05221722);
((((((((((vs_tarSyr2:0.09791451	REFERENCE_IL17RA:0.11582589):0.01254329	vs_bosTau9:0.17560155):0.00569993	(((vs_ursMar1:0.04494742	vs_canFam4:0.06226028):0.03699705	(vs_HLartJam1:0.14141716	vs_HLpteVam2:0.09961551):0.00988239):0.00575262	vs_HLmanJav1:0.11375627):0.00993575):0.00878869	(vs_mm10:0.06604007	vs_HLratRat7:0.06444018):0.10448789):0.19915515	((((('vs_HLmanJav1 3':0.13177431	('vs_HLartJam1 2':0.07426678	'vs_HLpteVam2 2':0.07526027):0.03374091):0.0064719	('vs_mm10 2':0.0421842	'vs_HLratRat7 2':0.03829722):0.12691155):0.0047705	(REFERENCE_IL17RB:0.06163697	'vs_tarSyr2 2':0.06964568):0.0221525):0.00839542	'vs_bosTau9 2':0.10432303):0.0180331	('vs_canFam4 2':0.06769933	'vs_ursMar1 2':0.04283309):0.03112461):0.535763):0.1204968	(((((('vs_HLartJam1 6':0.10509619	'vs_HLpteVam2 6':0.06439704):0.00911952	'vs_HLmanJav1 6':0.08699817):0.0065276	('vs_ursMar1 6':0.04969372	'vs_canFam4 6':0.07695334):0.04245965):0.01185623	('vs_tarSyr2 6':0.11978498	REFERENCE_IL17REL:0.05832735):0.04801841):0.02724695	'vs_bosTau9 6':0.07602698):0.66966414	(((((((REFERENCE_IL17RD:0.03962672	'vs_tarSyr2 4':0.04592779):0.00619417	('vs_HLratRat7 4':0.03744575	'vs_mm10 4':0.03367806):0.06025512):0.00322036	'vs_HLpteVam2 4':0.060175):0.0110967	('vs_canFam4 4':0.03257402	'vs_ursMar1 4':0.03793653):0.02254046):0.00431739	'vs_bosTau9 4':0.06279212):0.00577261	'vs_HLmanJav1 5':0.07189172):0.00567772	'vs_HLartJam1 4':0.12380394):0.46608961):0.03115765):0.1447771	Mussel_IL17R:1.02142077):0.12145361	((('vs_HLmanJav1 4':0.06840198	((('vs_tarSyr2 3':0.07692541	REFERENCE_IL17RC:0.05537083):0.05508095	('vs_canFam4 3':0.04291502	'vs_ursMar1 3':0.03220424):0.00894234):0.02101918	('vs_HLartJam1 3':0.06676955	'vs_HLpteVam2 3':0.06693871):0.01513071):0.02030888):0.02081048	'vs_bosTau9 3':0.07388129):0.0386391	('vs_HLratRat7 3':0.05372834	'vs_mm10 3':0.06261286):0.07937115):0.45048056):0.60953532	((REFERENCE_IL17RE:0.02501442	((('vs_canFam4 5':0.09534742	'vs_HLpteVam2 5':0.05109636):0.01856531	'vs_tarSyr2 5':0.08415553):0.00781844	'vs_HLartJam1 5':0.08116804):0.0452029):0.03524463	'vs_bosTau9 5':0.10549531):0.01095857):0.12640285	'vs_HLratRat7 5':0.03350848	'vs_mm10 5':0.04941901);
((((((((((((vs_HLmanJav1:0.10797448	(((vs_HLartJam1:0.13890285	vs_HLpteVam2:0.08758848):0.01194381	(vs_canFam4:0.06378518	vs_ursMar1:0.042794):0.0406369):0.011442	((vs_HLratRat7:0.05864599	vs_mm10:0.05170092):0.1050942	(REFERENCE_IL17RA:0.11474997	vs_tarSyr2:0.09876218):0.005616):0.0120729):0.00156307):0.01379431	vs_bosTau9:0.15445613):0.18698515	((REFERENCE_IL17REL:0.05931737	'vs_tarSyr2 6':0.11733887):0.04380802	(((('vs_ursMar1 6':0.04460647	'vs_canFam4 6':0.08586292):0.05546183	('vs_HLartJam1 6':0.12024872	'vs_HLpteVam2 6':0.05674816):0.00865588):0.02349793	'vs_bosTau9 6':0.10885098):0.03349591	'vs_HLmanJav1 6':0.07432286):0.02861118):0.55195885):0.07533609	((('vs_canFam4 2':0.06560689	'vs_ursMar1 2':0.04309733):0.03295219	((('vs_tarSyr2 2':0.05562946	REFERENCE_IL17RB:0.06683523):0.01673744	(('vs_HLpteVam2 2':0.09486286	'vs_HLartJam1 2':0.06748713):0.0121063	'vs_HLmanJav1 3':0.12613809):0.01980071):0.00993056	'vs_bosTau9 2':0.10280585):0.00615479):0.02236137	('vs_mm10 2':0.04108549	'vs_HLratRat7 2':0.04056103):0.10385677):0.4997165):0.07889398	((((((('vs_HLpteVam2 4':0.05487637	'vs_tarSyr2 4':0.0553858):0.01029321	REFERENCE_IL17RD:0.0348295):0.01367472	('vs_mm10 4':0.03169266	'vs_HLratRat7 4':0.04270684):0.05867693):0.00745764	'vs_HLartJam1 4':0.10029527):0.01003045	'vs_bosTau9 4':0.0593921):0.00968725	('vs_ursMar1 4':0.04530011	'vs_canFam4 4':0.02099303):0.0268663):0.01117586	'vs_HLmanJav1 5':0.07533032):0.54812399):0.09355081	Mussel_IL17R:0.97825829):0.15086604	(('vs_HLratRat7 3':0.06055368	'vs_mm10 3':0.04708334):0.11717862	(('vs_HLpteVam2 3':0.05655542	((('vs_ursMar1 3':0.04703067	'vs_canFam4 3':0.02387236):0.04551397	((REFERENCE_IL17RC:0.07022359	'vs_tarSyr2 3':0.08981996):0.03150915	'vs_HLartJam1 3':0.09035243):0.00681753):0.01423221	'vs_bosTau9 3':0.07379118):0.0111159):0.01451822	'vs_HLmanJav1 4':0.0882353):0.03312218):0.51483579):0.52585877	'vs_bosTau9 5':0.09438563):0.02411349	REFERENCE_IL17RE:0.06712288):0.02751083	'vs_HLpteVam2 5':0.03578686):0.01972878	(('vs_tarSyr2 5':0.10643194	'vs_canFam4 5':0.05227168):0.02195574	'vs_HLartJam1 5':0.10528548):0.0123863):0.14904579	'vs_HLratRat7 5':0.04487849	'vs_mm10 5':0.04616601);
((((((((((vs_bosTau9:0.16893934	(((vs_HLratRat7:0.05564399	vs_mm10:0.04944843):0.1284921	(vs_tarSyr2:0.11006981	REFERENCE_IL17RA:0.1043609):0.00534983):0.00616135	(((vs_canFam4:0.06372267	vs_ursMar1:0.0435106):0.04129107	vs_HLpteVam2:0.08419125):0.00555276	vs_HLmanJav1:0.11050705):0.00548514):0.00279282):0.02036926	vs_HLartJam1:0.12622466):0.16501145	(((('vs_canFam4 6':0.05452497	'vs_HLpteVam2 6':0.09390441):0.00639733	'vs_ursMar1 6':0.06274152):0.02557524	((REFERENCE_IL17REL:0.06669057	'vs_tarSyr2 6':0.11502159):0.03928858	('vs_HLmanJav1 6':0.08528144	'vs_bosTau9 6':0.11237261):0.00942552):0.00286939):0.03188925	'vs_HLartJam1 6':0.08819216):0.69504152):0.18096941	((((('vs_canFam4 2':0.06460584	'vs_ursMar1 2':0.05489803):0.02590729	((REFERENCE_IL17RB:0.0732583	'vs_tarSyr2 2':0.08386577):0.01375281	('vs_HLpteVam2 2':0.09073806	'vs_HLartJam1 2':0.08949594):0.03063137):0.01928854):0.00726689	'vs_HLmanJav1 3':0.13625631):0.00944242	'vs_bosTau9 2':0.1054577):0.01256683	('vs_HLratRat7 2':0.03768905	'vs_mm10 2':0.04534271):0.11427643):0.50683635):0.04384875	(((('vs_mm10 4':0.03300815	'vs_HLratRat7 4':0.04228151):0.07100122	((('vs_bosTau9 4':0.0660839	'vs_HLpteVam2 4':0.05510375):0.00673189	(REFERENCE_IL17RD:0.04898757	'vs_tarSyr2 4':0.03951194):0.00995859):0.01372143	('vs_ursMar1 4':0.02702108	'vs_canFam4 4':0.03690022):0.01275912):0.02318379):0.01263452	'vs_HLmanJav1 5':0.07398386):0.0185327	'vs_HLartJam1 4':0.1042769):0.53682219):0.11991208	Mussel_IL17R:0.94322055):0.13414047	(((('vs_HLmanJav1 4':0.07535122	(('vs_canFam4 3':0.04118972	'vs_ursMar1 3':0.03194235):0.0381179	('vs_tarSyr2 3':0.13814823	REFERENCE_IL17RC:0.01542553):0.075181):0.00631601):0.00890147	'vs_bosTau9 3':0.0754353):0.00894666	('vs_HLartJam1 3':0.05980638	'vs_HLpteVam2 3':0.06181261):0.00464858):0.06259706	('vs_mm10 3':0.07513296	'vs_HLratRat7 3':0.04572504):0.08752303):0.49167156):0.581876	'vs_bosTau9 5':0.08435881):0.01503487	(('vs_HLpteVam2 5':0.04083072	(('vs_HLartJam1 5':0.10936494	'vs_tarSyr2 5':0.08260756):0.01495714	'vs_canFam4 5':0.07248812):0.01188144):0.02479222	REFERENCE_IL17RE:0.06016393):0.01126659):0.15913111	'vs_HLratRat7 5':0.06866106	'vs_mm10 5':0.01636405);
(((((((((REFERENCE_IL17RA:0.1108206	vs_tarSyr2:0.09831719):0.01555533	((((vs_canFam4:0.06676427	vs_ursMar1:0.05386621):0.02993544	vs_HLpteVam2:0.09041029):0.01196351	vs_HLmanJav1:0.10514731):0.00516144	(vs_mm10:0.059876	vs_HLratRat7:0.06101935):0.11868887):0.00463287):0.00878461	vs_bosTau9:0.14834765):0.00621199	vs_HLartJam1:0.12872597):0.10847732	((((((((('vs_tarSyr2 5':0.06200424	REFERENCE_IL17RE:0.06637015):0.0137217	('vs_canFam4 5':0.07688624	'vs_HLartJam1 5':0.12171173):0.000703):0.0266981	'vs_HLpteVam2 5':0.0383202):0.01804128	('vs_mm10 5':0.04832116	'vs_HLratRat7 5':0.05990225):0.14791114):0.01117563	'vs_bosTau9 5':0.10106756):0.52440242	(((((('vs_HLartJam1 3':0.06356931	'vs_HLpteVam2 3':0.05839682):0.00420799	(('vs_canFam4 3':0.04510564	'vs_ursMar1 3':0.0339027):0.02656599	'vs_tarSyr2 3':0.0958831):0.02989413):0.02246053	'vs_bosTau9 3':0.07375911):0.00964483	'vs_HLmanJav1 4':0.06962678):0.00651613	REFERENCE_IL17RC:0.08687543):0.02879987	('vs_HLratRat7 3':0.05311657	'vs_mm10 3':0.06172643):0.09848223):0.51244442):0.17425052	Mussel_IL17R:1.11542605):0.03596792	(((('vs_bosTau9 4':0.06281848	('vs_canFam4 4':0.03024725	'vs_ursMar1 4':0.03928533):0.01520761):0.00386205	((('vs_HLratRat7 4':0.0527888	'vs_mm10 4':0.02182309):0.06327833	('vs_tarSyr2 4':0.0528803	REFERENCE_IL17RD:0.03413123):0.01395417):0.00720325	'vs_HLpteVam2 4':0.05299408):0.00934899):0.01736179	'vs_HLartJam1 4':0.08820408):0.01999483	'vs_HLmanJav1 5':0.06478495):0.48150352):0.11632233	((((((REFERENCE_IL17RB:0.07892017	'vs_tarSyr2 2':0.05918951):0.01948303	('vs_HLratRat7 2':0.04863145	'vs_mm10 2':0.03144045):0.11588749):0.00855467	('vs_HLartJam1 2':0.06577274	'vs_HLpteVam2 2':0.09115843):0.0215282):0.01438181	'vs_bosTau9 2':0.10015239):0.00626781	('vs_canFam4 2':0.07352448	'vs_ursMar1 2':0.0384032):0.03066337):0.01064131	'vs_HLmanJav1 3':0.11281606):0.48537561):0.14873517):0.71978411	('vs_ursMar1 6':0.05518087	'vs_canFam4 6':0.07930343):0.03794248):0.00586371	'vs_bosTau9 6':0.09936002):0.00940574	(('vs_HLpteVam2 6':0.0341967	'vs_HLartJam1 6':0.13645533):0.02243884	'vs_HLmanJav1 6':0.09973906):0.00852273):0.03569401	REFERENCE_IL17REL:0.06790333	'vs_tarSyr2 6':0.1215109);
((((((((((((((vs_canFam4:0.05797884	vs_ursMar1:0.04075158):0.02859138	vs_HLpteVam2:0.08236456):0.00760037	vs_HLartJam1:0.13001009):0.01045109	vs_HLmanJav1:0.098042):0.0082504	(vs_HLratRat7:0.0557302	vs_mm10:0.05585411):0.10064831):0.00548405	(vs_bosTau9:0.14160593	(vs_tarSyr2:0.09796779	REFERENCE_IL17RA:0.10901238):0.00618772):0.00395298):0.20429808	((((((REFERENCE_IL17RB:0.06977683	'vs_tarSyr2 2':0.06901276):0.03462526	('vs_HLartJam1 2':0.06905599	'vs_HLpteVam2 2':0.10053971):0.01309293):0.0128023	'vs_bosTau9 2':0.08922501):0.01225883	('vs_HLratRat7 2':0.05365369	'vs_mm10 2':0.01801688):0.13178848):0.00592627	('vs_ursMar1 2':0.03847951	'vs_canFam4 2':0.07826454):0.03984691):0.00609707	'vs_HLmanJav1 3':0.12214118):0.57805037):0.10321398	(((('vs_HLratRat7 3':0.04112751	'vs_mm10 3':0.07759438):0.10581071	(((((('vs_tarSyr2 3':0.061855	REFERENCE_IL17RC:0.09152598):0.03930432	'vs_HLartJam1 3':0.07132174):0.01082157	'vs_HLpteVam2 3':0.04613773):0.01560008	('vs_ursMar1 3':0.02224157	'vs_canFam4 3':0.04844099):0.04196285):0.01084883	'vs_HLmanJav1 4':0.06838629):0.00739504	'vs_bosTau9 3':0.07820271):0.04343758):0.49130314	((((('vs_canFam4 5':0.07107605	('vs_tarSyr2 5':0.09489426	'vs_HLartJam1 5':0.08871332):0.0175364):0.01423481	REFERENCE_IL17RE:0.06568719):0.00926049	'vs_HLpteVam2 5':0.06307103):0.03953161	'vs_bosTau9 5':0.07678831):0.01708643	('vs_mm10 5':0.04422099	'vs_HLratRat7 5':0.05833773):0.14198334):0.52177228):0.17397438	(((((((REFERENCE_IL17RD:0.03030834	'vs_tarSyr2 4':0.04414674):0.01620078	('vs_HLartJam1 4':0.10750776	'vs_HLpteVam2 4':0.04062126):0.01089349):0.00722204	('vs_ursMar1 4':0.04049264	'vs_canFam4 4':0.03015185):0.03040915):0.00363866	'vs_bosTau9 4':0.05247259):0.01133094	'vs_HLmanJav1 5':0.06526169):0.01385115	('vs_mm10 4':0.05157994	'vs_HLratRat7 4':0.02576845):0.07044241):0.38846859	Mussel_IL17R:0.95591424):0.14548244):0.04190149):0.63343279	REFERENCE_IL17REL:0.07218452):0.03786765	'vs_HLmanJav1 6':0.07714446):0.00892076	'vs_bosTau9 6':0.08651058):0.01371495	'vs_tarSyr2 6':0.12677896):0.01859945	('vs_ursMar1 6':0.04793485	'vs_canFam4 6':0.06439452):0.02259826):0.03355429	'vs_HLpteVam2 6':0.07155859	'vs_HLartJam1 6':0.09180499);
(((((((((((vs_HLmanJav1:0.1092967	vs_bosTau9:0.17393494):0.00352067	((vs_ursMar1:0.05435307	vs_canFam4:0.06025929):0.04621495	(vs_HLartJam1:0.15127743	vs_HLpteVam2:0.08935503):0.00687485):0.00641428):0.01089457	(vs_HLratRat7:0.06707611	vs_mm10:0.06105897):0.1203607):0.00959719	(REFERENCE_IL17RA:0.10246244	vs_tarSyr2:0.09303985):0.0144058):0.20094389	(((('vs_bosTau9 6':0.08847593	(('vs_HLmanJav1 6':0.09009099	'vs_HLpteVam2 6':0.09308064):0.00244036	'vs_tarSyr2 6':0.12228005):0.02363975):0.02261061	'vs_HLartJam1 6':0.12552559):0.00786831	('vs_ursMar1 6':0.04313011	'vs_canFam4 6':0.07629622):0.02190471):0.02882559	REFERENCE_IL17REL:0.0908972):0.68960948):0.07215541	((((('vs_HLpteVam2 4':0.04460387	'vs_HLartJam1 4':0.11429715):0.01059802	(('vs_tarSyr2 4':0.0541648	REFERENCE_IL17RD:0.03634352):0.01183751	('vs_HLratRat7 4':0.04857579	'vs_mm10 4':0.03135094):0.07079169):0.00952637):0.01230357	('vs_ursMar1 4':0.03647396	'vs_canFam4 4':0.03151959):0.01800891):0.00173074	'vs_bosTau9 4':0.05852311):0.02287771	'vs_HLmanJav1 5':0.06870594):0.56716033):0.08629032	(((((REFERENCE_IL17RB:0.07193681	'vs_tarSyr2 2':0.06382721):0.03040198	('vs_HLartJam1 2':0.09247532	'vs_HLpteVam2 2':0.07628556):0.02110703):0.00807331	(('vs_canFam4 2':0.05663996	'vs_ursMar1 2':0.04756934):0.04684675	'vs_HLmanJav1 3':0.12150627):0.000083):0.00857471	'vs_bosTau9 2':0.09855288):0.0114669	('vs_mm10 2':0.04141674	'vs_HLratRat7 2':0.0415966):0.12314212):0.46020711):0.09473706	((((((('vs_ursMar1 3':0.03648447	'vs_canFam4 3':0.03985494):0.01084343	('vs_tarSyr2 3':0.06812745	REFERENCE_IL17RC:0.06971984):0.05279462):0.02990508	'vs_HLmanJav1 4':0.07462008):0.00929303	'vs_bosTau9 3':0.09056532):0.00755845	('vs_HLartJam1 3':0.06385046	'vs_HLpteVam2 3':0.04537091):0.01402161):0.04435239	('vs_HLratRat7 3':0.04248312	'vs_mm10 3':0.07780199):0.10811978):0.44211076	Mussel_IL17R:0.97372183):0.05539369):0.67585936	'vs_bosTau9 5':0.0782805):0.02329198	((('vs_tarSyr2 5':0.05687988	REFERENCE_IL17RE:0.0698891):0.03464802	'vs_canFam4 5':0.06666405):0.01863116	('vs_HLartJam1 5':0.09029904	'vs_HLpteVam2 5':0.06796057):0.00489304):0.02825171):0.14350449	'vs_mm10 5':0.0388539	'vs_HLratRat7 5':0.04875024);
(((((((((vs_HLmanJav1:0.11587961	((vs_canFam4:0.0690614	vs_ursMar1:0.05284847):0.02976647	(vs_HLartJam1:0.12824991	vs_HLpteVam2:0.0869432):0.00887585):0.01021343):0.00452564	vs_bosTau9:0.16275016):0.00783266	(vs_mm10:0.06027798	vs_HLratRat7:0.05877259):0.12261784):0.00572463	(vs_tarSyr2:0.10059481	REFERENCE_IL17RA:0.10805276):0.02053288):0.2097242	((('vs_bosTau9 2':0.09487878	((('vs_HLartJam1 2':0.07446792	'vs_HLpteVam2 2':0.10593987):0.01246525	'vs_HLmanJav1 3':0.13097979):0.01112882	(REFERENCE_IL17RB:0.06200823	'vs_tarSyr2 2':0.08841829):0.02836923):0.00416167):0.01361564	('vs_canFam4 2':0.05725238	'vs_ursMar1 2':0.04830774):0.03118764):0.01276349	('vs_mm10 2':0.03669685	'vs_HLratRat7 2':0.03902642):0.1273354):0.54481067):0.13505925	(((((REFERENCE_IL17REL:0.09794159	'vs_tarSyr2 6':0.08406191):0.01426421	'vs_HLmanJav1 6':0.10279704):0.01424978	((('vs_HLpteVam2 6':0.10576185	'vs_canFam4 6':0.06419654):0.01301854	'vs_ursMar1 6':0.06673569):0.0240323	'vs_bosTau9 6':0.09466885):0.01357239):0.00815984	'vs_HLartJam1 6':0.13102142):0.73026776	((((('vs_HLratRat7 4':0.03316227	'vs_mm10 4':0.05644473):0.06617944	(REFERENCE_IL17RD:0.04385228	'vs_tarSyr2 4':0.05287679):0.02814515):0.01429528	('vs_HLpteVam2 4':0.05402071	'vs_HLartJam1 4':0.09723739):0.00855348):0.00416896	(('vs_ursMar1 4':0.0388795	'vs_canFam4 4':0.02901139):0.0322705	'vs_bosTau9 4':0.06014709):0.00661996):0.01614796	'vs_HLmanJav1 5':0.077412):0.44220686):0.01641059):0.15792645	((('vs_mm10 3':0.05356354	'vs_HLratRat7 3':0.07088554):0.11098114	(('vs_HLpteVam2 3':0.04484645	('vs_HLartJam1 3':0.08388758	((('vs_tarSyr2 3':0.05282696	REFERENCE_IL17RC:0.07476374):0.03214209	('vs_canFam4 3':0.0460062	'vs_ursMar1 3':0.02756965):0.02337017):0.01610301	'vs_HLmanJav1 4':0.07769456):0.02055857):0.00970771):0.01027176	'vs_bosTau9 3':0.07419129):0.0221919):0.51740315	Mussel_IL17R:0.9102387):0.05253905):0.62056341	(((('vs_tarSyr2 5':0.06165122	REFERENCE_IL17RE:0.04313945):0.01455957	('vs_canFam4 5':0.09021417	'vs_HLpteVam2 5':0.06262078):0.0191516):0.01569961	'vs_HLartJam1 5':0.10186438):0.01061701	'vs_bosTau9 5':0.10465007):0.02328627):0.11717725	'vs_mm10 5':0.04745802	'vs_HLratRat7 5':0.048772);
((((((((((vs_bosTau9:0.17835223	(((vs_tarSyr2:0.10023139	REFERENCE_IL17RA:0.11833127):0.00883936	(vs_mm10:0.05960724	vs_HLratRat7:0.05560983):0.10442315):0.0080843	(((vs_canFam4:0.05677423	vs_ursMar1:0.04652806):0.03674258	vs_HLpteVam2:0.0949789):0.0056734	vs_HLmanJav1:0.11437565):0.00812223):0.00502773):0.01500072	vs_HLartJam1:0.14012327):0.19843197	(('vs_HLmanJav1 3':0.12954259	((((REFERENCE_IL17RB:0.07993267	('vs_HLartJam1 2':0.07946071	'vs_HLpteVam2 2':0.08342603):0.03582883):0.00682831	'vs_bosTau9 2':0.08739972):0.01014716	'vs_tarSyr2 2':0.08150593):0.00896615	('vs_ursMar1 2':0.04326659	'vs_canFam4 2':0.06626452):0.0354894):0.00514764):0.00381004	('vs_mm10 2':0.03539712	'vs_HLratRat7 2':0.04169517):0.10959836):0.52099536):0.12300454	((((((('vs_tarSyr2 4':0.05145466	REFERENCE_IL17RD:0.03437691):0.0082324	('vs_mm10 4':0.04077352	'vs_HLratRat7 4':0.03937441):0.06989942):0.01169804	('vs_HLartJam1 4':0.10456632	'vs_HLpteVam2 4':0.045435):0.01265793):0.00548171	('vs_ursMar1 4':0.03270995	'vs_canFam4 4':0.04039438):0.0222781):0.00273302	'vs_bosTau9 4':0.06128186):0.02216733	'vs_HLmanJav1 5':0.06847811):0.45203308	('vs_HLmanJav1 6':0.07111227	(((REFERENCE_IL17REL:0.09582996	'vs_tarSyr2 6':0.10419245):0.03508127	(('vs_HLpteVam2 6':0.09575363	('vs_ursMar1 6':0.06172144	'vs_canFam4 6':0.08693902):0.01758928):0.02105695	'vs_HLartJam1 6':0.10256508):0.01251426):0.01395621	'vs_bosTau9 6':0.11014401):0.00808159):0.63608715):0.05386071):0.25872053	((('vs_HLmanJav1 4':0.07350582	((((REFERENCE_IL17RC:0.04663768	'vs_tarSyr2 3':0.07232727):0.03583828	('vs_ursMar1 3':0.03820081	'vs_canFam4 3':0.02912352):0.03853055):0.00650288	('vs_HLpteVam2 3':0.04673737	'vs_HLartJam1 3':0.07883318):0.02200591):0.01444283	'vs_bosTau9 3':0.05540427):0.00832449):0.07346713	('vs_HLratRat7 3':0.04161371	'vs_mm10 3':0.06046505):0.07281108):0.43788782	Mussel_IL17R:1.03606924):0.04852079):0.60961749	'vs_HLpteVam2 5':0.05088415):0.023394	REFERENCE_IL17RE:0.07431764):0.01565076	'vs_bosTau9 5':0.08586879):0.00822921	(('vs_tarSyr2 5':0.10150438	'vs_canFam4 5':0.05209769):0.02246851	'vs_HLartJam1 5':0.098321):0.01885378):0.12171932	'vs_mm10 5':0.03934136	'vs_HLratRat7 5':0.04440313);
(((((((((((REFERENCE_IL17RA:0.11915448	vs_tarSyr2:0.10627956):0.00798138	((((vs_HLpteVam2:0.08725604	vs_HLartJam1:0.1338864):0.00768462	(vs_ursMar1:0.04333979	vs_canFam4:0.06326282):0.0381237):0.00474282	vs_HLmanJav1:0.09881802):0.00716899	(vs_HLratRat7:0.0566861	vs_mm10:0.0545411):0.11174091):0.00472351):0.02240203	vs_bosTau9:0.14191592):0.19313492	((((((REFERENCE_IL17RB:0.05812069	'vs_tarSyr2 2':0.07837916):0.02174826	('vs_HLpteVam2 2':0.0762905	'vs_HLartJam1 2':0.07749158):0.0235167):0.0027574	('vs_canFam4 2':0.07682261	'vs_ursMar1 2':0.047424):0.04379806):0.00721868	'vs_bosTau9 2':0.09219137):0.01589702	'vs_HLmanJav1 3':0.10203398):0.02032234	('vs_HLratRat7 2':0.04201491	'vs_mm10 2':0.0395032):0.11095131):0.57250319):0.12152501	((((('vs_bosTau9 3':0.06835855	((((REFERENCE_IL17RC:0.0621673	'vs_tarSyr2 3':0.07575833):0.04016037	('vs_ursMar1 3':0.02776075	'vs_canFam4 3':0.03217849):0.03068127):0.02149269	'vs_HLartJam1 3':0.08843068):0.00869832	'vs_HLmanJav1 4':0.07130361):0.0113607):0.0169572	'vs_HLpteVam2 3':0.04447079):0.03911408	('vs_HLratRat7 3':0.0533574	'vs_mm10 3':0.07410084):0.11110199):0.49845036	((((('vs_HLpteVam2 5':0.06879677	'vs_HLartJam1 5':0.09365273):0.01260144	'vs_canFam4 5':0.08316079):0.00620609	('vs_tarSyr2 5':0.07935104	REFERENCE_IL17RE:0.03492095):0.03099077):0.01487647	'vs_bosTau9 5':0.1138773):0.01196858	('vs_HLratRat7 5':0.04838868	'vs_mm10 5':0.0504079):0.12913728):0.55057334):0.1655608	(((((('vs_ursMar1 4':0.02504512	'vs_canFam4 4':0.02971122):0.02887884	((('vs_tarSyr2 4':0.05042161	REFERENCE_IL17RD:0.03358231):0.01874047	'vs_HLpteVam2 4':0.05848041):0.00331061	'vs_bosTau9 4':0.06915737):0.0048432):0.00984159	'vs_HLmanJav1 5':0.08582636):0.00420821	('vs_HLratRat7 4':0.02444813	'vs_mm10 4':0.05536777):0.08670755):0.03513533	'vs_HLartJam1 4':0.08717881):0.35240993	Mussel_IL17R:0.99702367):0.11375066):0.04524743):0.60752123	(REFERENCE_IL17REL:0.0895401	'vs_tarSyr2 6':0.08856541):0.02187587):0.02233719	'vs_HLmanJav1 6':0.08990835):0.01208253	'vs_HLpteVam2 6':0.05794286):0.0062027	'vs_HLartJam1 6':0.12281631):0.00615706	'vs_bosTau9 6':0.11528527):0.03267095	'vs_ursMar1 6':0.06552539	'vs_canFam4 6':0.07238457);
((((((((((vs_HLratRat7:0.05647554	vs_mm10:0.05278368):0.11478752	((REFERENCE_IL17RA:0.1018347	vs_tarSyr2:0.09292):0.00984095	vs_bosTau9:0.16518802):0.00257817):0.00469463	((vs_canFam4:0.05921235	vs_ursMar1:0.05142513):0.03364266	(vs_HLartJam1:0.1332105	vs_HLpteVam2:0.08332593):0.00841152):0.00606684):0.00418029	vs_HLmanJav1:0.1126853):0.20946518	(('vs_canFam4 2':0.06797894	'vs_ursMar1 2':0.05828389):0.03100488	((('vs_HLratRat7 2':0.03287788	'vs_mm10 2':0.03614614):0.10937666	((REFERENCE_IL17RB:0.07958046	'vs_tarSyr2 2':0.07124059):0.02104565	('vs_HLmanJav1 3':0.13479274	('vs_HLartJam1 2':0.05123854	'vs_HLpteVam2 2':0.09719763):0.02648921):0.00873568):0.01423647):0.01187554	'vs_bosTau9 2':0.09655216):0.00535421):0.55616785):0.15219507	((((((('vs_HLartJam1 6':0.08219969	'vs_HLpteVam2 6':0.08974224):0.02712864	('vs_tarSyr2 6':0.11129417	REFERENCE_IL17REL:0.07760242):0.04828081):0.01461232	'vs_bosTau9 6':0.0962216):0.00723586	'vs_HLmanJav1 6':0.08607078):0.00743458	('vs_canFam4 6':0.0769622	'vs_ursMar1 6':0.03923195):0.04674076):0.70854254	('vs_HLmanJav1 5':0.05571581	(('vs_HLratRat7 4':0.04457086	'vs_mm10 4':0.02168516):0.06341451	(((('vs_ursMar1 4':0.03086631	'vs_canFam4 4':0.02764647):0.02530543	'vs_bosTau9 4':0.07460122):0.000460	('vs_HLartJam1 4':0.11394437	'vs_HLpteVam2 4':0.03465261):0.02336336):0.00378511	('vs_tarSyr2 4':0.06336753	REFERENCE_IL17RD:0.02599596):0.01833492):0.01775234):0.04255064):0.47226293):0.03629606	Mussel_IL17R:0.93904521):0.02513696):0.25224777	((((((REFERENCE_IL17RC:0.03277837	'vs_tarSyr2 3':0.09130738):0.04333606	('vs_ursMar1 3':0.03849892	'vs_canFam4 3':0.02707482):0.04401007):0.01233375	('vs_HLpteVam2 3':0.06607441	'vs_HLartJam1 3':0.05396502):0.01710525):0.01698385	'vs_HLmanJav1 4':0.07841344):0.0143652	'vs_bosTau9 3':0.06391791):0.0342587	('vs_mm10 3':0.08492379	'vs_HLratRat7 3':0.03301951):0.12628661):0.4495975):0.55966548	'vs_bosTau9 5':0.07453003):0.01732329	((('vs_canFam4 5':0.08607923	('vs_tarSyr2 5':0.08325371	REFERENCE_IL17RE:0.03645977):0.03159151):0.01516788	'vs_HLpteVam2 5':0.06345587):0.00228428	'vs_HLartJam1 5':0.08803918):0.03359149):0.11529131	'vs_HLratRat7 5':0.040788	'vs_mm10 5':0.0397184);
((((((((((((REFERENCE_IL17RA:0.11179453	vs_tarSyr2:0.09253452):0.01606007	(vs_HLratRat7:0.06783464	vs_mm10:0.05035036):0.12204434):0.00645455	((vs_HLartJam1:0.13967038	vs_HLpteVam2:0.08580329):0.01364464	(vs_canFam4:0.06353467	vs_ursMar1:0.04260787):0.03881767):0.00821452):0.00572209	vs_HLmanJav1:0.10800036):0.00722414	vs_bosTau9:0.14894941):0.17720512	(((((('vs_HLmanJav1 6':0.05917715	'vs_HLpteVam2 6':0.09368744):0.01975786	'vs_canFam4 6':0.08641505):0.01631773	'vs_ursMar1 6':0.05094944):0.02463345	'vs_bosTau9 6':0.0732873):0.01486014	(REFERENCE_IL17REL:0.07343333	'vs_tarSyr2 6':0.09504117):0.04672301):0.0140742	'vs_HLartJam1 6':0.10035403):0.58882021):0.13143692	(((('vs_HLratRat7 4':0.03916525	'vs_mm10 4':0.04298607):0.07595355	(((('vs_HLpteVam2 4':0.05840473	'vs_bosTau9 4':0.05523725):0.00336347	('vs_ursMar1 4':0.02926338	'vs_canFam4 4':0.037011):0.02776226):0.00307152	('vs_tarSyr2 4':0.0561401	REFERENCE_IL17RD:0.03742307):0.02209336):0.01489136	'vs_HLartJam1 4':0.11268303):0.00699128):0.02817321	'vs_HLmanJav1 5':0.05563933):0.36103491	Mussel_IL17R:1.08312546):0.1692823):0.0417635	((('vs_canFam4 2':0.08186599	'vs_ursMar1 2':0.03428356):0.04837225	((REFERENCE_IL17RB:0.06866663	'vs_tarSyr2 2':0.08606715):0.01428528	((('vs_HLpteVam2 2':0.08434918	'vs_HLartJam1 2':0.06436868):0.02586741	'vs_HLmanJav1 3':0.09823871):0.01990514	'vs_bosTau9 2':0.09077153):0.01013222):0.0100505):0.00881292	('vs_mm10 2':0.02877013	'vs_HLratRat7 2':0.03974345):0.10278622):0.50587031):0.21395676	((((((REFERENCE_IL17RC:0.03132983	'vs_tarSyr2 3':0.11065416):0.05164554	'vs_HLmanJav1 4':0.09661358):0.00162991	('vs_canFam4 3':0.03696063	'vs_ursMar1 3':0.03996381):0.04444264):0.01183194	('vs_HLartJam1 3':0.09492582	'vs_HLpteVam2 3':0.04396649):0.02613281):0.01899212	'vs_bosTau9 3':0.06188831):0.05251168	('vs_HLratRat7 3':0.03673605	'vs_mm10 3':0.07746804):0.10735942):0.46825467):0.52345396	'vs_bosTau9 5':0.08645212):0.0069868	(((('vs_tarSyr2 5':0.08775045	'vs_canFam4 5':0.09343236):0.00921662	'vs_HLpteVam2 5':0.06108516):0.01389691	'vs_HLartJam1 5':0.08755622):0.02401723	REFERENCE_IL17RE:0.0555587):0.03416754):0.12009965	'vs_HLratRat7 5':0.06054657	'vs_mm10 5':0.03465891);
((((((((((vs_ursMar1:0.04793018	vs_canFam4:0.06277551):0.03818734	(vs_HLartJam1:0.12480392	vs_HLpteVam2:0.09763104):0.012983):0.00686488	(((vs_mm10:0.05019552	vs_HLratRat7:0.06155476):0.11002317	(REFERENCE_IL17RA:0.09701808	vs_tarSyr2:0.08614699):0.01566762):0.01215477	vs_bosTau9:0.15717602):0.000525):0.0062032	vs_HLmanJav1:0.11411436):0.14360521	(((((('vs_mm10 3':0.06996241	'vs_HLratRat7 3':0.05366882):0.09109431	(((((('vs_canFam4 3':0.04605402	'vs_ursMar1 3':0.02335119):0.03336638	('vs_tarSyr2 3':0.06397156	REFERENCE_IL17RC:0.06470174):0.02635038):0.01540358	'vs_HLartJam1 3':0.07542466):0.00312634	'vs_HLpteVam2 3':0.05523361):0.00575716	'vs_bosTau9 3':0.08399496):0.00424606	'vs_HLmanJav1 4':0.08312447):0.0506085):0.40405055	(('vs_mm10 5':0.05776003	'vs_HLratRat7 5':0.03539396):0.12295715	((('vs_HLartJam1 5':0.07780525	('vs_HLpteVam2 5':0.04198195	('vs_canFam4 5':0.08078344	'vs_tarSyr2 5':0.0881928):0.0195409):0.01872218):0.022453	REFERENCE_IL17RE:0.06549123):0.03046847	'vs_bosTau9 5':0.09155888):0.01154559):0.66410377):0.07399792	Mussel_IL17R:1.01549157):0.13304005	(((('vs_ursMar1 4':0.0330598	'vs_canFam4 4':0.04170726):0.01206653	((('vs_bosTau9 4':0.06678302	'vs_HLpteVam2 4':0.05663001):0.00716016	(REFERENCE_IL17RD:0.03327391	'vs_tarSyr2 4':0.05461081):0.01749562):0.0152797	'vs_HLmanJav1 5':0.0888229):0.01044258):0.01853611	('vs_HLratRat7 4':0.04283092	'vs_mm10 4':0.04468889):0.08521307):0.01111725	'vs_HLartJam1 4':0.11450778):0.55901748):0.03652548	(((((('vs_HLartJam1 2':0.07749194	'vs_HLpteVam2 2':0.09259422):0.02325944	'vs_HLmanJav1 3':0.11428415):0.01601127	('vs_canFam4 2':0.06278511	'vs_ursMar1 2':0.05250646):0.02498489):0.01322921	(REFERENCE_IL17RB:0.05830117	'vs_tarSyr2 2':0.084177):0.01987713):0.00376213	('vs_HLratRat7 2':0.04300486	'vs_mm10 2':0.03757376):0.11393549):0.00571237	'vs_bosTau9 2':0.09381017):0.50698917):0.16157688):0.77866812	('vs_canFam4 6':0.06800092	'vs_ursMar1 6':0.06730988):0.03364541):0.0122894	(REFERENCE_IL17REL:0.07738286	'vs_tarSyr2 6':0.09808705):0.03892698):0.01386255	'vs_HLmanJav1 6':0.07891338):0.0238106	'vs_HLartJam1 6':0.11908887):0.01521404	'vs_HLpteVam2 6':0.06149027	'vs_bosTau9 6':0.09966767);
(((((((((((vs_HLmanJav1:0.11612846	((vs_canFam4:0.0675705	vs_ursMar1:0.05047196):0.03625181	(vs_HLartJam1:0.13510807	vs_HLpteVam2:0.08966116):0.01964035):0.00379717):0.00613966	((vs_tarSyr2:0.0912506	REFERENCE_IL17RA:0.10964001):0.01027333	vs_bosTau9:0.15691425):0.00859012):0.01742867	(vs_mm10:0.0634646	vs_HLratRat7:0.07116578):0.09510852):0.25652702	(((((('vs_tarSyr2 2':0.09477693	REFERENCE_IL17RB:0.05835048):0.02469107	('vs_HLartJam1 2':0.0652424	'vs_HLpteVam2 2':0.09024488):0.02678008):0.01241602	'vs_HLmanJav1 3':0.12221551):0.00540768	('vs_canFam4 2':0.07553815	'vs_ursMar1 2':0.04314226):0.03938318):0.00513789	'vs_bosTau9 2':0.09626869):0.02484807	('vs_mm10 2':0.04676751	'vs_HLratRat7 2':0.03102078):0.10365729):0.46030824):0.09886428	(((((('vs_HLpteVam2 5':0.06060991	'vs_HLartJam1 5':0.09973037):0.0122404	'vs_canFam4 5':0.07312574):0.00575431	('vs_tarSyr2 5':0.07760281	REFERENCE_IL17RE:0.03885976):0.03268868):0.00423843	'vs_bosTau9 5':0.10316638):0.01351472	('vs_mm10 5':0.04519134	'vs_HLratRat7 5':0.04880059):0.13555045):0.61363096	((('vs_HLartJam1 3':0.07413103	'vs_HLpteVam2 3':0.04645167):0.01189973	('vs_bosTau9 3':0.07963519	((('vs_canFam4 3':0.03648209	'vs_ursMar1 3':0.03225957):0.02503802	(REFERENCE_IL17RC:0.04172647	'vs_tarSyr2 3':0.09286623):0.03729556):0.01921304	'vs_HLmanJav1 4':0.06558543):0.01169201):0.00654895):0.04242487	('vs_HLratRat7 3':0.06313848	'vs_mm10 3':0.05213693):0.09493806):0.47240713):0.17192564):0.07685481	(((('vs_canFam4 4':0.02734841	'vs_ursMar1 4':0.03856877):0.02557557	('vs_bosTau9 4':0.06657962	(((REFERENCE_IL17RD:0.038309	'vs_tarSyr2 4':0.05558755):0.01959752	('vs_HLartJam1 4':0.09751515	'vs_HLpteVam2 4':0.06287602):0.01377729):0.00714309	('vs_mm10 4':0.04017512	'vs_HLratRat7 4':0.04107063):0.06363014):0.01577039):0.00298074):0.01637926	'vs_HLmanJav1 5':0.08650486):0.35850232	Mussel_IL17R:0.96061168):0.07638066):0.74245061	('vs_tarSyr2 6':0.12069315	REFERENCE_IL17REL:0.0718925):0.03214776):0.01219487	'vs_bosTau9 6':0.11786173):0.00466891	'vs_HLmanJav1 6':0.08421593):0.01050046	('vs_HLpteVam2 6':0.07674804	'vs_HLartJam1 6':0.08635322):0.01757015):0.03596694	'vs_ursMar1 6':0.06998996	'vs_canFam4 6':0.05172079);
(((((((((vs_bosTau9:0.15318411	(((REFERENCE_IL17RA:0.10564947	vs_tarSyr2:0.09607493):0.01336503	(vs_mm10:0.05437319	vs_HLratRat7:0.06115024):0.11357339):0.01008024	((vs_HLartJam1:0.12617224	vs_HLpteVam2:0.08096407):0.00881061	(vs_ursMar1:0.04273283	vs_canFam4:0.06378554):0.03318439):0.01778999):0.00275921):0.01169292	vs_HLmanJav1:0.09773922):0.21185695	(('vs_ursMar1 2':0.04792944	'vs_canFam4 2':0.09414139):0.0254146	('vs_bosTau9 2':0.10750958	(((('vs_tarSyr2 2':0.0812118	REFERENCE_IL17RB:0.070603):0.02150579	('vs_HLpteVam2 2':0.10800553	'vs_HLartJam1 2':0.06913104):0.02925569):0.01304192	('vs_mm10 2':0.04185274	'vs_HLratRat7 2':0.04349159):0.11749487):0.01143364	'vs_HLmanJav1 3':0.11492041):0.00870344):0.01136367):0.49084006):0.11878144	(((((('vs_bosTau9 6':0.08910363	('vs_HLpteVam2 6':0.08311975	'vs_HLmanJav1 6':0.10842908):0.00817141):0.01219559	'vs_HLartJam1 6':0.10982057):0.01424948	('vs_canFam4 6':0.11897585	'vs_ursMar1 6':0.03036416):0.04853639):0.02167573	'vs_tarSyr2 6':0.14149365):0.02719565	REFERENCE_IL17REL:0.07728519):0.65673459	(((('vs_mm10 4':0.03303598	'vs_HLratRat7 4':0.03620069):0.07775263	((('vs_bosTau9 4':0.06111864	'vs_HLpteVam2 4':0.05486211):0.00253058	(REFERENCE_IL17RD:0.02742393	'vs_tarSyr2 4':0.05964663):0.02376043):0.00927196	('vs_canFam4 4':0.02624415	'vs_ursMar1 4':0.03589222):0.02727695):0.00831834):0.0068736	'vs_HLartJam1 4':0.12224401):0.05503263	'vs_HLmanJav1 5':0.04333314):0.46331419):0.01063312):0.17295823	Mussel_IL17R:0.93838514):0.10512705	((((((('vs_ursMar1 3':0.04091385	'vs_canFam4 3':0.03271605):0.01870595	(REFERENCE_IL17RC:0.06090007	'vs_tarSyr2 3':0.08138303):0.03118634):0.02029058	'vs_HLartJam1 3':0.0786618):0.00292566	'vs_bosTau9 3':0.08977857):0.00393012	'vs_HLpteVam2 3':0.0514166):0.00580864	'vs_HLmanJav1 4':0.08629265):0.07890303	('vs_HLratRat7 3':0.04023051	'vs_mm10 3':0.06982809):0.06101697):0.47481038):0.57688164	'vs_bosTau9 5':0.09159926):0.03179806	((('vs_HLpteVam2 5':0.04883973	'vs_HLartJam1 5':0.11627388):0.0023392	'vs_canFam4 5':0.09191224):0.02236319	(REFERENCE_IL17RE:0.02988018	'vs_tarSyr2 5':0.0884386):0.03018415):0.00326701):0.1324841	'vs_HLratRat7 5':0.0433792	'vs_mm10 5':0.05202498);
((((((((((((vs_HLmanJav1:0.10804481	((vs_HLpteVam2:0.0863016	vs_HLartJam1:0.13082826):0.00767194	(vs_ursMar1:0.04695433	vs_canFam4:0.06429315):0.04105438):0.00690317):0.01075825	(vs_HLratRat7:0.06006374	vs_mm10:0.05229272):0.11565613):0.00748612	(REFERENCE_IL17RA:0.11685154	vs_tarSyr2:0.10066886):0.01019375):0.01447164	vs_bosTau9:0.15754762):0.26642285	((((((('vs_HLpteVam2 2':0.12118772	REFERENCE_IL17RB:0.07927272):0.02046822	'vs_HLartJam1 2':0.08112917):0.02633658	'vs_bosTau9 2':0.09005045):0.0151877	'vs_tarSyr2 2':0.07637445):0.01463424	'vs_HLmanJav1 3':0.11307752):0.0247758	('vs_mm10 2':0.02591908	'vs_HLratRat7 2':0.04751631):0.10859921):0.01903838	('vs_ursMar1 2':0.02821729	'vs_canFam4 2':0.10483662):0.0371657):0.52211039):0.06016614	(('vs_HLartJam1 4':0.09773461	((((REFERENCE_IL17RD:0.02887355	'vs_tarSyr2 4':0.04537314):0.01937207	((('vs_ursMar1 4':0.03783924	'vs_canFam4 4':0.03479715):0.0349582	'vs_bosTau9 4':0.05387705):0.0060501	'vs_HLpteVam2 4':0.04308206):0.00683491):0.00715304	('vs_mm10 4':0.04256915	'vs_HLratRat7 4':0.02865487):0.07698355):0.00323626	'vs_HLmanJav1 5':0.08610995):0.00828975):0.51915402	('vs_bosTau9 6':0.07457424	((('vs_ursMar1 6':0.04459203	'vs_canFam4 6':0.0450198):0.04972521	((('vs_HLartJam1 6':0.09458738	'vs_HLpteVam2 6':0.07177862):0.02035046	'vs_HLmanJav1 6':0.07595552):0.0084647	'vs_tarSyr2 6':0.11828361):0.00709614):0.0288961	REFERENCE_IL17REL:0.10444307):0.01434688):0.43734656):0.07469076):0.14948021	Mussel_IL17R:0.99995461):0.07072646	(((('vs_HLmanJav1 4':0.07349377	(('vs_HLartJam1 3':0.08400946	(('vs_ursMar1 3':0.03153326	'vs_tarSyr2 3':0.11953555):0.00752494	'vs_canFam4 3':0.03621184):0.04162297):0.0160295	REFERENCE_IL17RC:0.09888522):0.0130683):0.01596983	'vs_HLpteVam2 3':0.05369408):0.00638663	'vs_bosTau9 3':0.07780549):0.03898145	('vs_HLratRat7 3':0.04107823	'vs_mm10 3':0.07276047):0.12077045):0.56298418):0.53930669	'vs_bosTau9 5':0.08352218):0.02490791	REFERENCE_IL17RE:0.05587152):0.01488356	((('vs_tarSyr2 5':0.09421255	'vs_canFam4 5':0.07310333):0.02102392	'vs_HLpteVam2 5':0.05736894):0.01661025	'vs_HLartJam1 5':0.07558963):0.02369396):0.13896459	'vs_mm10 5':0.0437004	'vs_HLratRat7 5':0.04044274);
(((((((((((REFERENCE_IL17RA:0.1134109	(vs_tarSyr2:0.09998812	vs_bosTau9:0.16652583):0.00341279):0.00726951	(((vs_ursMar1:0.04816416	vs_canFam4:0.06150474):0.03766854	vs_HLpteVam2:0.09580747):0.00933644	vs_HLartJam1:0.14244508):0.00618928):0.0049548	(vs_HLratRat7:0.05491056	vs_mm10:0.05467006):0.10099951):0.01731245	vs_HLmanJav1:0.10973165):0.21173052	((((('vs_tarSyr2 4':0.05664367	REFERENCE_IL17RD:0.03217665):0.01337373	('vs_mm10 4':0.03471563	'vs_HLratRat7 4':0.04233589):0.0808236):0.00716305	((('vs_HLpteVam2 4':0.05568373	'vs_HLartJam1 4':0.09896927):0.01928836	'vs_bosTau9 4':0.06096013):0.01131264	('vs_canFam4 4':0.03791638	'vs_ursMar1 4':0.03421085):0.01883567):0.01002455):0.01411843	'vs_HLmanJav1 5':0.0862658):0.48557399	(((('vs_HLpteVam2 6':0.05758482	'vs_HLartJam1 6':0.10461975):0.01147286	(('vs_HLmanJav1 6':0.08706228	'vs_tarSyr2 6':0.09436875):0.01072137	'vs_bosTau9 6':0.10087758):0.0058993):0.01996758	('vs_ursMar1 6':0.02535281	'vs_canFam4 6':0.09170286):0.05111202):0.02010221	REFERENCE_IL17REL:0.11047622):0.57153312):0.14113881):0.11083537	((((('vs_HLratRat7 2':0.03884581	'vs_mm10 2':0.04096752):0.11537737	((REFERENCE_IL17RB:0.079647	'vs_tarSyr2 2':0.07170903):0.01003561	('vs_HLpteVam2 2':0.07421285	'vs_HLartJam1 2':0.08342203):0.04164226):0.00933165):0.00973542	('vs_canFam4 2':0.07423534	'vs_ursMar1 2':0.05746297):0.02502742):0.00686754	'vs_HLmanJav1 3':0.10719751):0.01231467	'vs_bosTau9 2':0.09345615):0.50164388):0.12630665	Mussel_IL17R:1.03838293):0.08277122	(((((('vs_tarSyr2 3':0.06307623	REFERENCE_IL17RC:0.06027232):0.05013173	('vs_HLartJam1 3':0.09650238	'vs_HLpteVam2 3':0.04176816):0.02409228):0.01079505	('vs_canFam4 3':0.03746959	'vs_ursMar1 3':0.03694555):0.03511006):0.00883292	'vs_HLmanJav1 4':0.09908717):0.02676051	'vs_bosTau9 3':0.05766876):0.04153333	('vs_HLratRat7 3':0.06974732	'vs_mm10 3':0.06264721):0.09430117):0.46553404):0.54232703	'vs_bosTau9 5':0.0834954):0.01358441	('vs_canFam4 5':0.06849364	((REFERENCE_IL17RE:0.03993876	'vs_tarSyr2 5':0.08488963):0.03064181	('vs_HLartJam1 5':0.10074916	'vs_HLpteVam2 5':0.05400695):0.02203213):0.00643445):0.03263949):0.12002123	'vs_mm10 5':0.05801028	'vs_HLratRat7 5':0.03952114);
((((((((((((((vs_tarSyr2:0.10196444	REFERENCE_IL17RA:0.11613977):0.01209699	(vs_HLratRat7:0.0664681	vs_mm10:0.04990249):0.10681633):0.00908626	(((vs_ursMar1:0.05343278	vs_canFam4:0.0670063):0.0286698	vs_HLpteVam2:0.08610687):0.01298542	vs_HLmanJav1:0.10748588):0.00247689):0.01203274	vs_HLartJam1:0.1375479):0.00929709	vs_bosTau9:0.13622443):0.19717366	(('vs_bosTau9 6':0.10720956	((('vs_HLpteVam2 6':0.0768282	'vs_HLartJam1 6':0.09493218):0.01169762	('vs_ursMar1 6':0.04884029	'vs_canFam4 6':0.07836478):0.03383115):0.01361202	'vs_HLmanJav1 6':0.08402184):0.00386357):0.01954401	('vs_tarSyr2 6':0.09445905	REFERENCE_IL17REL:0.09011527):0.02084085):0.67383198):0.08724002	((((((REFERENCE_IL17RD:0.03365381	('vs_tarSyr2 4':0.05621899	'vs_HLpteVam2 4':0.05685399):0.00781408):0.00650269	('vs_HLratRat7 4':0.03768797	'vs_mm10 4':0.04414144):0.06727743):0.00829327	('vs_ursMar1 4':0.03206196	'vs_canFam4 4':0.03951098):0.03191362):0.01080801	'vs_bosTau9 4':0.05879595):0.00592764	'vs_HLartJam1 4':0.12167334):0.01334917	'vs_HLmanJav1 5':0.07491165):0.54315112):0.05076563	((('vs_HLratRat7 2':0.04039454	'vs_mm10 2':0.04523727):0.10602209	((('vs_canFam4 2':0.05113297	'vs_ursMar1 2':0.05847211):0.03370464	(((REFERENCE_IL17RB:0.05244025	'vs_tarSyr2 2':0.08526224):0.0299553	'vs_HLpteVam2 2':0.09289814):0.00479403	'vs_bosTau9 2':0.09435261):0.02359609):0.004476	'vs_HLmanJav1 3':0.13677147):0.00788387):0.00462681	'vs_HLartJam1 2':0.09601756):0.57149955):0.19117934	Mussel_IL17R:0.88864888):0.03723123	(('vs_HLratRat7 3':0.02947691	'vs_mm10 3':0.09583125):0.09704611	((((('vs_ursMar1 3':0.05035545	'vs_canFam4 3':0.0152349):0.04786193	('vs_tarSyr2 3':0.05475802	REFERENCE_IL17RC:0.08272583):0.02582377):0.00497477	('vs_HLpteVam2 3':0.07470506	'vs_HLartJam1 3':0.06979973):0.01881512):0.00513238	'vs_HLmanJav1 4':0.09332191):0.00832732	'vs_bosTau9 3':0.07446898):0.06094478):0.52723846):0.58391406	'vs_bosTau9 5':0.10446094):0.02092262	('vs_tarSyr2 5':0.0464554	REFERENCE_IL17RE:0.07178727):0.01737908):0.00880651	(('vs_canFam4 5':0.07634045	'vs_HLpteVam2 5':0.07224054):0.01485015	'vs_HLartJam1 5':0.08554467):0.01161616):0.16717719	'vs_HLratRat7 5':0.04906307	'vs_mm10 5':0.04894711);
(((((((vs_tarSyr2:0.08828813	(((((((vs_canFam4:0.06258541	vs_ursMar1:0.04463305):0.03019208	vs_HLpteVam2:0.09894301):0.01152132	vs_HLartJam1:0.13904942):0.00546215	vs_HLmanJav1:0.11152876):0.00648168	(vs_mm10:0.05502463	vs_HLratRat7:0.06327027):0.10431164):0.00772606	REFERENCE_IL17RA:0.12104821):0.00572183	vs_bosTau9:0.15028851):0.00920138):0.181719	((('vs_ursMar1 4':0.03015793	'vs_canFam4 4':0.040391):0.02075819	((((('vs_tarSyr2 4':0.05937567	REFERENCE_IL17RD:0.0281489):0.00796487	('vs_HLratRat7 4':0.03721904	'vs_mm10 4':0.04315254):0.09032206):0.01046491	('vs_HLartJam1 4':0.10153603	'vs_HLpteVam2 4':0.03853895):0.01395061):0.00719415	'vs_bosTau9 4':0.06745654):0.00348571	'vs_HLmanJav1 5':0.0812283):0.0017572):0.52806312	((((('vs_canFam4 2':0.07653165	'vs_ursMar1 2':0.03378074):0.03074702	(('vs_tarSyr2 2':0.09401966	REFERENCE_IL17RB:0.05713973):0.02433752	(('vs_HLartJam1 2':0.08265722	'vs_HLpteVam2 2':0.08739137):0.03132046	'vs_HLmanJav1 3':0.10275263):0.01421502):0.01431433):0.01150473	('vs_HLratRat7 2':0.02262202	'vs_mm10 2':0.04365342):0.13569544):0.01761204	'vs_bosTau9 2':0.0867898):0.42535754	(((((('vs_HLmanJav1 4':0.08776961	(('vs_canFam4 3':0.03739201	'vs_ursMar1 3':0.04409961):0.02807138	('vs_tarSyr2 3':0.05742047	REFERENCE_IL17RC:0.08171126):0.02961961):0.00660093):0.01048237	'vs_bosTau9 3':0.08143594):0.00545494	('vs_HLartJam1 3':0.0936361	'vs_HLpteVam2 3':0.04920747):0.01616845):0.0788718	('vs_mm10 3':0.06581727	'vs_HLratRat7 3':0.04010369):0.06872935):0.47563065	(((('vs_HLpteVam2 5':0.05147757	(('vs_tarSyr2 5':0.07428171	'vs_canFam4 5':0.08850404):0.01245644	'vs_HLartJam1 5':0.10835248):0.00716062):0.03781393	REFERENCE_IL17RE:0.06921898):0.01502966	'vs_bosTau9 5':0.10884975):0.05275208	('vs_mm10 5':0.04159017	'vs_HLratRat7 5':0.04756327):0.10479561):0.57569607):0.07005702	Mussel_IL17R:0.96516191):0.1871843):0.065546):0.11416883):0.76555018	('vs_canFam4 6':0.04834341	'vs_ursMar1 6':0.0693532):0.04328635):0.00935493	('vs_HLmanJav1 6':0.08029524	'vs_HLartJam1 6':0.1105946):0.00916695):0.00154964	'vs_bosTau9 6':0.12597518):0.00431292	'vs_HLpteVam2 6':0.07688605):0.04303298	'vs_tarSyr2 6':0.07577507	REFERENCE_IL17REL:0.1062408);
((((((((((((vs_tarSyr2:0.09399996	REFERENCE_IL17RA:0.11043652):0.01391037	(((vs_HLpteVam2:0.08701362	(vs_canFam4:0.06397006	vs_ursMar1:0.04824079):0.03040263):0.01310589	(vs_HLratRat7:0.06119096	vs_mm10:0.06264201):0.09385659):0.00442028	vs_HLmanJav1:0.10735552):0.00429016):0.00800373	vs_HLartJam1:0.13291992):0.00679402	vs_bosTau9:0.14345431):0.16955552	(((('vs_HLmanJav1 6':0.07636849	('vs_HLartJam1 6':0.10307026	'vs_bosTau9 6':0.13895106):0.0085974):0.01321944	(REFERENCE_IL17REL:0.09402172	'vs_tarSyr2 6':0.09969293):0.02570556):0.00611681	('vs_canFam4 6':0.05922276	'vs_ursMar1 6':0.07637514):0.04844711):0.00641979	'vs_HLpteVam2 6':0.06513691):0.78083962):0.11260727	(((('vs_tarSyr2 4':0.04880187	REFERENCE_IL17RD:0.02903986):0.0133219	(('vs_HLpteVam2 4':0.05354979	'vs_HLartJam1 4':0.08966731):0.01418607	('vs_bosTau9 4':0.05761038	('vs_ursMar1 4':0.03064979	'vs_canFam4 4':0.04534164):0.01714386):0.00600042):0.00955244):0.01093528	('vs_HLratRat7 4':0.04148715	'vs_mm10 4':0.0372864):0.05960802):0.02572849	'vs_HLmanJav1 5':0.06794751):0.57082001):0.03845225	(((((('vs_HLartJam1 2':0.06174281	'vs_HLpteVam2 2':0.08382402):0.01827369	('vs_tarSyr2 2':0.07596142	REFERENCE_IL17RB:0.07300845):0.02395215):0.01456369	'vs_bosTau9 2':0.10523947):0.00550395	('vs_canFam4 2':0.06240166	'vs_ursMar1 2':0.03936084):0.03398523):0.01029404	'vs_HLmanJav1 3':0.13035763):0.01907482	('vs_HLratRat7 2':0.03611209	'vs_mm10 2':0.02883792):0.10174449):0.47790536):0.11874622	Mussel_IL17R:0.96787502):0.16375679	((((('vs_canFam4 3':0.03761868	'vs_ursMar1 3':0.04027774):0.04578624	'vs_HLmanJav1 4':0.07854696):0.00711816	('vs_tarSyr2 3':0.08385482	REFERENCE_IL17RC:0.04487562):0.02502628):0.00649645	(('vs_HLartJam1 3':0.0801074	'vs_HLpteVam2 3':0.04514391):0.02142732	'vs_bosTau9 3':0.07613783):0.00277395):0.05227839	('vs_HLratRat7 3':0.04845224	'vs_mm10 3':0.07514916):0.09485754):0.45311648):0.62414514	'vs_bosTau9 5':0.0797376):0.0307525	((('vs_canFam4 5':0.10481972	'vs_HLartJam1 5':0.09396738):0.01608469	'vs_HLpteVam2 5':0.04543911):0.03192769	(REFERENCE_IL17RE:0.0512088	'vs_tarSyr2 5':0.06408229):0.01220316):0.00940177):0.14604827	'vs_HLratRat7 5':0.06035296	'vs_mm10 5':0.04525762);
(((((((((((vs_ursMar1:0.04044552	vs_canFam4:0.06988644):0.03239206	vs_HLpteVam2:0.08890372):0.01105686	vs_HLmanJav1:0.11092096):0.00847632	((vs_bosTau9:0.15680062	(vs_tarSyr2:0.08728099	REFERENCE_IL17RA:0.11054563):0.01719564):0.00757682	(vs_HLratRat7:0.06655568	vs_mm10:0.06104665):0.11599584):0.00259465):0.01743881	vs_HLartJam1:0.1276649):0.16755571	(((('vs_HLratRat7 2':0.04010346	'vs_mm10 2':0.03772371):0.09499642	((('vs_HLpteVam2 2':0.08006156	'vs_HLartJam1 2':0.08187259):0.0392391	('vs_canFam4 2':0.06837561	'vs_ursMar1 2':0.04574031):0.03434537):0.01047495	('vs_tarSyr2 2':0.08299331	REFERENCE_IL17RB:0.0649821):0.02285371):0.01969934):0.02267295	'vs_bosTau9 2':0.08334812):0.02396765	'vs_HLmanJav1 3':0.1157352):0.61389368):0.12985	(((('vs_bosTau9 6':0.10955934	'vs_HLmanJav1 6':0.07544695):0.02291774	('vs_HLpteVam2 6':0.05345462	'vs_HLartJam1 6':0.11430559):0.01023731):0.00643242	(REFERENCE_IL17REL:0.07699831	'vs_tarSyr2 6':0.10322742):0.04361261):0.02279796	('vs_canFam4 6':0.0648982	'vs_ursMar1 6':0.05918173):0.02853832):0.51938761):0.05619334	(Mussel_IL17R:0.97230231	(('vs_HLmanJav1 5':0.08656414	('vs_bosTau9 4':0.06621499	(('vs_ursMar1 4':0.02385947	'vs_canFam4 4':0.04581091):0.02851209	(((REFERENCE_IL17RD:0.03765584	'vs_tarSyr2 4':0.05654425):0.00904692	'vs_HLpteVam2 4':0.06060599):0.0074718	('vs_mm10 4':0.04327148	'vs_HLratRat7 4':0.03997696):0.07134295):0.00933683):0.00353756):0.00595964):0.01475199	'vs_HLartJam1 4':0.09103171):0.46222699):0.0709596):0.1935352	(((('vs_bosTau9 3':0.07313918	'vs_HLartJam1 3':0.0901411):0.00108175	(('vs_ursMar1 3':0.04326665	'vs_canFam4 3':0.03248847):0.03807026	('vs_HLmanJav1 4':0.08597165	(REFERENCE_IL17RC:0.04622622	'vs_tarSyr2 3':0.09589907):0.04238252):0.00384037):0.01209511):0.01987525	'vs_HLpteVam2 3':0.03454396):0.02715832	('vs_HLratRat7 3':0.0327743	'vs_mm10 3':0.08341767):0.14499025):0.4650566):0.57062071	(((REFERENCE_IL17RE:0.01375123	'vs_tarSyr2 5':0.11525732):0.05715269	(('vs_HLartJam1 5':0.09326436	'vs_HLpteVam2 5':0.05510184):0.01568648	'vs_canFam4 5':0.08315035):0.01452623):0.01038802	'vs_bosTau9 5':0.10333149):0.01141655):0.13212433	'vs_mm10 5':0.0416652	'vs_HLratRat7 5':0.0463373);
(((((((((((vs_canFam4:0.06294204	vs_ursMar1:0.04716034):0.02941078	vs_HLpteVam2:0.09509625):0.0091689	vs_HLmanJav1:0.10671523):0.00799458	((vs_bosTau9:0.16555451	(REFERENCE_IL17RA:0.10590122	vs_tarSyr2:0.09033947):0.01814895):0.00810321	(vs_mm10:0.0568502	vs_HLratRat7:0.06065243):0.10527969):0.00577118):0.00884381	vs_HLartJam1:0.13395131):0.19415031	(((((('vs_HLpteVam2 4':0.05766835	('vs_ursMar1 4':0.03602742	'vs_canFam4 4':0.03292683):0.02427592):0.00971445	'vs_bosTau9 4':0.04700576):0.0067379	(('vs_tarSyr2 4':0.05543117	REFERENCE_IL17RD:0.02817205):0.00967087	('vs_HLratRat7 4':0.03298455	'vs_mm10 4':0.04073234):0.07432738):0.01101994):0.0136928	'vs_HLmanJav1 5':0.07968547):0.00759418	'vs_HLartJam1 4':0.10618632):0.54711408	('vs_HLartJam1 6':0.11302824	(((REFERENCE_IL17REL:0.056844	'vs_tarSyr2 6':0.11415895):0.04121823	(('vs_HLmanJav1 6':0.07378359	'vs_HLpteVam2 6':0.08501598):0.00636688	('vs_canFam4 6':0.06415967	'vs_ursMar1 6':0.06354547):0.03004991):0.0081969):0.00371869	'vs_bosTau9 6':0.11351613):0.0211573):0.60524467):0.08114286):0.16007928	((((('vs_HLpteVam2 2':0.08875333	'vs_HLartJam1 2':0.07692442):0.01372617	((REFERENCE_IL17RB:0.08007379	'vs_tarSyr2 2':0.06273463):0.03737678	'vs_HLmanJav1 3':0.13735413):0.00611442):0.01732983	('vs_HLratRat7 2':0.03738882	'vs_mm10 2':0.04905111):0.1013565):0.00624973	('vs_ursMar1 2':0.02710386	'vs_canFam4 2':0.06929534):0.0433997):0.03332709	'vs_bosTau9 2':0.07848344):0.44059406):0.14712187	Mussel_IL17R:0.84712206):0.11301916	((((('vs_canFam4 3':0.04164148	'vs_ursMar1 3':0.03493073):0.03462611	(('vs_tarSyr2 3':0.09845807	REFERENCE_IL17RC:0.04372713):0.05990844	'vs_HLmanJav1 4':0.06301116):0.02026005):0.00908613	'vs_bosTau9 3':0.07920626):0.00340444	('vs_HLpteVam2 3':0.05051217	'vs_HLartJam1 3':0.0874092):0.0135913):0.07000934	('vs_mm10 3':0.07823623	'vs_HLratRat7 3':0.05145605):0.06860237):0.50885771):0.62957273	(('vs_HLpteVam2 5':0.03327482	((('vs_canFam4 5':0.09480399	'vs_tarSyr2 5':0.09342771):0.00697894	'vs_bosTau9 5':0.0934143):0.01136948	'vs_HLartJam1 5':0.09447322):0.01830298):0.02630434	REFERENCE_IL17RE:0.07379281):0.01206291):0.15159556	'vs_HLratRat7 5':0.04741119	'vs_mm10 5':0.03833282);
((((((((((((((vs_HLratRat7:0.06335803	vs_mm10:0.06185322):0.1177674	((REFERENCE_IL17RA:0.10982626	vs_tarSyr2:0.08704501):0.01650059	vs_bosTau9:0.17216365):0.00404211):0.0077966	((vs_HLpteVam2:0.0996663	vs_HLartJam1:0.13741447):0.01255754	(vs_canFam4:0.06552391	vs_ursMar1:0.04987946):0.03823048):0.00641154):0.00242315	vs_HLmanJav1:0.11626117):0.1790416	(((REFERENCE_IL17REL:0.04293208	'vs_tarSyr2 6':0.12493785):0.06163947	((('vs_HLpteVam2 6':0.10779115	'vs_HLartJam1 6':0.10069765):0.02739949	'vs_HLmanJav1 6':0.0621233):0.02492087	('vs_ursMar1 6':0.02810747	'vs_canFam4 6':0.07107433):0.03089398):0.02839428):0.01115741	'vs_bosTau9 6':0.09327944):0.59989794):0.11469163	((((((('vs_tarSyr2 4':0.05902769	REFERENCE_IL17RD:0.03250343):0.02929567	'vs_HLpteVam2 4':0.05297486):0.00367592	'vs_bosTau9 4':0.0613191):0.01130582	('vs_canFam4 4':0.04361669	'vs_ursMar1 4':0.02179719):0.01608271):0.01285982	('vs_HLratRat7 4':0.0378194	'vs_mm10 4':0.047134):0.08558271):0.01100614	'vs_HLmanJav1 5':0.07117864):0.01891911	'vs_HLartJam1 4':0.10481624):0.53975804):0.06264606	((('vs_canFam4 2':0.07747306	'vs_ursMar1 2':0.03526649):0.02661274	((('vs_bosTau9 2':0.10940785	('vs_HLpteVam2 2':0.10521764	'vs_HLartJam1 2':0.07136371):0.02099136):0.0075673	('vs_tarSyr2 2':0.08971164	REFERENCE_IL17RB:0.07246058):0.0100039):0.00789323	('vs_HLratRat7 2':0.0490508	'vs_mm10 2':0.03598886):0.11054783):0.01694667):0.01920526	'vs_HLmanJav1 3':0.10383418):0.44595608):0.17310624	Mussel_IL17R:0.99283625):0.07906449	(((((('vs_ursMar1 3':0.04734047	'vs_canFam4 3':0.03164947):0.02788175	(REFERENCE_IL17RC:0.05898199	'vs_tarSyr2 3':0.08861098):0.04872641):0.02337315	'vs_HLmanJav1 4':0.07908208):0.01315421	('vs_HLpteVam2 3':0.03891376	'vs_HLartJam1 3':0.08360562):0.02407308):0.01165631	'vs_bosTau9 3':0.08261564):0.03736632	('vs_HLratRat7 3':0.05286243	'vs_mm10 3':0.05853358):0.09737496):0.49438717):0.56842514	'vs_bosTau9 5':0.11262577):0.01921782	'vs_canFam4 5':0.07804248):0.00599068	('vs_HLpteVam2 5':0.07152342	'vs_HLartJam1 5':0.09050978):0.01951187):0.00326112	('vs_tarSyr2 5':0.09754851	REFERENCE_IL17RE:0.04367252):0.03013702):0.15202884	'vs_mm10 5':0.03252489	'vs_HLratRat7 5':0.06673085);
((((((((((((vs_tarSyr2:0.10134258	REFERENCE_IL17RA:0.11972084):0.00854787	((((vs_ursMar1:0.04917951	vs_canFam4:0.06596871):0.03280894	vs_HLpteVam2:0.09739751):0.01162724	vs_HLmanJav1:0.11366786):0.01125711	(vs_HLratRat7:0.06391876	vs_mm10:0.05566497):0.11463771):0.00200797):0.00482098	vs_bosTau9:0.16213734):0.01902322	vs_HLartJam1:0.13182658):0.12130362	((((('vs_canFam4 6':0.04213225	'vs_ursMar1 6':0.05206716):0.02631161	('vs_HLpteVam2 6':0.08411903	'vs_HLartJam1 6':0.09935518):0.03069075):0.01740758	'vs_HLmanJav1 6':0.08851888):0.01750158	('vs_tarSyr2 6':0.11831421	REFERENCE_IL17REL:0.0665307):0.0378441):0.00595043	'vs_bosTau9 6':0.10757188):0.72096313):0.14057244	(('vs_bosTau9 2':0.11330527	(('vs_canFam4 2':0.07477882	'vs_ursMar1 2':0.05097462):0.03444023	(('vs_HLpteVam2 2':0.10553538	'vs_HLartJam1 2':0.06181268):0.0356193	'vs_HLmanJav1 3':0.11991001):0.01413596):0.00931939):0.00365284	((REFERENCE_IL17RB:0.08691606	'vs_tarSyr2 2':0.07192205):0.02629125	('vs_HLratRat7 2':0.04740362	'vs_mm10 2':0.03456506):0.10061775):0.00856062):0.49501435):0.01856824	((((('vs_ursMar1 4':0.03456	'vs_canFam4 4':0.03945781):0.02801607	'vs_bosTau9 4':0.06406474):0.0048366	(('vs_HLpteVam2 4':0.06334229	(REFERENCE_IL17RD:0.03844611	'vs_tarSyr2 4':0.04835776):0.009708):0.0099349	('vs_mm10 4':0.0477252	'vs_HLratRat7 4':0.02532902):0.06601087):0.00707074):0.01237025	'vs_HLartJam1 4':0.11687865):0.01392554	'vs_HLmanJav1 5':0.07241333):0.55983479):0.21423001	(((((('vs_canFam4 3':0.02055469	'vs_ursMar1 3':0.05000491):0.04765456	(('vs_bosTau9 3':0.08502704	(REFERENCE_IL17RC:0.04731682	'vs_tarSyr2 3':0.08539755):0.04230925):0.00417142	'vs_HLmanJav1 4':0.07353437):0.00906252):0.01997396	'vs_HLartJam1 3':0.06743578):0.01334766	'vs_HLpteVam2 3':0.0491502):0.07812673	('vs_HLratRat7 3':0.05170884	'vs_mm10 3':0.07400461):0.06717292):0.43036738	Mussel_IL17R:0.89637026):0.09382114):0.68104284	'vs_bosTau9 5':0.09005847):0.03241876	(REFERENCE_IL17RE:0.0615361	'vs_tarSyr2 5':0.05396195):0.01301488):0.00411889	('vs_canFam4 5':0.08184956	('vs_HLpteVam2 5':0.07127352	'vs_HLartJam1 5':0.09564471):0.0065154):0.01048508):0.15669936	'vs_mm10 5':0.03655492	'vs_HLratRat7 5':0.05469256);
((((((((((((vs_ursMar1:0.04414069	vs_canFam4:0.06416864):0.0346938	vs_HLpteVam2:0.08318681):0.00527733	vs_HLmanJav1:0.10673681):0.00662411	((REFERENCE_IL17RA:0.10753687	vs_tarSyr2:0.10600743):0.01005217	(vs_mm10:0.06080023	vs_HLratRat7:0.05358342):0.12508217):0.00711249):0.00840811	vs_bosTau9:0.1621758):0.00816463	vs_HLartJam1:0.13070023):0.20123916	((((((((((('vs_ursMar1 3':0.03314651	'vs_canFam4 3':0.03915633):0.04614912	'vs_HLmanJav1 4':0.1010517):0.00297908	('vs_tarSyr2 3':0.09427192	REFERENCE_IL17RC:0.0362225):0.03427656):0.0011508	'vs_HLartJam1 3':0.09021855):0.00716263	'vs_bosTau9 3':0.08169321):0.01928334	'vs_HLpteVam2 3':0.05090177):0.04722682	('vs_mm10 3':0.06691953	'vs_HLratRat7 3':0.05086714):0.10265969):0.47073832	(((('vs_HLpteVam2 5':0.03616968	(('vs_tarSyr2 5':0.11300058	REFERENCE_IL17RE:0.03467139):0.05309876	'vs_canFam4 5':0.06420177):0.02932007):0.0150492	'vs_HLartJam1 5':0.09006338):0.01919603	'vs_bosTau9 5':0.09945772):0.02184176	('vs_mm10 5':0.04649451	'vs_HLratRat7 5':0.04891582):0.13272773):0.56638454):0.11932046	Mussel_IL17R:0.97641977):0.12734924	(((('vs_HLmanJav1 3':0.12381427	((REFERENCE_IL17RB:0.0703117	'vs_tarSyr2 2':0.08566764):0.04300954	('vs_HLpteVam2 2':0.10512688	'vs_HLartJam1 2':0.05788569):0.02014364):0.01391201):0.00652581	('vs_mm10 2':0.05387068	'vs_HLratRat7 2':0.03970871):0.11731646):0.00366648	('vs_ursMar1 2':0.05233004	'vs_canFam4 2':0.0719633):0.03098302):0.02224389	'vs_bosTau9 2':0.08509216):0.45806079):0.05238183	('vs_HLmanJav1 5':0.06740568	((((('vs_tarSyr2 4':0.06056816	REFERENCE_IL17RD:0.03244322):0.01432947	('vs_HLpteVam2 4':0.03549128	'vs_HLartJam1 4':0.10465042):0.02612171):0.00965195	('vs_HLratRat7 4':0.03957963	'vs_mm10 4':0.04226804):0.05795029):0.00980256	('vs_ursMar1 4':0.03705817	'vs_canFam4 4':0.03907768):0.02494969):0.0024835	'vs_bosTau9 4':0.06633506):0.01428915):0.57063635):0.09497842):0.71827318	('vs_tarSyr2 6':0.13578379	REFERENCE_IL17REL:0.05134062):0.0392825):0.03440965	('vs_ursMar1 6':0.06174791	'vs_canFam4 6':0.07719366):0.02299243):0.02808279	'vs_HLmanJav1 6':0.07055782):0.02304666	'vs_bosTau9 6':0.09777142):0.02146103	'vs_HLartJam1 6':0.07713099	'vs_HLpteVam2 6':0.11395159);
((((((((((vs_mm10:0.05432269	vs_HLratRat7:0.0493065):0.10933696	(REFERENCE_IL17RA:0.11287963	vs_tarSyr2:0.10077809):0.01568234):0.00350722	(vs_HLmanJav1:0.12937447	((vs_ursMar1:0.06086268	vs_canFam4:0.06375334):0.03502682	(vs_HLpteVam2:0.08666178	vs_HLartJam1:0.12473057):0.00719145):0.00560226):0.01110258):0.01546627	vs_bosTau9:0.1433782):0.16631758	((('vs_ursMar1 2':0.05471905	'vs_canFam4 2':0.06276865):0.02803585	(((('vs_mm10 2':0.03638741	'vs_HLratRat7 2':0.03548135):0.10998139	((REFERENCE_IL17RB:0.05352384	'vs_tarSyr2 2':0.06639486):0.02655447	('vs_HLartJam1 2':0.05649999	'vs_HLpteVam2 2':0.0854039):0.02470028):0.00445207):0.00512585	'vs_HLmanJav1 3':0.13469686):0.007171	'vs_bosTau9 2':0.10981635):0.01298287):0.48315784	(((((('vs_bosTau9 3':0.07786679	(((REFERENCE_IL17RC:0.04696523	'vs_tarSyr2 3':0.09442383):0.03269791	'vs_HLartJam1 3':0.08205099):0.00850457	('vs_canFam4 3':0.0321986	'vs_ursMar1 3':0.03304782):0.02826566):0.01759947):0.00498984	'vs_HLmanJav1 4':0.07682518):0.0089661	'vs_HLpteVam2 3':0.05002045):0.05524804	('vs_mm10 3':0.09796693	'vs_HLratRat7 3':0.02805367):0.111577):0.48007761	((('vs_HLartJam1 5':0.09960878	(('vs_canFam4 5':0.09287168	'vs_HLpteVam2 5':0.06702422):0.01218956	('vs_tarSyr2 5':0.05829953	REFERENCE_IL17RE:0.05489208):0.0191996):0.00866464):0.03207245	'vs_bosTau9 5':0.08288279):0.01007858	('vs_HLratRat7 5':0.0414504	'vs_mm10 5':0.04205036):0.12817525):0.52768078):0.19695116	((((('vs_canFam4 4':0.03132087	'vs_ursMar1 4':0.04165172):0.02638557	(((REFERENCE_IL17RD:0.02589719	'vs_tarSyr2 4':0.06545495):0.01728368	('vs_HLratRat7 4':0.03829825	'vs_mm10 4':0.04970254):0.06321345):0.01277264	('vs_HLpteVam2 4':0.05445049	'vs_HLartJam1 4':0.10386876):0.01474664):0.00531004):0.01255597	'vs_bosTau9 4':0.04556054):0.02435923	'vs_HLmanJav1 5':0.06715102):0.43662179	Mussel_IL17R:1.02346056):0.07345825):0.05689374):0.17036122):0.7207649	('vs_tarSyr2 6':0.08969444	REFERENCE_IL17REL:0.10094963):0.04899551):0.00796044	('vs_canFam4 6':0.06279941	'vs_ursMar1 6':0.05490606):0.05088428):0.01201112	'vs_HLmanJav1 6':0.08397373):0.02064449	'vs_bosTau9 6':0.08244382):0.05566128	'vs_HLpteVam2 6':0.07420232	'vs_HLartJam1 6':0.08305319);
((((((((((vs_mm10:0.05164375	vs_HLratRat7:0.05808447):0.11867677	(REFERENCE_IL17RA:0.10730863	vs_tarSyr2:0.09132856):0.00698809):0.00666291	(((vs_HLpteVam2:0.0853839	vs_HLartJam1:0.12876217):0.01275694	(vs_ursMar1:0.04155061	vs_canFam4:0.06093999):0.04173387):0.00842733	vs_HLmanJav1:0.11599394):0.0075295):0.01660658	vs_bosTau9:0.13122369):0.1873004	((((((((((REFERENCE_IL17RE:0.0	'vs_tarSyr2 5':0.1336167):0.04140953	'vs_canFam4 5':0.07472107):0.01307067	'vs_HLpteVam2 5':0.06850833):0.00802156	'vs_HLartJam1 5':0.09667692):0.02848822	('vs_mm10 5':0.04841579	'vs_HLratRat7 5':0.04795551):0.12554323):0.00791974	'vs_bosTau9 5':0.10468785):0.53665806	((((((REFERENCE_IL17RC:0.06146645	'vs_tarSyr2 3':0.06905836):0.02859495	'vs_HLmanJav1 4':0.07271152):0.00853222	('vs_ursMar1 3':0.02424697	'vs_canFam4 3':0.04047863):0.03250734):0.00672501	'vs_bosTau9 3':0.08933486):0.00458943	('vs_HLartJam1 3':0.10580783	'vs_HLpteVam2 3':0.02610992):0.03521359):0.06442349	('vs_HLratRat7 3':0.05971077	'vs_mm10 3':0.05202923):0.09521164):0.50475697):0.04730829	Mussel_IL17R:1.0090584):0.12668101	((((('vs_HLartJam1 2':0.06666494	'vs_HLpteVam2 2':0.08907494):0.0235369	(('vs_mm10 2':0.06770243	'vs_HLratRat7 2':0.01382467):0.12650238	(REFERENCE_IL17RB:0.05976836	'vs_tarSyr2 2':0.08645878):0.03146018):0.01305326):0.0025864	('vs_ursMar1 2':0.04932339	'vs_canFam4 2':0.06197034):0.04471835):0.00767467	'vs_bosTau9 2':0.10632947):0.02052753	'vs_HLmanJav1 3':0.09691125):0.5287916):0.11490742	(((((('vs_mm10 4':0.05748283	'vs_HLratRat7 4':0.02180166):0.09111001	(REFERENCE_IL17RD:0.03165613	'vs_tarSyr2 4':0.05788594):0.01093578):0.00422655	('vs_HLpteVam2 4':0.06407263	'vs_HLartJam1 4':0.09364921):0.01476747):0.00452805	('vs_canFam4 4':0.04008754	'vs_ursMar1 4':0.02482516):0.03383384):0.00414262	'vs_bosTau9 4':0.06324423):0.01256582	'vs_HLmanJav1 5':0.08565491):0.51842652):0.12457219):0.65203685	('vs_tarSyr2 6':0.10460323	REFERENCE_IL17REL:0.08466943):0.04458999):0.00909128	'vs_bosTau9 6':0.1038382):0.01448095	'vs_HLmanJav1 6':0.06384607):0.01641791	('vs_HLpteVam2 6':0.08063514	'vs_HLartJam1 6':0.08964553):0.02406513):0.02339873	'vs_canFam4 6':0.06117431	'vs_ursMar1 6':0.04767514);
((((((((((((vs_mm10:0.0533242	vs_HLratRat7:0.06394911):0.11988446	(vs_bosTau9:0.15946727	(REFERENCE_IL17RA:0.10873711	vs_tarSyr2:0.09870063):0.01099143):0.01108624):0.00422284	(((vs_ursMar1:0.04208546	vs_canFam4:0.0627735):0.0374713	vs_HLpteVam2:0.09492794):0.00710836	vs_HLmanJav1:0.11079545):0.00740297):0.01272119	vs_HLartJam1:0.12682145):0.26762072	(((('vs_HLmanJav1 6':0.07705023	((('vs_HLartJam1 6':0.08350762	'vs_HLpteVam2 6':0.06905151):0.02920953	('vs_ursMar1 6':0.06864185	'vs_canFam4 6':0.06781301):0.02603254):0.03217331	'vs_tarSyr2 6':0.11887526):0.00576579):0.03044836	'vs_bosTau9 6':0.07910504):0.03208756	REFERENCE_IL17REL:0.08434992):0.49737079	(((((('vs_HLpteVam2 4':0.06552021	(REFERENCE_IL17RD:0.02394125	'vs_tarSyr2 4':0.07059548):0.01944134):0.00799418	('vs_mm10 4':0.04177195	'vs_HLratRat7 4':0.04504107):0.0673458):0.01080328	'vs_bosTau9 4':0.06563751):0.00121293	('vs_ursMar1 4':0.04030064	'vs_canFam4 4':0.03174159):0.02446071):0.01659184	'vs_HLartJam1 4':0.11384022):0.01100339	'vs_HLmanJav1 5':0.07354864):0.50368187):0.06827357):0.07575239	(((('vs_HLartJam1 2':0.10080869	(('vs_mm10 2':0.04524775	'vs_HLratRat7 2':0.04498315):0.1064098	((REFERENCE_IL17RB:0.0677427	'vs_HLpteVam2 2':0.12733502):0.02208608	'vs_tarSyr2 2':0.06089199):0.00869582):0.02275892):0.00563679	('vs_ursMar1 2':0.05437439	'vs_canFam4 2':0.06058165):0.04085276):0.00278786	'vs_bosTau9 2':0.10602288):0.01230226	'vs_HLmanJav1 3':0.12674712):0.4922456):0.22196238	Mussel_IL17R:1.03679097):0.05556214	(((((('vs_ursMar1 3':0.03639092	'vs_canFam4 3':0.03229296):0.03630379	(REFERENCE_IL17RC:0.04231019	'vs_tarSyr2 3':0.11702324):0.04402468):0.00893301	'vs_HLmanJav1 4':0.08278243):0.01273565	'vs_bosTau9 3':0.08257775):0.00712302	('vs_HLpteVam2 3':0.00810818	'vs_HLartJam1 3':0.10127177):0.04444782):0.02380265	('vs_mm10 3':0.07702433	'vs_HLratRat7 3':0.04408784):0.11879826):0.50848572):0.58772025	'vs_bosTau9 5':0.09493072):0.02390577	('vs_HLpteVam2 5':0.06763172	'vs_HLartJam1 5':0.09210639):0.00494481):0.00592336	(('vs_tarSyr2 5':0.11489675	REFERENCE_IL17RE:0.01445547):0.06000772	'vs_canFam4 5':0.07674563):0.00619248):0.15828328	'vs_mm10 5':0.03255507	'vs_HLratRat7 5':0.05612838);
(((((((((((vs_mm10:0.05709287	vs_HLratRat7:0.05958897):0.12621873	(vs_tarSyr2:0.10553244	REFERENCE_IL17RA:0.12096975):0.01163624):0.00389221	((vs_HLpteVam2:0.08688105	vs_HLartJam1:0.13996852):0.01044252	(vs_ursMar1:0.04431873	vs_canFam4:0.06614489):0.04379537):0.00827643):0.00529252	vs_HLmanJav1:0.11166983):0.00885403	vs_bosTau9:0.15412309):0.08540877	(((('vs_ursMar1 2':0.05317218	'vs_canFam4 2':0.0712183):0.02256996	(((('vs_HLpteVam2 2':0.08670368	'vs_HLartJam1 2':0.08908481):0.01271522	('vs_tarSyr2 2':0.07597851	REFERENCE_IL17RB:0.07467151):0.02965583):0.00671375	'vs_HLmanJav1 3':0.13024001):0.01332501	'vs_bosTau9 2':0.09004409):0.01845407):0.0178873	('vs_HLratRat7 2':0.03311256	'vs_mm10 2':0.04253648):0.1015559):0.52761738	((((('vs_ursMar1 4':0.02293853	'vs_canFam4 4':0.04117366):0.02559903	(('vs_HLratRat7 4':0.04066689	'vs_mm10 4':0.03335093):0.07417947	(('vs_HLpteVam2 4':0.06538917	'vs_bosTau9 4':0.06215009):0.00393989	(REFERENCE_IL17RD:0.02764467	'vs_tarSyr2 4':0.05952726):0.02537184):0.00732073):0.00993871):0.02465798	'vs_HLmanJav1 5':0.06345625):0.01458127	'vs_HLartJam1 4':0.11380741):0.52619902	((Mussel_IL17R:0.96747407	(('vs_HLratRat7 3':0.05656344	'vs_mm10 3':0.06223655):0.1066933	(('vs_HLpteVam2 3':0.05575925	((('vs_canFam4 3':0.04068166	'vs_ursMar1 3':0.03488764):0.02880055	(('vs_tarSyr2 3':0.10871271	REFERENCE_IL17RC:0.03191597):0.04938289	'vs_HLmanJav1 4':0.07927926):0.00761124):0.02205156	'vs_HLartJam1 3':0.07566288):0.007383):0.01108048	'vs_bosTau9 3':0.07371981):0.05718747):0.50132447):0.06090612	(((((REFERENCE_IL17RE:0.06155066	'vs_tarSyr2 5':0.06322702):0.00943838	'vs_canFam4 5':0.10102264):0.02345934	('vs_HLpteVam2 5':0.05453975	'vs_HLartJam1 5':0.10843257):0.00227755):0.02377273	'vs_bosTau9 5':0.11582415):0.05085226	('vs_mm10 5':0.06065498	'vs_HLratRat7 5':0.04378358):0.08994222):0.59556854):0.17567703):0.09115152):0.21876451):0.71814716	('vs_canFam4 6':0.08185843	'vs_ursMar1 6':0.03187658):0.04868006):0.00708414	'vs_HLartJam1 6':0.10200312):0.01618409	('vs_tarSyr2 6':0.07920717	REFERENCE_IL17REL:0.11278364):0.02084045):0.02933582	'vs_bosTau9 6':0.09193704):0.01787692	'vs_HLmanJav1 6':0.06467567	'vs_HLpteVam2 6':0.09291676);
((((((((((vs_tarSyr2:0.09769694	REFERENCE_IL17RA:0.10428716):0.01388525	(((vs_mm10:0.05559912	vs_HLratRat7:0.05423436):0.11188293	(((vs_ursMar1:0.03692054	vs_canFam4:0.05964661):0.03720566	vs_HLpteVam2:0.08432818):0.01339906	vs_HLartJam1:0.14031058):0.00932148):0.00507111	vs_HLmanJav1:0.11100219):0.00553363):0.01093806	vs_bosTau9:0.14641374):0.18991643	((((('vs_canFam4 4':0.03329979	'vs_ursMar1 4':0.03258683):0.01901919	((('vs_HLratRat7 4':0.05719544	'vs_mm10 4':0.01590352):0.07401975	('vs_HLpteVam2 4':0.05728965	('vs_tarSyr2 4':0.05556759	REFERENCE_IL17RD:0.02632606):0.02073172):0.0107325):0.01087769	'vs_bosTau9 4':0.05620852):0.00766114):0.00956232	'vs_HLartJam1 4':0.10882887):0.01344806	'vs_HLmanJav1 5':0.06942086):0.45605956	((REFERENCE_IL17REL:0.05554809	'vs_tarSyr2 6':0.1059034):0.05368453	(((('vs_HLpteVam2 6':0.06738068	'vs_HLartJam1 6':0.11153293):0.02580975	('vs_canFam4 6':0.07823151	'vs_ursMar1 6':0.03692748):0.01610604):0.02213015	'vs_HLmanJav1 6':0.07516504):0.00960643	'vs_bosTau9 6':0.10019867):0.00523054):0.57503901):0.20758617):0.13506292	((((('vs_mm10 2':0.03791269	'vs_HLratRat7 2':0.04722715):0.09921488	((REFERENCE_IL17RB:0.05278903	'vs_tarSyr2 2':0.0699768):0.02375374	('vs_HLpteVam2 2':0.06821925	'vs_HLartJam1 2':0.06705065):0.02272634):0.00966143):0.01376579	'vs_HLmanJav1 3':0.14753603):0.01619887	('vs_canFam4 2':0.06759959	'vs_ursMar1 2':0.03539842):0.02761833):0.01519163	'vs_bosTau9 2':0.08943487):0.4300812):0.11488573	Mussel_IL17R:1.02776049):0.10350354	(((((('vs_canFam4 3':0.04679688	'vs_ursMar1 3':0.0303828):0.03586789	('vs_tarSyr2 3':0.07953887	REFERENCE_IL17RC:0.06025526):0.03440758):0.01511464	'vs_bosTau9 3':0.0704267):0.01016531	'vs_HLmanJav1 4':0.08000452):0.00836481	('vs_HLartJam1 3':0.07516387	'vs_HLpteVam2 3':0.05056471):0.01635682):0.04124425	('vs_HLratRat7 3':0.04317836	'vs_mm10 3':0.07315805):0.09819692):0.42082344):0.57212336	'vs_bosTau9 5':0.09210319):0.00711011	(((REFERENCE_IL17RE:0.04353968	'vs_tarSyr2 5':0.08391581):0.02671006	'vs_canFam4 5':0.08124999):0.00554208	('vs_HLartJam1 5':0.09771583	'vs_HLpteVam2 5':0.0617412):0.0070731):0.02223675):0.1231648	'vs_mm10 5':0.04139561	'vs_HLratRat7 5':0.04571888);
(((((((((((((vs_ursMar1:0.04844835	vs_canFam4:0.06357851):0.04130076	(vs_HLmanJav1:0.1013481	vs_HLpteVam2:0.08982426):0.00500395):0.00380172	(vs_HLratRat7:0.05529329	vs_mm10:0.04918971):0.12588474):0.0078472	(vs_HLartJam1:0.13169115	vs_bosTau9:0.14800008):0.01252092):0.01075305	REFERENCE_IL17RA:0.10991921):0.01369866	vs_tarSyr2:0.08438923):0.1797285	(((((((('vs_tarSyr2 2':0.05612737	REFERENCE_IL17RB:0.08801711):0.04441482	('vs_mm10 2':0.04788148	'vs_HLratRat7 2':0.03125984):0.10278136):0.00838361	('vs_HLartJam1 2':0.06982602	'vs_HLpteVam2 2':0.09266957):0.02610413):0.00726017	'vs_bosTau9 2':0.12568672):0.01535157	('vs_ursMar1 2':0.05201754	'vs_canFam4 2':0.07853215):0.0320365):0.00694387	'vs_HLmanJav1 3':0.12968165):0.50529758	(((((REFERENCE_IL17RE:0.05505265	'vs_tarSyr2 5':0.05600709):0.02368943	('vs_HLpteVam2 5':0.06996838	('vs_HLartJam1 5':0.11303547	'vs_canFam4 5':0.07994177):0.0034048):0.00524093):0.02062187	'vs_bosTau9 5':0.10434245):0.02091553	('vs_mm10 5':0.04043268	'vs_HLratRat7 5':0.03561274):0.13628743):0.58414275	((('vs_mm10 3':0.09689019	'vs_HLratRat7 3':0.02853292):0.08342077	(((('vs_HLartJam1 3':0.08152285	(('vs_tarSyr2 3':0.07518096	REFERENCE_IL17RC:0.05629321):0.0513979	'vs_bosTau9 3':0.07159896):0.01574694):0.00801899	'vs_HLpteVam2 3':0.06223433):0.01104741	'vs_HLmanJav1 4':0.09704223):0.00501929	('vs_ursMar1 3':0.03705225	'vs_canFam4 3':0.03377885):0.03557233):0.07126641):0.45694483	Mussel_IL17R:0.80869368):0.06951531):0.078488):0.03831985	(((('vs_ursMar1 4':0.01939346	'vs_canFam4 4':0.05244344):0.02125079	(('vs_HLartJam1 4':0.09628446	'vs_HLpteVam2 4':0.05088098):0.01929566	'vs_bosTau9 4':0.05739888):0.0043367):0.00710758	(('vs_tarSyr2 4':0.05521459	REFERENCE_IL17RD:0.03439896):0.01323665	('vs_HLratRat7 4':0.03557541	'vs_mm10 4':0.0465801):0.07353794):0.00904945):0.00249878	'vs_HLmanJav1 5':0.09070059):0.52778519):0.16159037):0.71123856	REFERENCE_IL17REL:0.08480746):0.02926311	'vs_HLmanJav1 6':0.06375952):0.01231955	('vs_canFam4 6':0.06063548	'vs_ursMar1 6':0.06375742):0.02411104):0.01373675	'vs_bosTau9 6':0.0917873):0.01494024	'vs_tarSyr2 6':0.1015725):0.021166	'vs_HLpteVam2 6':0.04759378	'vs_HLartJam1 6':0.11376157);
(((((((((((vs_HLmanJav1:0.11053239	(vs_HLpteVam2:0.09213922	(vs_ursMar1:0.04853003	vs_canFam4:0.05742888):0.03509048):0.00928764):0.00487658	((REFERENCE_IL17RA:0.10641868	vs_tarSyr2:0.09197622):0.00862911	(vs_HLratRat7:0.06541729	vs_mm10:0.04911569):0.09952289):0.00647375):0.00922971	vs_HLartJam1:0.13826438):0.00481387	vs_bosTau9:0.15480094):0.17767324	((((('vs_mm10 4':0.04659083	'vs_HLratRat7 4':0.03418938):0.07115855	(((('vs_ursMar1 4':0.03288853	'vs_canFam4 4':0.03177597):0.02709504	'vs_bosTau9 4':0.05342984):0.00473456	('vs_HLartJam1 4':0.10527941	'vs_HLpteVam2 4':0.04936867):0.00999016):0.00463961	('vs_tarSyr2 4':0.05670414	REFERENCE_IL17RD:0.03650082):0.0143661):0.01240559):0.01280358	'vs_HLmanJav1 5':0.07384653):0.52960022	((('vs_bosTau9 5':0.0895492	(('vs_canFam4 5':0.0822513	(((REFERENCE_IL17RE:0.04518087	'vs_tarSyr2 5':0.08427506):0.02861739	'vs_HLpteVam2 5':0.06849099):0.01178095	'vs_HLartJam1 5':0.09351092):0.00990844):0.00876892	('vs_mm10 5':0.0304824	'vs_HLratRat7 5':0.05083159):0.13700293):0.02056287):0.52803246	(((((('vs_canFam4 3':0.03838731	'vs_ursMar1 3':0.0302322):0.02369334	(REFERENCE_IL17RC:0.03225051	'vs_tarSyr2 3':0.10543865):0.06273469):0.02098764	'vs_HLmanJav1 4':0.07607283):0.00767459	('vs_HLartJam1 3':0.06595508	'vs_HLpteVam2 3':0.05511846):0.01473644):0.01521797	'vs_bosTau9 3':0.07383467):0.03539224	('vs_HLratRat7 3':0.03340413	'vs_mm10 3':0.07884877):0.12543904):0.51723853):0.10922253	Mussel_IL17R:0.95111092):0.08037826):0.04940002	(('vs_HLmanJav1 3':0.10385895	((('vs_bosTau9 2':0.09837727	('vs_HLpteVam2 2':0.08562943	'vs_HLartJam1 2':0.06200537):0.0333467):0.00263569	(REFERENCE_IL17RB:0.06978107	'vs_tarSyr2 2':0.07296441):0.02950945):0.01352796	('vs_ursMar1 2':0.03931952	'vs_canFam4 2':0.0870682):0.03708695):0.01031615):0.01617895	('vs_HLratRat7 2':0.01406357	'vs_mm10 2':0.06729197):0.1354418):0.47708366):0.12473046):0.67439824	REFERENCE_IL17REL:0.10289004):0.03431681	'vs_bosTau9 6':0.1044956):0.02500086	('vs_ursMar1 6':0.04696706	'vs_canFam4 6':0.06599598):0.03054421):0.01853397	'vs_tarSyr2 6':0.12215733):0.03729308	'vs_HLmanJav1 6':0.06277803):0.02680213	'vs_HLartJam1 6':0.09700884	'vs_HLpteVam2 6':0.0836721);
((((((((((((((vs_canFam4:0.0668766	vs_ursMar1:0.04812628):0.03627321	(vs_HLartJam1:0.12683184	vs_HLpteVam2:0.09646568):0.01366662):0.01091501	((vs_tarSyr2:0.10068531	REFERENCE_IL17RA:0.11304479):0.0146352	(vs_mm10:0.05314159	vs_HLratRat7:0.06171878):0.11280065):0.00268659):0.00292869	vs_bosTau9:0.16583208):0.01503964	vs_HLmanJav1:0.09932144):0.19460497	(((('vs_ursMar1 6':0.03940499	'vs_canFam4 6':0.09258568):0.03685706	('vs_HLartJam1 6':0.0879459	'vs_HLpteVam2 6':0.07359469):0.02259767):0.00993829	('vs_HLmanJav1 6':0.09133036	('vs_tarSyr2 6':0.11482166	REFERENCE_IL17REL:0.04999987):0.05706626):0.00893415):0.01503838	'vs_bosTau9 6':0.10607987):0.69693781):0.09450073	((((('vs_canFam4 2':0.05929434	'vs_ursMar1 2':0.04853599):0.03415878	('vs_bosTau9 2':0.13335882	('vs_HLpteVam2 2':0.10986492	'vs_HLartJam1 2':0.05672545):0.0260874):0.00877445):0.00944692	('vs_tarSyr2 2':0.07276309	REFERENCE_IL17RB:0.07547004):0.02813553):0.01418482	'vs_HLmanJav1 3':0.11170943):0.02964058	('vs_mm10 2':0.03302652	'vs_HLratRat7 2':0.04568014):0.10703321):0.50747006):0.04722196	((((('vs_bosTau9 4':0.06177163	(('vs_HLartJam1 4':0.09999448	'vs_HLpteVam2 4':0.03871255):0.00919996	('vs_ursMar1 4':0.02384231	'vs_canFam4 4':0.04497236):0.03028466):0.00596961):0.00313048	('vs_tarSyr2 4':0.0473082	REFERENCE_IL17RD:0.03324237):0.0112152):0.00550832	('vs_HLratRat7 4':0.03708646	'vs_mm10 4':0.03753208):0.0796506):0.01150994	'vs_HLmanJav1 5':0.07715557):0.46475439	Mussel_IL17R:0.89979497):0.0652329):0.25653258	(((('vs_HLpteVam2 3':0.04631755	'vs_HLartJam1 3':0.07997292):0.02362115	(('vs_HLmanJav1 4':0.08303217	('vs_tarSyr2 3':0.09221613	REFERENCE_IL17RC:0.05290998):0.02935132):0.00144311	('vs_ursMar1 3':0.04110228	'vs_canFam4 3':0.03343583):0.03756899):0.01189377):0.00348542	'vs_bosTau9 3':0.07693055):0.04761547	('vs_HLratRat7 3':0.06439373	'vs_mm10 3':0.06374526):0.07887045):0.48767515):0.52904157	'vs_bosTau9 5':0.09060399):0.01985792	REFERENCE_IL17RE:0.0578524):0.01630932	('vs_HLartJam1 5':0.10232303	'vs_HLpteVam2 5':0.05466881):0.00850051):0.00549268	('vs_canFam4 5':0.10013263	'vs_tarSyr2 5':0.07688143):0.01584925):0.13191956	'vs_HLratRat7 5':0.04624921	'vs_mm10 5':0.04521859);
((((((((((((((vs_ursMar1:0.04347358	vs_canFam4:0.05900005):0.03588531	vs_HLmanJav1:0.11350341):0.00413453	(vs_HLpteVam2:0.08626229	vs_HLartJam1:0.13768284):0.00823217):0.00953666	(vs_HLratRat7:0.06402463	vs_mm10:0.05702765):0.10235351):0.00438621	(vs_tarSyr2:0.08641831	REFERENCE_IL17RA:0.10601265):0.01458422):0.01324572	vs_bosTau9:0.15475846):0.22036428	((((('vs_HLratRat7 2':0.05096198	'vs_mm10 2':0.03936481):0.12079931	('vs_tarSyr2 2':0.07296103	REFERENCE_IL17RB:0.06487723):0.00816595):0.01205833	('vs_HLmanJav1 3':0.10700616	('vs_HLpteVam2 2':0.08680089	'vs_HLartJam1 2':0.0612651):0.0189819):0.00703781):0.00963747	'vs_bosTau9 2':0.10219018):0.01538288	('vs_ursMar1 2':0.05832313	'vs_canFam4 2':0.06111007):0.02705089):0.55495406):0.13185965	(((((('vs_bosTau9 3':0.08118028	(('vs_canFam4 3':0.02913259	'vs_ursMar1 3':0.03549036):0.00926608	('vs_tarSyr2 3':0.07695829	REFERENCE_IL17RC:0.05455449):0.04648944):0.02865188):0.00384022	('vs_HLpteVam2 3':0.04810264	'vs_HLartJam1 3':0.08257123):0.01944614):0.01980224	'vs_HLmanJav1 4':0.06250308):0.05457169	('vs_mm10 3':0.05147674	'vs_HLratRat7 3':0.07201712):0.08854236):0.44853872	(((((('vs_tarSyr2 5':0.0833311	REFERENCE_IL17RE:0.04583555):0.03706907	'vs_canFam4 5':0.0690896):0.02300892	'vs_HLpteVam2 5':0.04321658):0.01975313	'vs_HLartJam1 5':0.080799):0.0459272	('vs_mm10 5':0.04595275	'vs_HLratRat7 5':0.04040867):0.12174064):0.01140113	'vs_bosTau9 5':0.08899326):0.5862687):0.14047392	Mussel_IL17R:0.90003148):0.17197777):0.02184221	((((('vs_HLartJam1 4':0.10956247	'vs_HLpteVam2 4':0.04410546):0.01112694	('vs_tarSyr2 4':0.06851601	('vs_HLratRat7 4':0.04070606	'vs_mm10 4':0.02670712):0.06892682):0.00369622):0.00896196	REFERENCE_IL17RD:0.04039455):0.01075593	(('vs_canFam4 4':0.03154111	'vs_ursMar1 4':0.03459565):0.02570538	'vs_bosTau9 4':0.0531824):0.00203872):0.0148749	'vs_HLmanJav1 5':0.06898622):0.47733898):0.73859106	(REFERENCE_IL17REL:0.05985235	'vs_tarSyr2 6':0.10401934):0.03855633):0.02469031	('vs_ursMar1 6':0.04578168	'vs_canFam4 6':0.07629969):0.01596974):0.03732632	'vs_HLmanJav1 6':0.05759522):0.02205931	'vs_bosTau9 6':0.08748488):0.01819379	'vs_HLartJam1 6':0.07815803	'vs_HLpteVam2 6':0.07087807);
((((((((((((vs_canFam4:0.06043091	vs_ursMar1:0.04719276):0.03437882	(vs_HLpteVam2:0.090477	vs_HLartJam1:0.1349444):0.00927219):0.01580276	((REFERENCE_IL17RA:0.11952591	vs_tarSyr2:0.09441871):0.01369129	(vs_mm10:0.05458186	vs_HLratRat7:0.06930213):0.12695293):0.00700122):0.00197753	vs_HLmanJav1:0.11542064):0.01088024	vs_bosTau9:0.15919154):0.21971971	(((((((REFERENCE_IL17RD:0.04077843	'vs_tarSyr2 4':0.05064085):0.00730881	('vs_mm10 4':0.04442476	'vs_HLratRat7 4':0.03330133):0.06926119):0.00606046	('vs_HLpteVam2 4':0.0476817	'vs_bosTau9 4':0.07173089):0.00978981):0.0100423	('vs_canFam4 4':0.04622052	'vs_ursMar1 4':0.01988862):0.03174332):0.01011417	'vs_HLartJam1 4':0.09164695):0.03135474	'vs_HLmanJav1 5':0.06641351):0.55196587	((((('vs_HLpteVam2 6':0.09777575	'vs_HLartJam1 6':0.0973366):0.01503133	('vs_canFam4 6':0.08055813	'vs_ursMar1 6':0.07714527):0.02776256):0.01527916	'vs_HLmanJav1 6':0.08406065):0.0142885	'vs_bosTau9 6':0.09670481):0.01509838	(REFERENCE_IL17REL:0.04436379	'vs_tarSyr2 6':0.13820263):0.05571403):0.60473466):0.08832117):0.10733066	((((((('vs_HLpteVam2 2':0.08025191	'vs_HLartJam1 2':0.05617044):0.04942442	'vs_tarSyr2 2':0.07276388):0.00214954	REFERENCE_IL17RB:0.06995681):0.03422612	('vs_HLratRat7 2':0.02977828	'vs_mm10 2':0.04879299):0.11050676):0.00997627	('vs_canFam4 2':0.0439858	'vs_ursMar1 2':0.06901189):0.02745868):0.01108325	'vs_HLmanJav1 3':0.11801115):0.01022981	'vs_bosTau9 2':0.10511149):0.48844252):0.1104419	Mussel_IL17R:1.00791189):0.07990347	(('vs_bosTau9 3':0.06566901	((('vs_HLartJam1 3':0.07956749	(('vs_tarSyr2 3':0.08498001	'vs_HLmanJav1 4':0.06622244):0.01915191	REFERENCE_IL17RC:0.06559525):0.02402238):0.00776811	'vs_HLpteVam2 3':0.05090908):0.01040552	('vs_ursMar1 3':0.03567785	'vs_canFam4 3':0.03199851):0.03845464):0.01276736):0.02689734	('vs_mm10 3':0.07317164	'vs_HLratRat7 3':0.04610898):0.11388981):0.51755176):0.58503182	'vs_bosTau9 5':0.08871246):0.01124883	(('vs_HLpteVam2 5':0.05137322	(('vs_tarSyr2 5':0.08584212	'vs_canFam4 5':0.08118722):0.00855272	'vs_HLartJam1 5':0.1092334):0.00798655):0.02109544	REFERENCE_IL17RE:0.06974331):0.02865837):0.13263327	'vs_HLratRat7 5':0.04725411	'vs_mm10 5':0.04359065);
(((((((((((vs_HLartJam1:0.14031343	(((vs_ursMar1:0.05332506	vs_canFam4:0.06008844):0.03110256	vs_HLpteVam2:0.09581974):0.01077271	vs_HLmanJav1:0.10913879):0.00569132):0.00635023	(vs_mm10:0.05579388	vs_HLratRat7:0.06027648):0.11194669):0.00502944	(vs_tarSyr2:0.10176334	REFERENCE_IL17RA:0.10833464):0.01761263):0.01601677	vs_bosTau9:0.1480414):0.16675991	(((('vs_canFam4 6':0.04651991	'vs_ursMar1 6':0.05958025):0.02789609	(('vs_HLpteVam2 6':0.10381923	'vs_HLmanJav1 6':0.08595134):0.02691326	'vs_HLartJam1 6':0.09508503):0.02191679):0.02569133	('vs_tarSyr2 6':0.12220524	REFERENCE_IL17REL:0.08104743):0.0303397):0.00931734	'vs_bosTau9 6':0.11656742):0.5699531):0.13553261	(((((REFERENCE_IL17RD:0.02853892	'vs_tarSyr2 4':0.06171344):0.00894883	('vs_HLratRat7 4':0.04442925	'vs_mm10 4':0.03607023):0.07468334):0.0135126	('vs_HLpteVam2 4':0.05735128	'vs_HLartJam1 4':0.09945767):0.0082931):0.00682198	('vs_bosTau9 4':0.04250215	('vs_canFam4 4':0.03451763	'vs_ursMar1 4':0.02986691):0.03238015):0.00415746):0.01143292	'vs_HLmanJav1 5':0.08610149):0.52643698):0.05785025	((((('vs_ursMar1 2':0.02926459	'vs_canFam4 2':0.09746692):0.04501713	(('vs_tarSyr2 2':0.09900191	REFERENCE_IL17RB:0.03733588):0.04890019	('vs_HLpteVam2 2':0.08090504	'vs_HLartJam1 2':0.08173126):0.0190235):0.02158403):0.013617	'vs_bosTau9 2':0.09761729):0.01541825	'vs_HLmanJav1 3':0.12888809):0.01782093	('vs_HLratRat7 2':0.02740984	'vs_mm10 2':0.05278933):0.11315716):0.52318541):0.14943452	Mussel_IL17R:0.88990047):0.04771915	((((('vs_ursMar1 3':0.04127842	'vs_canFam4 3':0.0262036):0.01791772	('vs_HLmanJav1 4':0.06975113	('vs_tarSyr2 3':0.09496773	REFERENCE_IL17RC:0.04013148):0.05976637):0.03319965):0.03037882	'vs_bosTau9 3':0.06947497):0.00696711	('vs_HLartJam1 3':0.07960431	'vs_HLpteVam2 3':0.05418112):0.00928964):0.04856641	('vs_HLratRat7 3':0.04997651	'vs_mm10 3':0.08017943):0.10869082):0.5591135):0.54146753	((('vs_HLartJam1 5':0.09550487	'vs_HLpteVam2 5':0.06293167):0.01324478	(('vs_tarSyr2 5':0.06779	REFERENCE_IL17RE:0.04766388):0.02074583	'vs_canFam4 5':0.08553247):0.00575149):0.02059164	'vs_bosTau9 5':0.09497416):0.01890079):0.11647272	'vs_HLratRat7 5':0.06828232	'vs_mm10 5':0.03884995);
((((((((((((vs_HLartJam1:0.13255308	vs_HLpteVam2:0.07709007):0.00905283	((vs_canFam4:0.0640354	vs_ursMar1:0.04838428):0.02971236	vs_HLmanJav1:0.10858801):0.00382316):0.01085819	(vs_mm10:0.0537019	vs_HLratRat7:0.05922442):0.10810903):0.00805144	(vs_tarSyr2:0.10436748	REFERENCE_IL17RA:0.11297041):0.00629083):0.02013737	vs_bosTau9:0.14647414):0.23285516	(((('vs_HLmanJav1 6':0.09006769	(('vs_HLpteVam2 6':0.07058669	'vs_HLartJam1 6':0.08040529):0.01764538	('vs_ursMar1 6':0.07671637	'vs_canFam4 6':0.02829683):0.03598831):0.02467062):0.01008385	('vs_tarSyr2 6':0.11303555	REFERENCE_IL17REL:0.0740673):0.04108132):0.00731142	'vs_bosTau9 6':0.10347663):0.68831911	(((('vs_mm10 4':0.02995476	'vs_HLratRat7 4':0.03685943):0.06709428	((REFERENCE_IL17RD:0.03103155	'vs_tarSyr2 4':0.05067816):0.02121475	((('vs_ursMar1 4':0.02103866	'vs_canFam4 4':0.04966207):0.03615254	'vs_bosTau9 4':0.07103579):0.00494625	'vs_HLpteVam2 4':0.04821589):0.000430):0.01883905):0.00656623	'vs_HLartJam1 4':0.10780047):0.01757899	'vs_HLmanJav1 5':0.08053187):0.42161794):0.12002128):0.09619621	(((((REFERENCE_IL17RB:0.06523044	'vs_tarSyr2 2':0.07711694):0.02582439	('vs_mm10 2':0.0469044	'vs_HLratRat7 2':0.02280084):0.12534183):0.00562705	(('vs_HLpteVam2 2':0.07904065	'vs_HLartJam1 2':0.08252389):0.01307595	'vs_HLmanJav1 3':0.12530125):0.00607074):0.0086102	'vs_bosTau9 2':0.09323775):0.01491932	('vs_ursMar1 2':0.04344471	'vs_canFam4 2':0.06888825):0.03150685):0.44283099):0.07197885	Mussel_IL17R:0.90420396):0.17250656	((((('vs_HLpteVam2 3':0.05969961	'vs_HLartJam1 3':0.08112349):0.00947862	(('vs_ursMar1 3':0.02589463	'vs_canFam4 3':0.04016498):0.02864948	('vs_tarSyr2 3':0.08697264	REFERENCE_IL17RC:0.05167511):0.03837406):0.01871318):0.01119664	'vs_bosTau9 3':0.07292805):0.00712452	'vs_HLmanJav1 4':0.08044728):0.04663479	('vs_mm10 3':0.06651116	'vs_HLratRat7 3':0.04688904):0.09774276):0.47237925):0.53671005	'vs_bosTau9 5':0.10128138):0.00415777	((REFERENCE_IL17RE:0.04317577	('vs_tarSyr2 5':0.08177646	'vs_canFam4 5':0.06357047):0.01991735):0.025023	('vs_HLpteVam2 5':0.05292067	'vs_HLartJam1 5':0.10220469):0.01206019):0.01970025):0.1350708	'vs_mm10 5':0.04580074	'vs_HLratRat7 5':0.04902953);
((((((((((vs_mm10:0.05583736	vs_HLratRat7:0.059921):0.10683562	(((vs_HLartJam1:0.13187886	vs_HLpteVam2:0.09549534):0.01524302	(vs_ursMar1:0.04331999	vs_canFam4:0.067612):0.04086195):0.00818227	vs_HLmanJav1:0.11571644):0.00698283):0.01031004	vs_bosTau9:0.16707326):0.0063084	(REFERENCE_IL17RA:0.11417828	vs_tarSyr2:0.09282332):0.00935682):0.18919301	(((((('vs_mm10 3':0.07813321	'vs_HLratRat7 3':0.05532333):0.0905089	((((('vs_tarSyr2 3':0.04283626	REFERENCE_IL17RC:0.09072849):0.0544698	('vs_canFam4 3':0.02828809	'vs_ursMar1 3':0.04089399):0.02237741):0.01691089	'vs_HLmanJav1 4':0.07911107):0.00516462	'vs_bosTau9 3':0.085776):0.00155135	('vs_HLartJam1 3':0.07482271	'vs_HLpteVam2 3':0.03401776):0.02641474):0.0531337):0.50265677	(((('vs_canFam4 5':0.07508482	(REFERENCE_IL17RE:0.03746585	'vs_tarSyr2 5':0.08607691):0.04326761):0.00554233	('vs_HLartJam1 5':0.08938942	'vs_HLpteVam2 5':0.07762018):0.01187982):0.01414036	('vs_mm10 5':0.03655392	'vs_HLratRat7 5':0.05009802):0.13824518):0.00553135	'vs_bosTau9 5':0.10562745):0.54521554):0.09484292	Mussel_IL17R:0.95781357):0.11272517	(((((REFERENCE_IL17RB:0.104982	'vs_tarSyr2 2':0.0504711):0.04826207	('vs_HLmanJav1 3':0.12284525	('vs_HLpteVam2 2':0.09694862	'vs_HLartJam1 2':0.06642853):0.02388582):0.00706519):0.0145178	('vs_ursMar1 2':0.04805886	'vs_canFam4 2':0.07269466):0.03495189):0.01425918	'vs_bosTau9 2':0.0845596):0.01184504	('vs_mm10 2':0.03433127	'vs_HLratRat7 2':0.05198406):0.11846429):0.47596415):0.03444459	((((('vs_canFam4 4':0.04231602	'vs_ursMar1 4':0.03302126):0.03000438	(('vs_HLpteVam2 4':0.0394014	'vs_HLartJam1 4':0.09067914):0.0223835	('vs_tarSyr2 4':0.04996964	REFERENCE_IL17RD:0.03352887):0.00586148):0.00905779):0.00464532	'vs_bosTau9 4':0.06100985):0.01132352	'vs_HLmanJav1 5':0.07807303):0.01279996	('vs_mm10 4':0.03623316	'vs_HLratRat7 4':0.03852944):0.06879066):0.54487939):0.13442761):0.73453547	(REFERENCE_IL17REL:0.07279636	'vs_tarSyr2 6':0.07195907):0.04090704):0.01266435	'vs_bosTau9 6':0.09298488):0.01863421	'vs_HLmanJav1 6':0.08425276):0.01093019	('vs_HLartJam1 6':0.07250463	'vs_HLpteVam2 6':0.10145961):0.02146282):0.03168492	'vs_canFam4 6':0.04562108	'vs_ursMar1 6':0.06408069);
((((((((((((((vs_mm10:0.06532202	vs_HLratRat7:0.05692181):0.10596247	((vs_ursMar1:0.03976948	vs_canFam4:0.05904546):0.04828913	(vs_HLartJam1:0.11497872	vs_HLpteVam2:0.09205732):0.01298102):0.00687538):0.00231583	vs_HLmanJav1:0.12142966):0.0075161	vs_bosTau9:0.16488466):0.01085631	vs_tarSyr2:0.09452133):0.00576578	REFERENCE_IL17RA:0.10998812):0.16679984	(((REFERENCE_IL17REL:0.03804432	'vs_tarSyr2 6':0.10754352):0.04561374	(('vs_ursMar1 6':0.08279496	'vs_canFam4 6':0.04947616):0.04089547	(('vs_HLartJam1 6':0.12218586	'vs_HLpteVam2 6':0.06543798):0.03291029	'vs_HLmanJav1 6':0.07059064):0.01728757):0.02377694):0.02124043	'vs_bosTau9 6':0.08497249):0.71327925):0.08279944	(((((('vs_canFam4 4':0.0271452	'vs_ursMar1 4':0.04024553):0.02749094	('vs_tarSyr2 4':0.06479352	'vs_HLpteVam2 4':0.05421468):0.00934408):0.01144086	'vs_bosTau9 4':0.05423793):0.01449416	'vs_HLartJam1 4':0.11286346):0.00686792	(('vs_HLratRat7 4':0.0395942	'vs_mm10 4':0.03965164):0.07683254	REFERENCE_IL17RD:0.04389907):0.00111572):0.02196219	'vs_HLmanJav1 5':0.07273952):0.60715205):0.08108275	(((('vs_ursMar1 2':0.03784373	'vs_canFam4 2':0.08137588):0.04938776	'vs_HLmanJav1 3':0.10843644):0.00239816	((('vs_HLpteVam2 2':0.09527448	'vs_HLartJam1 2':0.06695632):0.02564055	(REFERENCE_IL17RB:0.05891238	'vs_tarSyr2 2':0.08007329):0.03385432):0.00612325	'vs_bosTau9 2':0.09260896):0.00644885):0.01845791	('vs_mm10 2':0.04449008	'vs_HLratRat7 2':0.03533342):0.10731198):0.46780874):0.20418922	Mussel_IL17R:0.92905183):0.04844882	(('vs_HLratRat7 3':0.06771797	'vs_mm10 3':0.05885068):0.05712511	((((REFERENCE_IL17RC:0.07701495	'vs_tarSyr2 3':0.0660059):0.0275382	('vs_ursMar1 3':0.03384551	'vs_canFam4 3':0.03957288):0.03565527):0.0099359	'vs_HLmanJav1 4':0.08025807):0.00191526	('vs_bosTau9 3':0.08679102	('vs_HLartJam1 3':0.07847742	'vs_HLpteVam2 3':0.04157401):0.01789183):0.00441673):0.07808312):0.53093297):0.60926243	'vs_bosTau9 5':0.09483692):0.01703711	((('vs_HLpteVam2 5':0.0541615	('vs_canFam4 5':0.08952469	'vs_HLartJam1 5':0.08854479):0.00693973):0.02444811	'vs_tarSyr2 5':0.05052975):0.01331642	REFERENCE_IL17RE:0.05559009):0.0113916):0.15387583	'vs_HLratRat7 5':0.05509523	'vs_mm10 5':0.03597243);
((((((((vs_tarSyr2:0.08726871	REFERENCE_IL17RA:0.11179023):0.02063529	((vs_mm10:0.05856146	vs_HLratRat7:0.06208222):0.1128622	(vs_HLmanJav1:0.11182005	((vs_canFam4:0.06950109	vs_ursMar1:0.0456604):0.0282123	vs_HLpteVam2:0.09430365):0.01055372):0.00628341):0.00392459):0.0057328	vs_bosTau9:0.159351):0.00678188	vs_HLartJam1:0.14349444):0.16045556	(((((((((('vs_tarSyr2 3':0.06734695	REFERENCE_IL17RC:0.06207469):0.03904714	('vs_canFam4 3':0.03357467	'vs_ursMar1 3':0.03296803):0.03526855):0.01309412	'vs_HLmanJav1 4':0.08187447):0.01018888	'vs_bosTau9 3':0.0810483):0.00139807	('vs_HLartJam1 3':0.09844049	'vs_HLpteVam2 3':0.02729126):0.03384283):0.06071093	('vs_HLratRat7 3':0.03964434	'vs_mm10 3':0.07711929):0.09687952):0.51967576	(('vs_HLratRat7 5':0.05335237	'vs_mm10 5':0.04431386):0.12893221	(((('vs_HLpteVam2 5':0.03609965	('vs_canFam4 5':0.09615973	'vs_tarSyr2 5':0.06551416):0.02382442):0.01829291	'vs_HLartJam1 5':0.09824604):0.02601411	REFERENCE_IL17RE:0.05682279):0.01977357	'vs_bosTau9 5':0.10184314):0.0133115):0.6461786):0.0144041	Mussel_IL17R:1.10931435):0.10265177	((((('vs_HLartJam1 2':0.08241889	((REFERENCE_IL17RB:0.06300746	'vs_tarSyr2 2':0.0726593):0.02396758	'vs_HLpteVam2 2':0.09174338):0.01078331):0.00429409	'vs_HLmanJav1 3':0.13392745):0.00643581	'vs_bosTau9 2':0.10818027):0.00763623	('vs_ursMar1 2':0.05188307	'vs_canFam4 2':0.06040864):0.04275747):0.02112464	('vs_HLratRat7 2':0.03207393	'vs_mm10 2':0.04485457):0.09633786):0.41836632):0.08253865	('vs_HLmanJav1 5':0.06809781	((('vs_mm10 4':0.03256645	'vs_HLratRat7 4':0.04161647):0.06925984	(('vs_bosTau9 4':0.07018261	(('vs_tarSyr2 4':0.05962961	REFERENCE_IL17RD:0.02189374):0.01707335	'vs_HLpteVam2 4':0.05596891):0.0067431):0.00342263	('vs_canFam4 4':0.03246189	'vs_ursMar1 4':0.0329463):0.02518956):0.01047459):0.0085126	'vs_HLartJam1 4':0.10063415):0.01653563):0.52935594):0.14668255):0.77786434	('vs_canFam4 6':0.07008565	'vs_ursMar1 6':0.0444543):0.02173):0.01384633	((('vs_HLpteVam2 6':0.09003842	'vs_HLartJam1 6':0.0581564):0.02676512	'vs_HLmanJav1 6':0.08170451):0.0038331	'vs_bosTau9 6':0.11699447):0.00432945):0.04633793	REFERENCE_IL17REL:0.06048889	'vs_tarSyr2 6':0.12398824);
((((((((REFERENCE_IL17RA:0.11727182	(((vs_HLratRat7:0.06229293	vs_mm10:0.05804945):0.1212922	(((vs_canFam4:0.06403879	vs_ursMar1:0.04433994):0.03507124	(vs_HLartJam1:0.12740214	vs_HLpteVam2:0.09036509):0.01392688):0.00717252	vs_HLmanJav1:0.10941277):0.01093693):0.0057623	(vs_tarSyr2:0.1003738	vs_bosTau9:0.15408245):0.01329303):0.00796407):0.19852597	(((('vs_ursMar1 6':0.03452064	'vs_canFam4 6':0.08172515):0.03696568	(('vs_HLmanJav1 6':0.06433696	'vs_HLpteVam2 6':0.10290749):0.01482144	'vs_HLartJam1 6':0.12382757):0.01198253):0.01446264	('vs_tarSyr2 6':0.07173841	REFERENCE_IL17REL:0.07762199):0.04741821):0.0178319	'vs_bosTau9 6':0.08603328):0.63218224):0.11636138	((((('vs_HLartJam1 4':0.1121792	'vs_HLpteVam2 4':0.03766606):0.0158455	('vs_ursMar1 4':0.02788994	'vs_canFam4 4':0.03267309):0.02639129):0.00449123	((REFERENCE_IL17RD:0.0324194	'vs_tarSyr2 4':0.0536181):0.00760162	('vs_HLratRat7 4':0.02990834	'vs_mm10 4':0.03369365):0.07166455):0.00994714):0.00915901	'vs_bosTau9 4':0.05557488):0.01588716	'vs_HLmanJav1 5':0.06814322):0.52714812):0.07662927	(((((('vs_tarSyr2 2':0.08231155	REFERENCE_IL17RB:0.07198614):0.0204122	('vs_HLartJam1 2':0.07097293	'vs_HLpteVam2 2':0.07591335):0.02103452):0.01155849	('vs_HLratRat7 2':0.02931379	'vs_mm10 2':0.04688777):0.12513753):0.01860652	'vs_bosTau9 2':0.09129568):0.0081128	('vs_ursMar1 2':0.04027273	'vs_canFam4 2':0.0750934):0.02353316):0.01488131	'vs_HLmanJav1 3':0.10757097):0.47165022):0.16273308	Mussel_IL17R:0.83831173):0.15582996	(((((('vs_tarSyr2 3':0.07956735	REFERENCE_IL17RC:0.05299665):0.03954819	('vs_ursMar1 3':0.03444017	'vs_canFam4 3':0.0295188):0.03446758):0.0110057	('vs_HLpteVam2 3':0.05189251	'vs_HLartJam1 3':0.07177794):0.01258482):0.01562165	'vs_bosTau9 3':0.06188739):0.00712011	'vs_HLmanJav1 4':0.08515185):0.0417524	('vs_mm10 3':0.07085581	'vs_HLratRat7 3':0.04384769):0.08591212):0.44472745):0.5792207	((((('vs_tarSyr2 5':0.08525611	'vs_canFam4 5':0.10103931):0.01329419	'vs_HLartJam1 5':0.08995254):0.00233979	'vs_HLpteVam2 5':0.04697794):0.02503463	REFERENCE_IL17RE:0.05213757):0.01591371	'vs_bosTau9 5':0.10919228):0.02151017):0.10787864	'vs_mm10 5':0.04337505	'vs_HLratRat7 5':0.04166247);
(((((((((REFERENCE_IL17RA:0.10428086	(((((vs_ursMar1:0.05090836	vs_canFam4:0.06495834):0.03397099	(vs_HLpteVam2:0.09255653	vs_HLartJam1:0.11927636):0.01300608):0.00656409	vs_HLmanJav1:0.10584755):0.00641841	(vs_mm10:0.05743446	vs_HLratRat7:0.06137403):0.10537096):0.00908489	vs_bosTau9:0.15081598):0.00607039):0.00562238	vs_tarSyr2:0.0980689):0.24575929	((REFERENCE_IL17REL:0.08237409	'vs_tarSyr2 6':0.10048968):0.0342622	(((('vs_canFam4 6':0.07272082	'vs_ursMar1 6':0.04946538):0.04636514	('vs_HLpteVam2 6':0.06975728	'vs_HLartJam1 6':0.07763944):0.01877773):0.00782662	'vs_HLmanJav1 6':0.06118713):0.0145734	'vs_bosTau9 6':0.08401876):0.01391982):0.57748683):0.08152222	(((('vs_canFam4 4':0.04543299	'vs_ursMar1 4':0.03088692):0.01935697	((REFERENCE_IL17RD:0.03816438	(('vs_mm10 4':0.04394439	'vs_HLratRat7 4':0.03596773):0.07537928	'vs_tarSyr2 4':0.05783175):0.00360031):0.00626052	('vs_HLpteVam2 4':0.06063108	'vs_HLartJam1 4':0.09629053):0.01549318):0.00948663):0.00327601	'vs_bosTau9 4':0.0587764):0.01617821	'vs_HLmanJav1 5':0.07999603):0.50194328):0.10266345	((((((REFERENCE_IL17RB:0.08937991	'vs_tarSyr2 2':0.02742948):0.04116619	('vs_mm10 2':0.04802587	'vs_HLratRat7 2':0.02522817):0.13301973):0.00372762	(('vs_HLartJam1 2':0.0766886	'vs_HLpteVam2 2':0.07676309):0.02601211	'vs_bosTau9 2':0.10715804):0.00544822):0.00606751	('vs_canFam4 2':0.08119466	'vs_ursMar1 2':0.03530164):0.05105005):0.00566158	'vs_HLmanJav1 3':0.11011649):0.49507994	Mussel_IL17R:0.95599717):0.07497504):0.13719573	(((((('vs_tarSyr2 3':0.10781565	REFERENCE_IL17RC:0.02956546):0.06615356	('vs_canFam4 3':0.01904961	'vs_ursMar1 3':0.05372985):0.04039858):0.01185908	('vs_HLartJam1 3':0.07993649	'vs_HLpteVam2 3':0.04931367):0.01918486):0.01100589	'vs_bosTau9 3':0.05985304):0.0115117	'vs_HLmanJav1 4':0.07794135):0.02635032	('vs_mm10 3':0.0767584	'vs_HLratRat7 3':0.04162712):0.10197658):0.53986728):0.5686554	'vs_bosTau9 5':0.09976571):0.00823127	(REFERENCE_IL17RE:0.05264962	(('vs_tarSyr2 5':0.07538148	'vs_canFam4 5':0.08091709):0.01088074	('vs_HLartJam1 5':0.09984058	'vs_HLpteVam2 5':0.05026983):0.00432501):0.03806194):0.01820847):0.15950515	'vs_mm10 5':0.04319825	'vs_HLratRat7 5':0.03861242);
(((((((((((((((vs_HLartJam1:0.13455809	vs_HLpteVam2:0.09827741):0.00783872	(vs_ursMar1:0.04636661	vs_canFam4:0.06363041):0.03593866):0.00809924	vs_HLmanJav1:0.10785194):0.00485109	(vs_HLratRat7:0.05629714	vs_mm10:0.0540435):0.1075078):0.0055713	(REFERENCE_IL17RA:0.10699473	vs_tarSyr2:0.09063497):0.01558377):0.0077874	vs_bosTau9:0.1593315):0.22582196	((((((('vs_tarSyr2 2':0.06859717	REFERENCE_IL17RB:0.04969023):0.02768684	'vs_HLpteVam2 2':0.08230869):0.01748259	('vs_ursMar1 2':0.05458222	'vs_canFam4 2':0.07298995):0.03040205):0.00539338	'vs_bosTau9 2':0.10150631):0.00846081	'vs_HLartJam1 2':0.09658488):0.01702335	'vs_HLmanJav1 3':0.11942763):0.02156283	('vs_HLratRat7 2':0.02619815	'vs_mm10 2':0.06434468):0.11231224):0.5477481):0.12392488	(((((('vs_HLpteVam2 6':0.09000451	'vs_HLartJam1 6':0.06157553):0.03447771	'vs_HLmanJav1 6':0.06349746):0.01288243	'vs_tarSyr2 6':0.13805267):0.0173344	('vs_ursMar1 6':0.07461129	'vs_canFam4 6':0.04216693):0.03249688):0.02015394	'vs_bosTau9 6':0.08941399):0.02447459	REFERENCE_IL17REL:0.1152294):0.59448625):0.0453367	(((((('vs_HLpteVam2 4':0.07560362	('vs_HLratRat7 4':0.05081314	'vs_mm10 4':0.03863215):0.06530184):0.00962818	'vs_tarSyr2 4':0.04678674):0.00196251	REFERENCE_IL17RD:0.03516058):0.01111933	(('vs_ursMar1 4':0.02871528	'vs_canFam4 4':0.04240738):0.03291492	'vs_bosTau9 4':0.07129236):0.00459647):0.00413872	'vs_HLartJam1 4':0.11987002):0.01660934	'vs_HLmanJav1 5':0.07074221):0.49419661):0.13437869	Mussel_IL17R:0.94553037):0.10597793	(('vs_HLratRat7 3':0.04779011	'vs_mm10 3':0.06161878):0.09976741	((('vs_HLartJam1 3':0.08399959	((('vs_tarSyr2 3':0.10427435	REFERENCE_IL17RC:0.01801071):0.05356135	('vs_ursMar1 3':0.02086269	'vs_canFam4 3':0.04897669):0.05474026):0.02056672	'vs_HLmanJav1 4':0.06167562):0.01561988):0.00853987	'vs_HLpteVam2 3':0.04567357):0.0149037	'vs_bosTau9 3':0.07709633):0.04016063):0.53183836):0.55523149	('vs_tarSyr2 5':0.11812216	REFERENCE_IL17RE:0.01113577):0.06101043):0.00888412	('vs_canFam4 5':0.0668697	'vs_bosTau9 5':0.09424128):0.00690436):0.000741	('vs_HLpteVam2 5':0.06729015	'vs_HLartJam1 5':0.08224842):0.01142784):0.15491756	'vs_mm10 5':0.03443	'vs_HLratRat7 5':0.05818804);
(((((((((vs_bosTau9:0.15202879	vs_HLartJam1:0.13781277):0.00844442	(((vs_mm10:0.05847368	vs_HLratRat7:0.06582463):0.12176739	((vs_ursMar1:0.04764197	vs_canFam4:0.06999095):0.03979462	vs_HLpteVam2:0.09181017):0.01484219):0.00415274	vs_HLmanJav1:0.11021149):0.00484674):0.00850649	(vs_tarSyr2:0.09509092	REFERENCE_IL17RA:0.11272984):0.01848164):0.19703979	((((((('vs_canFam4 4':0.02940717	'vs_ursMar1 4':0.03578439):0.02223499	'vs_bosTau9 4':0.05468645):0.00791888	('vs_HLartJam1 4':0.11746424	'vs_HLpteVam2 4':0.04524795):0.01482874):0.00958815	(REFERENCE_IL17RD:0.02920023	'vs_tarSyr2 4':0.06976222):0.01957611):0.01784396	('vs_mm10 4':0.03113706	'vs_HLratRat7 4':0.03683541):0.08363246):0.02303339	'vs_HLmanJav1 5':0.06793814):0.57544787	((((('vs_HLpteVam2 6':0.0662948	'vs_HLmanJav1 6':0.08855298):0.00522887	'vs_HLartJam1 6':0.13141199):0.00922434	'vs_bosTau9 6':0.115481):0.01363706	('vs_canFam4 6':0.07709311	'vs_ursMar1 6':0.04752977):0.03899397):0.01155325	(REFERENCE_IL17REL:0.07170815	'vs_tarSyr2 6':0.10781197):0.02367239):0.55767609):0.09954438):0.14091932	(((('vs_HLratRat7 2':0.0338549	'vs_mm10 2':0.04247126):0.14242817	(('vs_HLartJam1 2':0.04668804	'vs_HLpteVam2 2':0.09870676):0.02949275	(REFERENCE_IL17RB:0.06290439	'vs_tarSyr2 2':0.08648494):0.02611372):0.00699286):0.00412014	('vs_HLmanJav1 3':0.12472604	('vs_canFam4 2':0.07613085	'vs_ursMar1 2':0.05543116):0.0324136):0.00167477):0.00408696	'vs_bosTau9 2':0.103541):0.49082258):0.12072346	Mussel_IL17R:0.99041113):0.08827121	((((('vs_HLpteVam2 3':0.04387684	('vs_HLartJam1 3':0.09069297	(REFERENCE_IL17RC:0.02784861	'vs_tarSyr2 3':0.10253221):0.05982647):0.01524134):0.01878848	'vs_bosTau9 3':0.07412321):0.01404022	('vs_canFam4 3':0.03486504	'vs_ursMar1 3':0.0360804):0.03251125):0.03083411	'vs_HLmanJav1 4':0.06800939):0.03480228	('vs_mm10 3':0.09445547	'vs_HLratRat7 3':0.02982284):0.1202299):0.46541053):0.61757784	(((('vs_HLartJam1 5':0.08844543	('vs_canFam4 5':0.09271101	'vs_HLpteVam2 5':0.06516178):0.0120178):0.0057893	'vs_tarSyr2 5':0.08806067):0.02336045	REFERENCE_IL17RE:0.04406425):0.02782199	'vs_bosTau9 5':0.11652864):0.01178385):0.14091647	'vs_HLratRat7 5':0.06698192	'vs_mm10 5':0.02197783);
((((((((((((vs_HLmanJav1:0.12340564	(vs_HLpteVam2:0.08930655	(vs_ursMar1:0.04756918	vs_canFam4:0.07349109):0.03414376):0.01150014):0.00758566	((vs_tarSyr2:0.10351399	REFERENCE_IL17RA:0.12314173):0.0136305	(vs_mm10:0.05704474	vs_HLratRat7:0.06822656):0.11573263):0.00664513):0.00781578	vs_bosTau9:0.16192619):0.006718	vs_HLartJam1:0.14711856):0.22723275	(((('vs_ursMar1 6':0.0716427	'vs_canFam4 6':0.05860798):0.04558919	((('vs_HLpteVam2 6':0.10211292	'vs_HLartJam1 6':0.11636344):0.02750812	'vs_HLmanJav1 6':0.06256446):0.02765198	'vs_tarSyr2 6':0.12418016):0.00984292):0.00847475	'vs_bosTau9 6':0.11149133):0.02523571	REFERENCE_IL17REL:0.09484356):0.68173654):0.10565671	('vs_HLmanJav1 3':0.10737439	((((('vs_HLpteVam2 2':0.08183931	'vs_HLartJam1 2':0.0760395):0.0315246	(REFERENCE_IL17RB:0.07022193	'vs_tarSyr2 2':0.0655555):0.02081843):0.01563205	('vs_canFam4 2':0.07479186	'vs_ursMar1 2':0.03948506):0.03538342):0.02001407	('vs_HLratRat7 2':0.0295538	'vs_mm10 2':0.05140696):0.12240558):0.01821368	'vs_bosTau9 2':0.09999568):0.02963561):0.48003547):0.07261063	(((((('vs_HLartJam1 4':0.10700183	'vs_HLpteVam2 4':0.04177339):0.02157468	('vs_mm10 4':0.0358816	'vs_HLratRat7 4':0.03770762):0.07940752):0.00392758	('vs_tarSyr2 4':0.04311274	REFERENCE_IL17RD:0.04034224):0.01156139):0.00480213	'vs_bosTau9 4':0.06877906):0.00786723	('vs_canFam4 4':0.03683861	'vs_ursMar1 4':0.02876785):0.02883058):0.0137976	'vs_HLmanJav1 5':0.07891053):0.47849221):0.20841324	Mussel_IL17R:0.94311156):0.08440975	(((((((REFERENCE_IL17RC:0.06138675	'vs_tarSyr2 3':0.0765799):0.0354206	'vs_HLmanJav1 4':0.07371597):0.00649188	('vs_ursMar1 3':0.04259769	'vs_canFam4 3':0.03113134):0.04136841):0.02404535	'vs_HLpteVam2 3':0.06446722):0.00923941	'vs_bosTau9 3':0.07078831):0.01099679	'vs_HLartJam1 3':0.0642228):0.06369333	('vs_mm10 3':0.0681491	'vs_HLratRat7 3':0.05167411):0.08124755):0.47437272):0.58128111	'vs_bosTau9 5':0.08489901):0.02044977	((('vs_HLartJam1 5':0.08656844	'vs_HLpteVam2 5':0.07391118):0.0158899	('vs_tarSyr2 5':0.07336253	REFERENCE_IL17RE:0.0443908):0.03737231):0.00535915	'vs_canFam4 5':0.08434362):0.02621048):0.13212569	'vs_mm10 5':0.05308444	'vs_HLratRat7 5':0.04872335);
(((((((((((((vs_HLartJam1:0.11632365	vs_HLpteVam2:0.09270188):0.01744752	((vs_ursMar1:0.04317931	vs_canFam4:0.06139185):0.040538	vs_HLmanJav1:0.11293688):0.00243738):0.01045137	(vs_mm10:0.05585984	vs_HLratRat7:0.06280032):0.11411916):0.00569391	vs_bosTau9:0.15935487):0.00679082	REFERENCE_IL17RA:0.11450185):0.01259649	vs_tarSyr2:0.08615677):0.2079148	((('vs_canFam4 6':0.08271123	'vs_ursMar1 6':0.02957283):0.03797526	((('vs_bosTau9 6':0.06800996	'vs_HLpteVam2 6':0.07908864):0.0321065	'vs_HLmanJav1 6':0.06494188):0.02047775	'vs_HLartJam1 6':0.08994451):0.03020697):0.02061849	(REFERENCE_IL17REL:0.08691757	'vs_tarSyr2 6':0.09385332):0.03843077):0.57939608):0.11109802	((((REFERENCE_IL17RD:0.04020323	((('vs_HLpteVam2 4':0.05341698	'vs_bosTau9 4':0.0609075):0.00709901	'vs_tarSyr2 4':0.05442622):0.00538879	('vs_canFam4 4':0.03600539	'vs_ursMar1 4':0.03460279):0.01494473):0.00988912):0.00424423	('vs_mm10 4':0.0433505	'vs_HLratRat7 4':0.0239187):0.08186471):0.00414768	'vs_HLartJam1 4':0.12083506):0.01808218	'vs_HLmanJav1 5':0.06773098):0.57507622):0.06012855	((('vs_HLratRat7 2':0.03580266	'vs_mm10 2':0.03213628):0.11862816	(('vs_canFam4 2':0.06941513	'vs_ursMar1 2':0.04588291):0.01917815	(((REFERENCE_IL17RB:0.08044462	'vs_tarSyr2 2':0.05243022):0.02673518	('vs_HLartJam1 2':0.07925606	'vs_HLpteVam2 2':0.09781006):0.01757475):0.01587569	'vs_HLmanJav1 3':0.10184323):0.01348354):0.00942081):0.00595799	'vs_bosTau9 2':0.09792105):0.47854934):0.06691248	Mussel_IL17R:0.91389511):0.1128343	((((((('vs_tarSyr2 3':0.09527455	'vs_ursMar1 3':0.0363397):0.00472433	'vs_canFam4 3':0.03841097):0.04133551	'vs_HLartJam1 3':0.07637167):0.00460294	'vs_HLpteVam2 3':0.04753222):0.01171906	'vs_bosTau9 3':0.0759032):0.00631218	(REFERENCE_IL17RC:0.09145818	'vs_HLmanJav1 4':0.08513017):0.000724):0.03645074	('vs_HLratRat7 3':0.06535124	'vs_mm10 3':0.0615678):0.09624554):0.50504275):0.57731679	(((('vs_tarSyr2 5':0.07653604	REFERENCE_IL17RE:0.03034758):0.04014973	'vs_canFam4 5':0.090224):0.00416122	('vs_HLpteVam2 5':0.07053208	'vs_HLartJam1 5':0.10184761):0.01119218):0.02653843	'vs_bosTau9 5':0.08790536):0.01739781):0.12856986	'vs_mm10 5':0.03511981	'vs_HLratRat7 5':0.04714895);
(((((((((((((vs_ursMar1:0.04491955	vs_canFam4:0.0643092):0.0347303	vs_HLmanJav1:0.10712552):0.00178551	(vs_HLpteVam2:0.0845115	vs_HLartJam1:0.13543726):0.00867193):0.00958924	(vs_mm10:0.06012343	vs_HLratRat7:0.05083631):0.10204934):0.00394722	vs_bosTau9:0.15605451):0.01182134	REFERENCE_IL17RA:0.10990349):0.0056776	vs_tarSyr2:0.09238484):0.20976123	(((((((REFERENCE_IL17RE:0.06270521	'vs_tarSyr2 5':0.05144015):0.02022155	(('vs_HLpteVam2 5':0.06097035	'vs_HLartJam1 5':0.10090708):0.01222559	'vs_canFam4 5':0.0765496):0.00940341):0.01360366	'vs_bosTau9 5':0.10287116):0.0026776	('vs_mm10 5':0.04678761	'vs_HLratRat7 5':0.0570453):0.13405461):0.55432761	(((('vs_HLmanJav1 4':0.05410532	(('vs_ursMar1 3':0.03729943	'vs_canFam4 3':0.03694332):0.01503572	('vs_tarSyr2 3':0.08592968	REFERENCE_IL17RC:0.05024937):0.03655966):0.02577458):0.01438009	('vs_HLpteVam2 3':0.05195861	'vs_HLartJam1 3':0.07105231):0.01617785):0.00624196	'vs_bosTau9 3':0.0748605):0.07264143	('vs_mm10 3':0.07561192	'vs_HLratRat7 3':0.03839717):0.06678342):0.4743716):0.05036625	Mussel_IL17R:0.98357293):0.19423653	(((((('vs_tarSyr2 2':0.06902351	REFERENCE_IL17RB:0.06812873):0.0357999	('vs_HLpteVam2 2':0.08098809	'vs_HLartJam1 2':0.08451576):0.01018347):0.01609375	'vs_HLmanJav1 3':0.11418117):0.00629391	('vs_ursMar1 2':0.03817235	'vs_canFam4 2':0.07599987):0.04405908):0.0100502	'vs_bosTau9 2':0.10297041):0.00655131	('vs_HLratRat7 2':0.03793602	'vs_mm10 2':0.05046009):0.12716118):0.4513304):0.15639677):0.13789904	(((('vs_HLratRat7 4':0.02355477	'vs_mm10 4':0.0418973):0.07971818	('vs_tarSyr2 4':0.05065715	REFERENCE_IL17RD:0.04130919):0.00407025):0.00544662	((('vs_HLartJam1 4':0.09640987	'vs_HLpteVam2 4':0.05573129):0.01518175	('vs_canFam4 4':0.03360159	'vs_ursMar1 4':0.02970226):0.02080194):0.00454118	'vs_bosTau9 4':0.0512527):0.00717786):0.01214342	'vs_HLmanJav1 5':0.07263591):0.50097323):0.63195771	(REFERENCE_IL17REL:0.08553297	'vs_tarSyr2 6':0.09487839):0.02990935):0.00793311	'vs_bosTau9 6':0.09413741):0.01679876	('vs_HLmanJav1 6':0.095895	('vs_HLpteVam2 6':0.0693721	'vs_HLartJam1 6':0.09416311):0.00596214):0.01497567):0.04726098	'vs_canFam4 6':0.064579	'vs_ursMar1 6':0.04919348);
(((((((((((vs_bosTau9:0.16484949	(vs_tarSyr2:0.10407108	REFERENCE_IL17RA:0.12419275):0.00846405):0.01237049	(((vs_canFam4:0.05592822	vs_ursMar1:0.05521926):0.03486403	(vs_HLartJam1:0.13765663	vs_HLpteVam2:0.09115873):0.01499423):0.0065457	(vs_mm10:0.05364461	vs_HLratRat7:0.06670111):0.11349152):0.00539215):0.0060237	vs_HLmanJav1:0.09888201):0.18048527	(('vs_tarSyr2 6':0.09897058	REFERENCE_IL17REL:0.0590781):0.06032764	(((('vs_bosTau9 6':0.11098987	'vs_HLpteVam2 6':0.09641769):0.00685877	'vs_HLmanJav1 6':0.08933752):0.01590499	'vs_HLartJam1 6':0.10909029):0.01836428	('vs_ursMar1 6':0.07929951	'vs_canFam4 6':0.04116463):0.02731653):0.01626114):0.6631413):0.10052487	((((('vs_ursMar1 4':0.04808843	'vs_canFam4 4':0.02520191):0.02072947	('vs_HLpteVam2 4':0.06559032	'vs_bosTau9 4':0.0576967):0.00805291):0.00821937	(('vs_HLratRat7 4':0.05900999	'vs_mm10 4':0.02607945):0.07164971	('vs_tarSyr2 4':0.06171562	REFERENCE_IL17RD:0.03445093):0.01910682):0.00832205):0.02353291	'vs_HLmanJav1 5':0.06411549):0.01705872	'vs_HLartJam1 4':0.11527484):0.60188836):0.06579391	(((('vs_HLmanJav1 3':0.1381046	((('vs_tarSyr2 2':0.0692476	REFERENCE_IL17RB:0.05989667):0.02466052	'vs_HLpteVam2 2':0.0956279):0.00986189	'vs_HLartJam1 2':0.06006947):0.0141255):0.00933299	('vs_mm10 2':0.03989686	'vs_HLratRat7 2':0.03914683):0.10558798):0.00561927	('vs_ursMar1 2':0.04381939	'vs_canFam4 2':0.05905645):0.03974027):0.00952844	'vs_bosTau9 2':0.09254298):0.48442964):0.1583414	Mussel_IL17R:1.0207241):0.0869894	((('vs_bosTau9 3':0.06974651	(('vs_HLartJam1 3':0.06376977	(('vs_ursMar1 3':0.04109017	'vs_canFam4 3':0.02712443):0.04390643	('vs_tarSyr2 3':0.11743255	REFERENCE_IL17RC:0.01344434):0.06820201):0.03895306):0.01076305	'vs_HLpteVam2 3':0.04227702):0.02287677):0.01851783	'vs_HLmanJav1 4':0.07556573):0.05003331	('vs_mm10 3':0.04739895	'vs_HLratRat7 3':0.06332916):0.10352429):0.44940302):0.56946625	'vs_bosTau9 5':0.07764525):0.01461003	(('vs_HLpteVam2 5':0.05027254	('vs_HLartJam1 5':0.1089929	('vs_tarSyr2 5':0.0825062	'vs_canFam4 5':0.0671355):0.02039722):0.00360493):0.03287109	REFERENCE_IL17RE:0.05523411):0.02619966):0.12993316	'vs_mm10 5':0.05193277	'vs_HLratRat7 5':0.03889604);
((((((((((((REFERENCE_IL17RA:0.10868844	vs_tarSyr2:0.08596973):0.01868717	((vs_HLartJam1:0.13393187	vs_bosTau9:0.16050165):0.00520849	(((vs_canFam4:0.0587639	vs_ursMar1:0.05134597):0.03924356	vs_HLpteVam2:0.0873403):0.0034445	vs_HLmanJav1:0.11007434):0.00868716):0.00329452):0.01087395	(vs_HLratRat7:0.05816322	vs_mm10:0.05621554):0.10487408):0.173599	((((('vs_mm10 4':0.05091599	'vs_HLratRat7 4':0.03555359):0.07275233	(('vs_HLartJam1 4':0.11094467	'vs_HLpteVam2 4':0.05229657):0.00838864	(REFERENCE_IL17RD:0.02725334	'vs_tarSyr2 4':0.05451517):0.0202056):0.00529999):0.00496192	('vs_bosTau9 4':0.05763778	('vs_canFam4 4':0.02196974	'vs_ursMar1 4':0.04199587):0.03577827):0.00127306):0.0170446	'vs_HLmanJav1 5':0.07155886):0.58647596	((REFERENCE_IL17REL:0.06009963	'vs_tarSyr2 6':0.14203084):0.05300467	((('vs_HLmanJav1 6':0.06971518	('vs_HLartJam1 6':0.07174116	'vs_HLpteVam2 6':0.08226045):0.04264738):0.02543784	('vs_ursMar1 6':0.049108	'vs_canFam4 6':0.06835787):0.02659356):0.02153476	'vs_bosTau9 6':0.11917599):0.00922058):0.54562663):0.11066665):0.14424447	(((((('vs_HLartJam1 2':0.07979929	'vs_HLpteVam2 2':0.07478683):0.02137444	(REFERENCE_IL17RB:0.06327441	'vs_tarSyr2 2':0.07282525):0.02002602):0.00912721	'vs_HLmanJav1 3':0.11118354):0.0062623	('vs_HLratRat7 2':0.04163637	'vs_mm10 2':0.03507724):0.10025772):0.01018589	('vs_ursMar1 2':0.0511147	'vs_canFam4 2':0.05559718):0.03389818):0.00504349	'vs_bosTau9 2':0.09401833):0.50142127):0.12490241	Mussel_IL17R:0.99201071):0.1030517	(((((('vs_ursMar1 3':0.04371261	'vs_canFam4 3':0.03441972):0.04394727	(REFERENCE_IL17RC:0.02726526	'vs_tarSyr2 3':0.11524018):0.06774264):0.00950212	('vs_HLartJam1 3':0.07669568	'vs_HLpteVam2 3':0.04551212):0.01525473):0.01025313	'vs_bosTau9 3':0.07664905):0.00814056	'vs_HLmanJav1 4':0.07662646):0.06021983	('vs_HLratRat7 3':0.03945974	'vs_mm10 3':0.06801826):0.08371083):0.50878809):0.59372242	'vs_bosTau9 5':0.0885843):0.02897912	'vs_HLartJam1 5':0.09311017):0.00711001	('vs_HLpteVam2 5':0.07873157	'vs_canFam4 5':0.09221773):0.00943466):0.00589542	('vs_tarSyr2 5':0.10020769	REFERENCE_IL17RE:0.02240378):0.04099412):0.16729538	'vs_mm10 5':0.03255894	'vs_HLratRat7 5':0.05877542);
((((((((((((vs_HLmanJav1:0.11483167	(vs_HLpteVam2:0.08945249	(vs_ursMar1:0.03942818	vs_canFam4:0.05888925):0.04164686):0.00249229):0.00765885	((REFERENCE_IL17RA:0.11537304	vs_tarSyr2:0.09555042):0.01236179	(vs_mm10:0.05299696	vs_HLratRat7:0.04966963):0.11676018):0.01082665):0.00448597	vs_bosTau9:0.16156956):0.01306389	vs_HLartJam1:0.14103362):0.18110645	(((((('vs_canFam4 6':0.09846542	'vs_ursMar1 6':0.0615737):0.03836485	('vs_HLpteVam2 6':0.09053405	'vs_HLartJam1 6':0.0808929):0.03782883):0.01833051	'vs_bosTau9 6':0.11223153):0.00286603	'vs_tarSyr2 6':0.11596174):0.00974955	'vs_HLmanJav1 6':0.08158911):0.03701053	REFERENCE_IL17REL:0.07846378):0.62314941):0.09747667	(((('vs_canFam4 2':0.06463556	'vs_ursMar1 2':0.04808287):0.03286417	('vs_HLmanJav1 3':0.11745208	(('vs_HLartJam1 2':0.08041377	'vs_HLpteVam2 2':0.08761989):0.01971889	(REFERENCE_IL17RB:0.08399497	'vs_tarSyr2 2':0.06000551):0.03611129):0.00625761):0.01051628):0.0068191	'vs_bosTau9 2':0.10056942):0.01173529	('vs_mm10 2':0.03331291	'vs_HLratRat7 2':0.03235898):0.1123841):0.41878379):0.08136273	((((((REFERENCE_IL17RD:0.03631185	'vs_tarSyr2 4':0.06458865):0.01711369	('vs_HLratRat7 4':0.03450287	'vs_mm10 4':0.04636841):0.06920306):0.00718997	(('vs_canFam4 4':0.03044824	'vs_ursMar1 4':0.04469742):0.03541847	'vs_HLpteVam2 4':0.05978497):0.00573741):0.01161815	'vs_HLartJam1 4':0.08911535):0.00570231	'vs_bosTau9 4':0.0674255):0.01862909	'vs_HLmanJav1 5':0.06816731):0.53060281):0.10290654	Mussel_IL17R:0.9678165):0.09836379	((('vs_HLmanJav1 4':0.08874127	(((('vs_ursMar1 3':0.03823411	'vs_canFam4 3':0.02995017):0.02821907	('vs_tarSyr2 3':0.08837859	'vs_HLartJam1 3':0.10678255):0.01053309):0.03158441	REFERENCE_IL17RC:0.08231796):0.01436667	'vs_bosTau9 3':0.06286173):0.01112407):0.01344064	'vs_HLpteVam2 3':0.05828248):0.05088578	('vs_HLratRat7 3':0.04234377	'vs_mm10 3':0.0726465):0.10575417):0.52968716):0.63951343	'vs_bosTau9 5':0.10830971):0.01308063	(((('vs_tarSyr2 5':0.09876939	'vs_canFam4 5':0.04482416):0.02826623	'vs_HLartJam1 5':0.0955497):0.00920275	'vs_HLpteVam2 5':0.05451355):0.01983473	REFERENCE_IL17RE:0.06728041):0.00784962):0.15481249	'vs_HLratRat7 5':0.05552068	'vs_mm10 5':0.04844533);
((((((((((((vs_tarSyr2:0.09389239	REFERENCE_IL17RA:0.12349971):0.01754651	(((vs_HLartJam1:0.14463911	((vs_ursMar1:0.04899722	vs_canFam4:0.07093163):0.03848707	vs_HLpteVam2:0.09208186):0.01139169):0.00494936	vs_HLmanJav1:0.11964295):0.00636538	(vs_HLratRat7:0.06225108	vs_mm10:0.05759303):0.09902528):0.00254047):0.0155171	vs_bosTau9:0.15511271):0.19201671	(((REFERENCE_IL17REL:0.05880332	'vs_tarSyr2 6':0.12150178):0.05139287	((('vs_HLpteVam2 6':0.05095121	'vs_HLartJam1 6':0.11406022):0.01239868	'vs_HLmanJav1 6':0.09145543):0.01292632	('vs_canFam4 6':0.08167108	'vs_ursMar1 6':0.02733547):0.04661524):0.01009999):0.01842477	'vs_bosTau9 6':0.08690687):0.64063613):0.09223224	((((('vs_HLratRat7 4':0.04198428	'vs_mm10 4':0.03935813):0.06993681	((REFERENCE_IL17RD:0.0256357	'vs_tarSyr2 4':0.05918319):0.02005451	('vs_HLpteVam2 4':0.03867842	'vs_HLartJam1 4':0.10506282):0.01032074):0.00581719):0.01176498	('vs_ursMar1 4':0.04390016	'vs_canFam4 4':0.02279549):0.02119034):0.00529811	'vs_bosTau9 4':0.05733897):0.00674932	'vs_HLmanJav1 5':0.07693012):0.5893579):0.04693332	(('vs_canFam4 2':0.07441567	'vs_ursMar1 2':0.04735057):0.02762792	((((('vs_mm10 2':0.04980358	'vs_HLratRat7 2':0.03655604):0.10201234	((REFERENCE_IL17RB:0.07324188	'vs_HLpteVam2 2':0.09398615):0.0149477	'vs_tarSyr2 2':0.07707828):0.01362385):0.01259334	'vs_HLartJam1 2':0.0843316):0.00740345	'vs_bosTau9 2':0.08700905):0.01497872	'vs_HLmanJav1 3':0.11707173):0.00930903):0.49853192):0.09132483	Mussel_IL17R:1.0176872):0.1162114	((('vs_HLpteVam2 3':0.05684754	'vs_HLartJam1 3':0.0757827):0.01082324	(((('vs_ursMar1 3':0.04939986	'vs_canFam4 3':0.02291988):0.03795708	(REFERENCE_IL17RC:0.07188295	'vs_tarSyr2 3':0.06386661):0.02486244):0.01067222	'vs_bosTau9 3':0.08609707):0.00835865	'vs_HLmanJav1 4':0.06651887):0.00928102):0.04120098	('vs_mm10 3':0.05711535	'vs_HLratRat7 3':0.04611468):0.11069992):0.48617187):0.55254906	'vs_bosTau9 5':0.09846301):0.03404145	REFERENCE_IL17RE:0.05269277):0.00741992	((('vs_HLpteVam2 5':0.05908993	'vs_canFam4 5':0.10435771):0.00292915	'vs_HLartJam1 5':0.1064405):0.02186157	'vs_tarSyr2 5':0.08754274):0.01008441):0.14038771	'vs_HLratRat7 5':0.06619383	'vs_mm10 5':0.0261485);
((((((((((((((vs_canFam4:0.0671812	vs_ursMar1:0.03950275):0.03928114	(vs_HLpteVam2:0.08137563	vs_HLartJam1:0.1344129):0.00841081):0.00929922	vs_HLmanJav1:0.10714255):0.00707093	((vs_HLratRat7:0.05833896	vs_mm10:0.05677184):0.09934272	(REFERENCE_IL17RA:0.11053507	vs_tarSyr2:0.09447598):0.01435188):0.00346398):0.0095882	vs_bosTau9:0.1620598):0.18005064	((((('vs_HLpteVam2 6':0.059364	'vs_HLartJam1 6':0.12764805):0.00834204	'vs_bosTau9 6':0.11861031):0.01784132	('vs_tarSyr2 6':0.10365349	REFERENCE_IL17REL:0.06270501):0.02902609):0.01352526	'vs_HLmanJav1 6':0.07843941):0.02226058	('vs_canFam4 6':0.05157851	'vs_ursMar1 6':0.06508212):0.03813978):0.63342389):0.141319	((((((REFERENCE_IL17RB:0.06255892	'vs_tarSyr2 2':0.07286851):0.02169832	('vs_HLartJam1 2':0.05333472	'vs_HLpteVam2 2':0.0984293):0.03108808):0.00752465	'vs_bosTau9 2':0.09507476):0.02414127	('vs_ursMar1 2':0.06028548	'vs_canFam4 2':0.06865605):0.02863393):0.00682019	'vs_HLmanJav1 3':0.11752908):0.01659612	('vs_HLratRat7 2':0.04297847	'vs_mm10 2':0.05404956):0.10284552):0.56528764):0.04845279	(('vs_mm10 4':0.04147565	'vs_HLratRat7 4':0.03299454):0.0801818	(((('vs_bosTau9 4':0.05764999	('vs_HLpteVam2 4':0.06059723	'vs_HLartJam1 4':0.08809681):0.01953345):0.00695915	('vs_ursMar1 4':0.03968496	'vs_canFam4 4':0.03349317):0.02271192):0.00496163	'vs_HLmanJav1 5':0.08616603):0.00341004	('vs_tarSyr2 4':0.05705672	REFERENCE_IL17RD:0.03234457):0.0188325):0.01251062):0.52587986):0.05720113	Mussel_IL17R:0.99042705):0.11931548	(('vs_HLratRat7 3':0.05285945	'vs_mm10 3':0.08200594):0.08042834	((((('vs_HLpteVam2 3':0.04713536	'vs_HLartJam1 3':0.0793073):0.02742941	'vs_bosTau9 3':0.07085289):0.00655232	(REFERENCE_IL17RC:0.07147383	'vs_tarSyr2 3':0.06662931):0.04153656):0.00470668	'vs_HLmanJav1 4':0.0784211):0.01229981	('vs_canFam4 3':0.02223315	'vs_ursMar1 3':0.04810034):0.03069883):0.0498452):0.51642165):0.58419997	'vs_bosTau9 5':0.08878924):0.02051306	'vs_HLpteVam2 5':0.05849159):0.0132747	((('vs_tarSyr2 5':0.10098002	REFERENCE_IL17RE:0.02432674):0.04702069	'vs_canFam4 5':0.08153177):0.01102336	'vs_HLartJam1 5':0.11277157):0.00706445):0.15967146	'vs_HLratRat7 5':0.04350182	'vs_mm10 5':0.04512109);
((((((((((((((vs_ursMar1:0.04650859	vs_canFam4:0.06606665):0.04111719	(vs_HLpteVam2:0.09315164	vs_HLartJam1:0.13240508):0.00954304):0.00898426	vs_HLmanJav1:0.11279215):0.00867428	vs_bosTau9:0.15806725):0.00360616	(vs_tarSyr2:0.09694263	REFERENCE_IL17RA:0.12432828):0.00733305):0.01277355	(vs_mm10:0.06238952	vs_HLratRat7:0.06491574):0.08537106):0.1902733	((('vs_canFam4 2':0.08008107	(('vs_mm10 2':0.04443027	'vs_HLratRat7 2':0.0396691):0.11435296	((('vs_HLartJam1 2':0.06935353	'vs_HLpteVam2 2':0.08284342):0.01634082	'vs_HLmanJav1 3':0.12495572):0.01424297	(REFERENCE_IL17RB:0.06686941	'vs_tarSyr2 2':0.06668381):0.01871203):0.00301318):0.02558088):0.0115086	'vs_bosTau9 2':0.08737977):0.01870982	'vs_ursMar1 2':0.05923957):0.54784564):0.16145606	((('vs_HLmanJav1 5':0.06236875	(((('vs_HLratRat7 4':0.03658562	'vs_mm10 4':0.0417636):0.06868832	(REFERENCE_IL17RD:0.02892457	('vs_HLpteVam2 4':0.06154582	'vs_tarSyr2 4':0.05471525):0.00745017):0.0144858):0.0060023	('vs_ursMar1 4':0.035469	'vs_canFam4 4':0.03697324):0.02971561):0.00493821	'vs_bosTau9 4':0.05889837):0.02692286):0.01521158	'vs_HLartJam1 4':0.11039574):0.45322557	(((('vs_ursMar1 6':0.06054225	'vs_canFam4 6':0.0658941):0.02059634	('vs_HLmanJav1 6':0.07645639	((('vs_HLartJam1 6':0.13429575	'vs_HLpteVam2 6':0.069174):0.01689702	'vs_tarSyr2 6':0.11567824):0.01597646	'vs_bosTau9 6':0.11163226):0.00343454):0.01563066):0.0324823	REFERENCE_IL17REL:0.1135173):0.60544069	Mussel_IL17R:0.89982355):0.0509606):0.05403548):0.19121876	(((('vs_canFam4 3':0.03413997	'vs_ursMar1 3':0.03131975):0.03295744	(((('vs_tarSyr2 3':0.1081986	REFERENCE_IL17RC:0.04801626):0.03294638	'vs_HLartJam1 3':0.07873412):0.0163703	'vs_bosTau9 3':0.06101004):0.01206969	'vs_HLpteVam2 3':0.04597282):0.01202496):0.00972475	'vs_HLmanJav1 4':0.07151704):0.02964257	('vs_HLratRat7 3':0.04785639	'vs_mm10 3':0.07222504):0.10162796):0.49555935):0.60658723	'vs_bosTau9 5':0.10327745):0.01597113	'vs_HLartJam1 5':0.11403633):0.00592367	('vs_HLpteVam2 5':0.06415141	'vs_canFam4 5':0.09490094):0.00709604):0.00697699	(REFERENCE_IL17RE:0.01788523	'vs_tarSyr2 5':0.08746666):0.04364574):0.16328472	'vs_HLratRat7 5':0.06002697	'vs_mm10 5':0.03411867);
(((((((((((vs_bosTau9:0.15897716	(((vs_HLpteVam2:0.0902056	vs_HLartJam1:0.13563802):0.00639682	(vs_canFam4:0.0632005	vs_ursMar1:0.03955775):0.04475841):0.01441511	vs_HLmanJav1:0.10066312):0.00484822):0.00257887	(vs_tarSyr2:0.08902563	REFERENCE_IL17RA:0.11365847):0.01481251):0.00786312	(vs_mm10:0.0551611	vs_HLratRat7:0.0568465):0.11001467):0.15191986	('vs_bosTau9 6':0.08053154	((REFERENCE_IL17REL:0.06440424	'vs_tarSyr2 6':0.1276):0.03992048	(('vs_ursMar1 6':0.03850896	'vs_canFam4 6':0.06837044):0.02664767	('vs_HLmanJav1 6':0.06857109	('vs_HLartJam1 6':0.10633034	'vs_HLpteVam2 6':0.06829727):0.02489302):0.02635132):0.01532739):0.01937204):0.65994061):0.11253899	(((('vs_ursMar1 2':0.03883514	'vs_canFam4 2':0.08229698):0.02908614	((('vs_HLartJam1 2':0.07890993	'vs_HLpteVam2 2':0.08115794):0.0339768	('vs_tarSyr2 2':0.06193361	REFERENCE_IL17RB:0.0837876):0.02026218):0.00696378	'vs_bosTau9 2':0.09816208):0.00609123):0.00845843	'vs_HLmanJav1 3':0.13636045):0.0098033	('vs_mm10 2':0.04340027	'vs_HLratRat7 2':0.04086991):0.1094579):0.5164325):0.0582305	((((((('vs_HLpteVam2 4':0.05788999	'vs_tarSyr2 4':0.06152045):0.00867416	'vs_bosTau9 4':0.04320032):0.01290785	REFERENCE_IL17RD:0.03874789):0.00851447	('vs_HLratRat7 4':0.0372162	'vs_mm10 4':0.04196923):0.06965866):0.00638667	('vs_canFam4 4':0.03443881	'vs_ursMar1 4':0.02807447):0.02606574):0.01143781	'vs_HLmanJav1 5':0.07245097):0.01763155	'vs_HLartJam1 4':0.09784503):0.49729302):0.218407	Mussel_IL17R:0.89559085):0.09031909	((((((('vs_canFam4 3':0.03651892	('vs_tarSyr2 3':0.11532672	'vs_ursMar1 3':0.03646969):0.01398661):0.04359026	'vs_HLartJam1 3':0.09000888):0.00811963	'vs_HLpteVam2 3':0.04458337):0.01172293	'vs_bosTau9 3':0.07547248):0.00496746	REFERENCE_IL17RC:0.09638124):0.00133255	'vs_HLmanJav1 4':0.08167486):0.04765273	('vs_HLratRat7 3':0.04706175	'vs_mm10 3':0.0682951):0.10181346):0.44304025):0.5653559	'vs_bosTau9 5':0.0928094):0.01621411	('vs_canFam4 5':0.08261329	(('vs_HLartJam1 5':0.0984323	'vs_HLpteVam2 5':0.06442509):0.00916255	(REFERENCE_IL17RE:0.01475789	'vs_tarSyr2 5':0.09299002):0.06374538):0.00481264):0.01938392):0.14345861	'vs_HLratRat7 5':0.05649664	'vs_mm10 5':0.02577499);
(((((((((((((vs_HLartJam1:0.13440174	vs_HLpteVam2:0.08410388):0.01402314	(vs_ursMar1:0.04463836	vs_canFam4:0.05650246):0.0437925):0.00621665	vs_HLmanJav1:0.11337256):0.01093827	((vs_tarSyr2:0.09325305	REFERENCE_IL17RA:0.11442367):0.01538432	(vs_HLratRat7:0.05849202	vs_mm10:0.05995204):0.11743263):0.00454718):0.01911002	vs_bosTau9:0.14750882):0.14321086	(((((REFERENCE_IL17RB:0.07754416	'vs_tarSyr2 2':0.08441827):0.01097858	(('vs_HLartJam1 2':0.08637237	'vs_HLpteVam2 2':0.07558021):0.03638382	'vs_bosTau9 2':0.10131325):0.00993804):0.0124577	('vs_ursMar1 2':0.06254023	'vs_canFam4 2':0.0734118):0.0395441):0.01088473	('vs_mm10 2':0.03192895	'vs_HLratRat7 2':0.0528088):0.10962758):0.00757725	'vs_HLmanJav1 3':0.12206089):0.58413093):0.09567278	(((((('vs_HLpteVam2 6':0.11203584	'vs_HLmanJav1 6':0.05376127):0.03179498	'vs_HLartJam1 6':0.11025567):0.00850108	'vs_tarSyr2 6':0.11231848):0.01005334	('vs_ursMar1 6':0.05567771	'vs_canFam4 6':0.05820108):0.04343575):0.00138496	'vs_bosTau9 6':0.10096859):0.04133087	REFERENCE_IL17REL:0.09842373):0.57621505):0.05905295	((((('vs_HLpteVam2 4':0.06335158	'vs_HLartJam1 4':0.08577268):0.01461391	((REFERENCE_IL17RD:0.02352332	'vs_tarSyr2 4':0.06227167):0.01363322	('vs_HLratRat7 4':0.05337035	'vs_mm10 4':0.03468494):0.0740581):0.01465396):0.00538262	('vs_ursMar1 4':0.03632817	'vs_canFam4 4':0.03059937):0.03283044):0.00717063	'vs_bosTau9 4':0.07237774):0.0163468	'vs_HLmanJav1 5':0.08030867):0.55498153):0.16993541	Mussel_IL17R:1.04892245):0.09748431	(((((('vs_ursMar1 3':0.04614185	'vs_canFam4 3':0.02473762):0.04461406	('vs_tarSyr2 3':0.05336958	REFERENCE_IL17RC:0.08353887):0.03419757):0.01267129	'vs_HLmanJav1 4':0.08841534):0.00860629	'vs_bosTau9 3':0.07452713):0.0077666	('vs_HLpteVam2 3':0.04388809	'vs_HLartJam1 3':0.0799996):0.01948651):0.03487957	('vs_mm10 3':0.06990846	'vs_HLratRat7 3':0.05505067):0.11003824):0.52007371):0.58139437	'vs_bosTau9 5':0.10164599):0.00422064	(('vs_canFam4 5':0.06678924	('vs_tarSyr2 5':0.06236077	REFERENCE_IL17RE:0.0469113):0.03286043):0.00831735	('vs_HLpteVam2 5':0.05499054	'vs_HLartJam1 5':0.09226561):0.00552595):0.02467042):0.12596212	'vs_mm10 5':0.0397872	'vs_HLratRat7 5':0.04716842);
((((((((((((((vs_ursMar1:0.04708666	vs_canFam4:0.0564376):0.03830873	(vs_HLpteVam2:0.08706295	vs_HLartJam1:0.13395411):0.00906901):0.00895121	vs_HLmanJav1:0.12231067):0.00492704	(vs_mm10:0.06580799	vs_HLratRat7:0.06120218):0.11069847):0.00747417	(vs_tarSyr2:0.09626452	REFERENCE_IL17RA:0.11783651):0.01552009):0.00831046	vs_bosTau9:0.14164469):0.19166154	((((((('vs_HLpteVam2 2':0.07771084	'vs_HLartJam1 2':0.07124355):0.03317672	('vs_ursMar1 2':0.04587962	'vs_canFam4 2':0.0761655):0.04174871):0.00784249	'vs_bosTau9 2':0.09441117):0.00628645	('vs_tarSyr2 2':0.06338487	REFERENCE_IL17RB:0.07443877):0.01874662):0.00726877	'vs_HLmanJav1 3':0.13168374):0.00831271	('vs_HLratRat7 2':0.03129499	'vs_mm10 2':0.05315132):0.11511186):0.48557572	((((((('vs_HLmanJav1 4':0.06978449	('vs_HLartJam1 3':0.08314718	(REFERENCE_IL17RC:0.05665104	'vs_tarSyr2 3':0.0787699):0.04383856):0.01694358):0.01018104	('vs_canFam4 3':0.02753709	'vs_ursMar1 3':0.05510862):0.03922697):0.01420849	'vs_HLpteVam2 3':0.06757809):0.00475615	'vs_bosTau9 3':0.07076682):0.06641841	('vs_mm10 3':0.09906313	'vs_HLratRat7 3':0.02906915):0.09341851):0.51983592	(((((('vs_tarSyr2 5':0.08497438	'vs_HLartJam1 5':0.10620166):0.00783542	'vs_HLpteVam2 5':0.06060845):0.00342202	'vs_canFam4 5':0.0875851):0.02281157	REFERENCE_IL17RE:0.07110234):0.01217784	('vs_HLratRat7 5':0.06111965	'vs_mm10 5':0.04601763):0.13793446):0.01945072	'vs_bosTau9 5':0.09225319):0.55019907):0.12696507	Mussel_IL17R:1.03768489):0.11273776):0.12059308):0.13460808	(((('vs_ursMar1 4':0.03885908	'vs_canFam4 4':0.03890639):0.02661691	'vs_HLmanJav1 5':0.0816976):0.00106081	((REFERENCE_IL17RD:0.03911664	'vs_tarSyr2 4':0.05187296):0.00727486	((('vs_HLratRat7 4':0.05216204	'vs_mm10 4':0.03014683):0.07665914	'vs_HLpteVam2 4':0.05527688):0.00715087	'vs_HLartJam1 4':0.10530092):0.00759268):0.01572179):0.00507012	'vs_bosTau9 4':0.0612477):0.51857501):0.57501823	'vs_bosTau9 6':0.10070291):0.00902459	'vs_HLmanJav1 6':0.06898305):0.00896522	('vs_tarSyr2 6':0.09789723	REFERENCE_IL17REL:0.0827751):0.04011382):0.01407077	'vs_HLartJam1 6':0.09910993):0.01001002	'vs_HLpteVam2 6':0.07461662):0.03702262	'vs_canFam4 6':0.06125119	'vs_ursMar1 6':0.05281114);
((((((((((vs_HLmanJav1:0.11072535	(((vs_tarSyr2:0.10939679	REFERENCE_IL17RA:0.11838504):0.00903133	vs_bosTau9:0.16324053):0.00768871	(((vs_mm10:0.06104151	vs_HLratRat7:0.05538355):0.12040106	vs_HLpteVam2:0.08597647):0.00409321	(vs_ursMar1:0.04498604	vs_canFam4:0.06126657):0.03932834):0.00391381):0.00237348):0.01937473	vs_HLartJam1:0.1238455):0.15270093	((((('vs_HLartJam1 6':0.09498519	'vs_HLpteVam2 6':0.04989577):0.02347613	('vs_ursMar1 6':0.04378449	'vs_canFam4 6':0.0682114):0.03692639):0.00785481	'vs_HLmanJav1 6':0.08642597):0.00717548	'vs_bosTau9 6':0.09438799):0.02006077	('vs_tarSyr2 6':0.13486569	REFERENCE_IL17REL:0.05602976):0.02585295):0.67888723):0.13845488	((((((('vs_tarSyr2 4':0.05653575	'vs_HLpteVam2 4':0.05578823):0.00780564	'vs_HLartJam1 4':0.10711514):0.00573485	('vs_HLratRat7 4':0.03762265	'vs_mm10 4':0.03358087):0.06770167):0.00638675	'vs_bosTau9 4':0.05984912):0.0075692	('vs_canFam4 4':0.0421803	'vs_ursMar1 4':0.02481704):0.02278295):0.00618043	REFERENCE_IL17RD:0.04084852):0.0208998	'vs_HLmanJav1 5':0.08091959):0.53052293):0.08672863	((((((REFERENCE_IL17RB:0.08165259	'vs_tarSyr2 2':0.05949592):0.02862039	('vs_HLpteVam2 2':0.08203429	'vs_HLartJam1 2':0.07190949):0.01617058):0.01685208	'vs_HLmanJav1 3':0.12202145):0.00348035	('vs_ursMar1 2':0.05333406	'vs_canFam4 2':0.06898109):0.03540524):0.0103903	'vs_bosTau9 2':0.10374067):0.01564611	('vs_HLratRat7 2':0.03511921	'vs_mm10 2':0.04593908):0.11609075):0.43156343):0.08115867	Mussel_IL17R:0.93740586):0.14511852	(((('vs_HLpteVam2 3':0.04390432	'vs_HLartJam1 3':0.07854277):0.00700112	(((REFERENCE_IL17RC:0.04636999	'vs_tarSyr2 3':0.10892011):0.03855226	'vs_HLmanJav1 4':0.06875662):0.0355284	'vs_bosTau9 3':0.05600365):0.01717811):0.01270101	('vs_ursMar1 3':0.040126	'vs_canFam4 3':0.02636527):0.04282088):0.05063885	('vs_HLratRat7 3':0.04297613	'vs_mm10 3':0.08421576):0.10895299):0.49404213):0.57681521	'vs_bosTau9 5':0.09658573):0.00934167	(('vs_HLpteVam2 5':0.05988295	(('vs_tarSyr2 5':0.07530653	REFERENCE_IL17RE:0.04219784):0.04026296	'vs_canFam4 5':0.08857181):0.00473138):0.00725396	'vs_HLartJam1 5':0.0967201):0.01812215):0.13920156	'vs_HLratRat7 5':0.06988324	'vs_mm10 5':0.04603312);
((((((((((((((REFERENCE_IL17RA:0.1086176	vs_tarSyr2:0.09391238):0.02017057	(vs_HLratRat7:0.05396487	vs_mm10:0.05206334):0.11897627):0.00643979	(((vs_canFam4:0.06185454	vs_ursMar1:0.04577553):0.03270355	vs_HLpteVam2:0.08958707):0.0072698	vs_HLmanJav1:0.1103441):0.00756194):0.00715374	vs_bosTau9:0.16853925):0.01085895	vs_HLartJam1:0.12687988):0.16330226	(('vs_HLmanJav1 6':0.0901039	((('vs_HLpteVam2 6':0.07963159	('vs_ursMar1 6':0.05012448	'vs_canFam4 6':0.08485226):0.02407235):0.02300719	'vs_HLartJam1 6':0.10510251):0.00928372	('vs_tarSyr2 6':0.10720412	REFERENCE_IL17REL:0.08170738):0.06595025):0.00722967):0.00965301	'vs_bosTau9 6':0.10349744):0.62900798):0.12465287	(((('vs_tarSyr2 4':0.05768081	REFERENCE_IL17RD:0.0334523):0.00631823	('vs_HLratRat7 4':0.02527687	'vs_mm10 4':0.04438027):0.08685004):0.00539923	(('vs_HLartJam1 4':0.10166016	'vs_HLpteVam2 4':0.06484909):0.00981734	('vs_bosTau9 4':0.07450909	('vs_ursMar1 4':0.0276579	'vs_canFam4 4':0.04522931):0.02588891):0.00360567):0.00871335):0.01626889	'vs_HLmanJav1 5':0.07820528):0.55527121):0.09465862	((((('vs_HLpteVam2 2':0.09892539	'vs_HLartJam1 2':0.05356096):0.03323967	((REFERENCE_IL17RB:0.10193364	'vs_tarSyr2 2':0.06126386):0.03862261	('vs_canFam4 2':0.05531697	'vs_ursMar1 2':0.05772589):0.04168511):0.0013032):0.00973438	'vs_HLmanJav1 3':0.12782879):0.01538557	('vs_mm10 2':0.04208138	'vs_HLratRat7 2':0.02967592):0.11101467):0.02559515	'vs_bosTau9 2':0.08342341):0.45897967):0.16930482	Mussel_IL17R:1.03791492):0.09261918	(((('vs_HLpteVam2 3':0.04546215	'vs_HLartJam1 3':0.07145986):0.01998529	'vs_bosTau9 3':0.08047527):0.00136047	((('vs_tarSyr2 3':0.08212742	REFERENCE_IL17RC:0.04519047):0.02103543	('vs_canFam4 3':0.03912998	'vs_ursMar1 3':0.03490176):0.0528138):0.01107408	'vs_HLmanJav1 4':0.07570857):0.00891815):0.03820779	('vs_HLratRat7 3':0.03564533	'vs_mm10 3':0.06037692):0.09623703):0.4341427):0.61083787	'vs_bosTau9 5':0.09205257):0.01210859	REFERENCE_IL17RE:0.066819):0.01438006	('vs_HLpteVam2 5':0.05644685	(('vs_tarSyr2 5':0.09495879	'vs_canFam4 5':0.05969798):0.03118267	'vs_HLartJam1 5':0.09010867):0.00847136):0.01566175):0.13648853	'vs_mm10 5':0.03603112	'vs_HLratRat7 5':0.06527179);
((((((((((((((vs_mm10:0.06090047	vs_HLratRat7:0.06135801):0.11177396	(REFERENCE_IL17RA:0.11142568	vs_tarSyr2:0.1068892):0.01360684):0.00366398	(vs_HLmanJav1:0.10827608	((vs_canFam4:0.06635567	vs_ursMar1:0.05607729):0.02623119	vs_HLpteVam2:0.08434347):0.00979174):0.00684015):0.00777873	vs_HLartJam1:0.14813181):0.01945366	vs_bosTau9:0.14955659):0.1674014	((((('vs_HLmanJav1 6':0.10345069	'vs_HLpteVam2 6':0.05816406):0.01392583	'vs_HLartJam1 6':0.10535513):0.01270326	('vs_ursMar1 6':0.07675001	'vs_canFam4 6':0.05524528):0.03536627):0.00736547	'vs_bosTau9 6':0.12786719):0.02485709	('vs_tarSyr2 6':0.12739926	REFERENCE_IL17REL:0.06308063):0.04629428):0.70876002):0.12835661	((((((('vs_tarSyr2 2':0.09289357	REFERENCE_IL17RB:0.05566831):0.02933824	'vs_HLpteVam2 2':0.08702247):0.01312279	'vs_HLartJam1 2':0.09114707):0.01380404	'vs_bosTau9 2':0.09397526):0.01794644	('vs_canFam4 2':0.07851729	'vs_ursMar1 2':0.03656767):0.03459174):0.0105718	('vs_mm10 2':0.04485678	'vs_HLratRat7 2':0.0354314):0.11539931):0.01152414	'vs_HLmanJav1 3':0.12835901):0.52530575):0.07138147	((((('vs_HLpteVam2 4':0.05067891	('vs_canFam4 4':0.04780469	'vs_ursMar1 4':0.02397077):0.0306936):0.00933327	(('vs_tarSyr2 4':0.06634478	REFERENCE_IL17RD:0.02965663):0.01747482	('vs_mm10 4':0.04170527	'vs_HLratRat7 4':0.03612209):0.05987622):0.00499603):0.00695014	'vs_bosTau9 4':0.05539755):0.00802288	'vs_HLmanJav1 5':0.08396411):0.00856184	'vs_HLartJam1 4':0.09753388):0.50903451):0.10549049	Mussel_IL17R:1.06331925):0.15094254	(('vs_HLmanJav1 4':0.08186876	(((('vs_canFam4 3':0.03318656	'vs_ursMar1 3':0.04016217):0.05116949	('vs_tarSyr2 3':0.08147518	REFERENCE_IL17RC:0.06536336):0.01809769):0.01461636	('vs_HLartJam1 3':0.08355354	'vs_HLpteVam2 3':0.03877997):0.01213712):0.00667055	'vs_bosTau9 3':0.07267972):0.00911345):0.05296851	('vs_mm10 3':0.07491473	'vs_HLratRat7 3':0.05138576):0.1010847):0.46539799):0.54726929	'vs_bosTau9 5':0.09045291):0.02960785	REFERENCE_IL17RE:0.05757591):0.00564225	(('vs_HLpteVam2 5':0.0504991	('vs_tarSyr2 5':0.1080393	'vs_HLartJam1 5':0.10978191):0.01942851):0.02254427	'vs_canFam4 5':0.06732753):0.01498263):0.16616186	'vs_HLratRat7 5':0.06632104	'vs_mm10 5':0.02069761);
(((((((((vs_canFam4:0.06541511	vs_ursMar1:0.04485215):0.04189931	(vs_HLpteVam2:0.08886091	vs_HLartJam1:0.13215311):0.0183075):0.00927496	((vs_bosTau9:0.17078965	(vs_tarSyr2:0.09759949	REFERENCE_IL17RA:0.11146096):0.02022926):0.00507214	(vs_mm10:0.06004563	vs_HLratRat7:0.06160549):0.11919184):0.00463709):0.0080911	vs_HLmanJav1:0.10294112):0.20895083	((('vs_canFam4 2':0.07999303	'vs_ursMar1 2':0.03593815):0.03623308	(((REFERENCE_IL17RB:0.09035429	'vs_tarSyr2 2':0.06825153):0.01873442	('vs_HLratRat7 2':0.04121811	'vs_mm10 2':0.03548162):0.12782138):0.00102622	('vs_bosTau9 2':0.10046794	('vs_HLartJam1 2':0.07241319	'vs_HLpteVam2 2':0.09158492):0.03057184):0.007259):0.0110443):0.0167733	'vs_HLmanJav1 3':0.12659062):0.57428048):0.09641214	((((((('vs_ursMar1 4':0.03150113	'vs_canFam4 4':0.05469982):0.02648566	'vs_HLpteVam2 4':0.05920151):0.00748432	'vs_bosTau9 4':0.06239103):0.00754136	'vs_HLmanJav1 5':0.08001371):0.00506685	((REFERENCE_IL17RD:0.03276478	'vs_tarSyr2 4':0.06100243):0.00733441	('vs_HLratRat7 4':0.03928069	'vs_mm10 4':0.05016953):0.0779959):0.00694443):0.01170764	'vs_HLartJam1 4':0.10646714):0.47737033	(((('vs_mm10 3':0.08313121	'vs_HLratRat7 3':0.04397542):0.09170937	((('vs_HLmanJav1 4':0.06130291	(('vs_HLartJam1 3':0.09342081	('vs_tarSyr2 3':0.09049445	REFERENCE_IL17RC:0.03149015):0.03555791):0.0022224	('vs_ursMar1 3':0.04633246	'vs_canFam4 3':0.02780072):0.04706893):0.02442639):0.01121469	'vs_bosTau9 3':0.08473906):0.00846124	'vs_HLpteVam2 3':0.05386308):0.06450849):0.44690924	((((('vs_canFam4 5':0.08948268	('vs_tarSyr2 5':0.1073423	REFERENCE_IL17RE:0.02400496):0.05274226):0.01183045	'vs_HLpteVam2 5':0.05644644):0.0062595	'vs_HLartJam1 5':0.09434217):0.02100624	'vs_bosTau9 5':0.11432369):0.00527914	('vs_mm10 5':0.04588806	'vs_HLratRat7 5':0.04655796):0.13325948):0.54937687):0.14123706	Mussel_IL17R:0.97106373):0.08570517):0.05120347):0.67863101	'vs_bosTau9 6':0.10939052):0.00586083	('vs_HLmanJav1 6':0.10969756	(('vs_ursMar1 6':0.06783178	'vs_canFam4 6':0.07733135):0.02446828	('vs_HLartJam1 6':0.09880615	'vs_HLpteVam2 6':0.06407891):0.01179537):0.00428377):0.01334794):0.05905296	'vs_tarSyr2 6':0.13673465	REFERENCE_IL17REL:0.04906732);
(((((((((((((((vs_canFam4:0.05931148	vs_ursMar1:0.04739576):0.04272644	vs_HLpteVam2:0.09484103):0.00256376	vs_HLmanJav1:0.1139853):0.00898973	(vs_mm10:0.0609227	vs_HLratRat7:0.05867157):0.10945936):0.00495877	(REFERENCE_IL17RA:0.10971011	vs_tarSyr2:0.09487863):0.02136174):0.01183573	vs_HLartJam1:0.14096331):0.00959722	vs_bosTau9:0.16270536):0.12325543	(((((('vs_HLartJam1 6':0.07946403	'vs_HLpteVam2 6':0.1125251):0.0316189	'vs_HLmanJav1 6':0.08245233):0.02238479	'vs_canFam4 6':0.07149963):0.01670958	'vs_ursMar1 6':0.04639834):0.04645645	'vs_bosTau9 6':0.10611362):0.01850695	('vs_tarSyr2 6':0.11921317	REFERENCE_IL17REL:0.0736251):0.03741341):0.63586088):0.1563658	(((('vs_bosTau9 2':0.09004764	((REFERENCE_IL17RB:0.10117404	'vs_tarSyr2 2':0.04620387):0.04332004	('vs_HLpteVam2 2':0.10148322	'vs_HLartJam1 2':0.07890681):0.01624595):0.00879765):0.01295254	('vs_mm10 2':0.03846059	'vs_HLratRat7 2':0.04416226):0.10214406):0.0074476	('vs_ursMar1 2':0.02531693	'vs_canFam4 2':0.08705793):0.04186706):0.02018915	'vs_HLmanJav1 3':0.11500498):0.47819503):0.0496585	('vs_HLmanJav1 5':0.06728125	((('vs_HLartJam1 4':0.09994061	'vs_HLpteVam2 4':0.05706717):0.01894445	(REFERENCE_IL17RD:0.03368096	(('vs_mm10 4':0.02948842	'vs_HLratRat7 4':0.04045025):0.08387164	'vs_tarSyr2 4':0.0536194):0.00199417):0.00608782):0.00930281	(('vs_canFam4 4':0.03701682	'vs_ursMar1 4':0.03484839):0.02571825	'vs_bosTau9 4':0.06063873):0.0025388):0.02616275):0.48246039):0.24710545	((('vs_mm10 3':0.07193921	'vs_HLratRat7 3':0.05419198):0.097776	('vs_bosTau9 3':0.09028448	(((('vs_HLartJam1 3':0.08293005	(REFERENCE_IL17RC:0.02467129	'vs_tarSyr2 3':0.11485704):0.07293361):0.00710645	('vs_ursMar1 3':0.04582257	'vs_canFam4 3':0.02009705):0.03984894):0.00561058	'vs_HLmanJav1 4':0.08235065):0.00564741	'vs_HLpteVam2 3':0.06640243):0.00242998):0.04491166):0.47605179	Mussel_IL17R:0.77187927):0.15838359):0.5987371	'vs_HLpteVam2 5':0.05912358):0.00774431	'vs_bosTau9 5':0.11130822):0.01120944	(('vs_canFam4 5':0.07828271	('vs_tarSyr2 5':0.04299222	REFERENCE_IL17RE:0.07766731):0.02654981):0.01697392	'vs_HLartJam1 5':0.09780266):0.00307713):0.15077866	'vs_mm10 5':0.05841355	'vs_HLratRat7 5':0.04748317);
((((((((((vs_tarSyr2:0.09138928	REFERENCE_IL17RA:0.11204105):0.01393509	((((vs_HLartJam1:0.13703078	vs_HLpteVam2:0.08556753):0.00907619	(vs_canFam4:0.0645932	vs_ursMar1:0.04914659):0.03932732):0.00552266	vs_HLmanJav1:0.10671432):0.00849793	(vs_mm10:0.05825674	vs_HLratRat7:0.06949578):0.11831987):0.00558337):0.01786549	vs_bosTau9:0.14846898):0.09286372	((((('vs_bosTau9 6':0.1203493	'vs_HLmanJav1 6':0.10095828):0.00785811	'vs_HLpteVam2 6':0.07322973):0.01435387	('vs_ursMar1 6':0.04050496	'vs_canFam4 6':0.08117809):0.03960563):0.00513204	'vs_HLartJam1 6':0.12201951):0.01116125	(REFERENCE_IL17REL:0.07360494	'vs_tarSyr2 6':0.10710813):0.05164423):0.63915643):0.16602977	((('vs_bosTau9 2':0.10131847	(((REFERENCE_IL17RB:0.07997739	'vs_tarSyr2 2':0.07152564):0.03280301	('vs_HLartJam1 2':0.07154231	'vs_HLpteVam2 2':0.08610063):0.02848887):0.00106648	('vs_canFam4 2':0.06041991	'vs_ursMar1 2':0.05313535):0.05043158):0.00622144):0.02615049	('vs_HLratRat7 2':0.0397611	'vs_mm10 2':0.03341424):0.10799243):0.01621578	'vs_HLmanJav1 3':0.10667717):0.51332272):0.07653149	((((('vs_bosTau9 4':0.06707736	('vs_ursMar1 4':0.02736285	'vs_canFam4 4':0.04280797):0.02394845):0.00255011	('vs_HLartJam1 4':0.12256834	'vs_HLpteVam2 4':0.03525394):0.01596284):0.00729903	('vs_tarSyr2 4':0.06008304	REFERENCE_IL17RD:0.03194567):0.01324898):0.00754811	('vs_mm10 4':0.03781997	'vs_HLratRat7 4':0.03461798):0.07624003):0.01756536	'vs_HLmanJav1 5':0.06988831):0.51403091):0.13744869	Mussel_IL17R:1.01813994):0.11102233	((((('vs_HLartJam1 3':0.07597114	'vs_HLpteVam2 3':0.04093052):0.02225038	('vs_HLmanJav1 4':0.06664595	(REFERENCE_IL17RC:0.05931937	'vs_tarSyr2 3':0.0968205):0.03803719):0.00945316):0.00500798	'vs_bosTau9 3':0.07015461):0.00920195	('vs_ursMar1 3':0.04616465	'vs_canFam4 3':0.0213781):0.02724697):0.0372505	('vs_HLratRat7 3':0.03439537	'vs_mm10 3':0.08290814):0.11391572):0.49226874):0.512315	((('vs_HLpteVam2 5':0.05231171	'vs_HLartJam1 5':0.09709868):0.00597889	(('vs_tarSyr2 5':0.07888111	REFERENCE_IL17RE:0.04515426):0.03300357	'vs_canFam4 5':0.07787798):0.0113174):0.02077657	'vs_bosTau9 5':0.0979898):0.0035236):0.13672469	'vs_mm10 5':0.04891951	'vs_HLratRat7 5':0.04056477);
((((((((((((((vs_ursMar1:0.03935884	vs_canFam4:0.06592352):0.03460711	vs_HLpteVam2:0.0887076):0.0140329	vs_HLmanJav1:0.11878834):0.00744949	((vs_HLratRat7:0.06201679	vs_mm10:0.06089272):0.11609311	(vs_tarSyr2:0.10418804	REFERENCE_IL17RA:0.10722698):0.01639137):0.00157521):0.00670394	vs_HLartJam1:0.1445591):0.00541565	vs_bosTau9:0.15055291):0.23888965	(((((REFERENCE_IL17REL:0.07092781	'vs_tarSyr2 6':0.09672697):0.04926389	('vs_HLartJam1 6':0.09658148	'vs_HLmanJav1 6':0.09580989):0.00606278):0.00327534	('vs_bosTau9 6':0.10418409	('vs_HLpteVam2 6':0.06117642	'vs_canFam4 6':0.0816424):0.01141626):0.00983812):0.02172102	'vs_ursMar1 6':0.05826445):0.47490696	(((((('vs_tarSyr2 4':0.05420383	REFERENCE_IL17RD:0.02793183):0.00820231	(('vs_HLratRat7 4':0.03266057	'vs_mm10 4':0.03798769):0.08286772	'vs_HLpteVam2 4':0.05954558):0.00663956):0.01829268	('vs_ursMar1 4':0.03661746	'vs_canFam4 4':0.03923466):0.02514828):0.00866015	'vs_bosTau9 4':0.05545065):0.01590095	'vs_HLartJam1 4':0.10224427):0.00934063	'vs_HLmanJav1 5':0.06638237):0.46645027):0.15112829):0.10725759	((((('vs_ursMar1 2':0.0492498	'vs_canFam4 2':0.06209102):0.04803165	('vs_HLpteVam2 2':0.09438598	'vs_HLartJam1 2':0.06845241):0.03109405):0.00668572	(('vs_tarSyr2 2':0.07930842	REFERENCE_IL17RB:0.06987082):0.0308016	('vs_HLratRat7 2':0.0410252	'vs_mm10 2':0.04533924):0.10398264):0.00543071):0.01407296	'vs_bosTau9 2':0.08274029):0.01182667	'vs_HLmanJav1 3':0.11779895):0.46081513):0.13529404	Mussel_IL17R:0.96586594):0.13324903	(('vs_mm10 3':0.09194391	'vs_HLratRat7 3':0.03644573):0.13641302	((('vs_HLmanJav1 4':0.07797565	((('vs_tarSyr2 3':0.11653788	'vs_ursMar1 3':0.02301367):0.02509669	'vs_canFam4 3':0.01856647):0.04336907	('vs_HLartJam1 3':0.06868662	'vs_HLpteVam2 3':0.07069175):0.01419491):0.0142002):0.00894639	REFERENCE_IL17RC:0.08374429):0.00747029	'vs_bosTau9 3':0.06082383):0.00461509):0.50072758):0.58075442	REFERENCE_IL17RE:0.03524252):0.01765115	'vs_bosTau9 5':0.11331907):0.0100043	(('vs_HLpteVam2 5':0.05696634	('vs_canFam4 5':0.10643351	'vs_HLartJam1 5':0.09309648):0.00570305):0.01193691	'vs_tarSyr2 5':0.0765576):0.01319297):0.1308325	'vs_mm10 5':0.04127549	'vs_HLratRat7 5':0.04175822);
((((((((((((vs_tarSyr2:0.09066366	REFERENCE_IL17RA:0.10805992):0.01312305	((vs_mm10:0.05896987	vs_HLratRat7:0.05777859):0.11435254	(((vs_canFam4:0.06453688	vs_ursMar1:0.04498971):0.02949416	vs_HLpteVam2:0.08931049):0.01361551	vs_HLmanJav1:0.11646974):0.00765586):0.00168825):0.00989011	vs_HLartJam1:0.14345147):0.01895233	vs_bosTau9:0.13178458):0.21093894	((((('vs_ursMar1 6':0.07444294	'vs_canFam4 6':0.0413142):0.01230104	('vs_HLpteVam2 6':0.09687909	'vs_HLartJam1 6':0.09564178):0.037283):0.03840942	'vs_bosTau9 6':0.08134406):0.02110943	(REFERENCE_IL17REL:0.06954378	'vs_tarSyr2 6':0.10474525):0.03168098):0.01296744	'vs_HLmanJav1 6':0.06257155):0.63614361):0.07500359	((((('vs_HLratRat7 4':0.03406622	'vs_mm10 4':0.03842754):0.07395949	'vs_tarSyr2 4':0.05977462):0.00540922	REFERENCE_IL17RD:0.02855909):0.00971344	((('vs_HLartJam1 4':0.12039692	'vs_HLpteVam2 4':0.04613038):0.01984044	('vs_ursMar1 4':0.04303413	'vs_canFam4 4':0.03574951):0.0206854):0.00345635	'vs_bosTau9 4':0.05463839):0.01777772):0.01630391	'vs_HLmanJav1 5':0.07585528):0.56459079):0.13581879	(((('vs_HLratRat7 2':0.03256065	'vs_mm10 2':0.04262425):0.11522226	(('vs_canFam4 2':0.06281388	'vs_ursMar1 2':0.06386523):0.02636085	((REFERENCE_IL17RB:0.0908943	'vs_tarSyr2 2':0.06425403):0.04147625	('vs_HLartJam1 2':0.08838686	'vs_HLpteVam2 2':0.08517589):0.00654797):0.01701034):0.01836088):0.00988365	'vs_bosTau9 2':0.09083158):0.02368692	'vs_HLmanJav1 3':0.13316661):0.42427119):0.08442714	Mussel_IL17R:0.95321405):0.07307837	((('vs_bosTau9 3':0.07425777	((((REFERENCE_IL17RC:0.07639419	'vs_tarSyr2 3':0.04619138):0.0424844	'vs_HLmanJav1 4':0.07471934):0.01397336	('vs_ursMar1 3':0.03400971	'vs_canFam4 3':0.04457808):0.0312145):0.00928566	'vs_HLartJam1 3':0.0826845):0.00838135):0.01190737	'vs_HLpteVam2 3':0.05060733):0.04041331	('vs_mm10 3':0.06036731	'vs_HLratRat7 3':0.05433474):0.10733033):0.5290761):0.62706208	'vs_bosTau9 5':0.09446984):0.00691717	(('vs_HLpteVam2 5':0.03419302	'vs_HLartJam1 5':0.1183938):0.03117759	((REFERENCE_IL17RE:0.01614222	'vs_tarSyr2 5':0.11260444):0.04863243	'vs_canFam4 5':0.10471562):0.01057559):0.0095594):0.16018146	'vs_HLratRat7 5':0.04315038	'vs_mm10 5':0.05314235);
((((((((vs_HLartJam1:0.14167811	vs_HLpteVam2:0.10138689):0.01127927	(vs_ursMar1:0.03847695	vs_canFam4:0.06295013):0.03888484):0.0113643	vs_HLmanJav1:0.12354259):0.000911	(vs_mm10:0.06164088	vs_HLratRat7:0.06706203):0.12555178):0.01019392	((REFERENCE_IL17RA:0.11134624	vs_tarSyr2:0.10202805):0.00758904	vs_bosTau9:0.17629542):0.00256049):0.16250125	(((((('vs_tarSyr2 4':0.04488453	REFERENCE_IL17RD:0.04275604):0.00727125	('vs_HLratRat7 4':0.03384064	'vs_mm10 4':0.05511673):0.0711634):0.0129647	(('vs_canFam4 4':0.0465412	'vs_ursMar1 4':0.02848053):0.01788773	('vs_HLpteVam2 4':0.06205132	'vs_bosTau9 4':0.05603872):0.00701262):0.00496869):0.01197438	'vs_HLartJam1 4':0.11837276):0.01384853	'vs_HLmanJav1 5':0.07175759):0.53336331	((((((((('vs_ursMar1 3':0.03713354	'vs_canFam4 3':0.03899954):0.02894738	('vs_HLmanJav1 4':0.08002212	('vs_tarSyr2 3':0.07091948	REFERENCE_IL17RC:0.0569809):0.0257878):0.00800287):0.01447897	'vs_HLartJam1 3':0.08111345):0.00342299	'vs_bosTau9 3':0.08127499):0.00560075	'vs_HLpteVam2 3':0.05292975):0.06352148	('vs_mm10 3':0.04173348	'vs_HLratRat7 3':0.08368547):0.07545204):0.53655657	(((((('vs_tarSyr2 5':0.07325637	REFERENCE_IL17RE:0.04842681):0.01792177	'vs_canFam4 5':0.10568037):0.01315287	'vs_HLpteVam2 5':0.07321988):0.01296829	'vs_HLartJam1 5':0.09868969):0.0230067	'vs_bosTau9 5':0.09012222):0.01010089	('vs_mm10 5':0.04169923	'vs_HLratRat7 5':0.05233678):0.13389944):0.52047204):0.17092446	Mussel_IL17R:1.00914407):0.07795696	((('vs_canFam4 2':0.06358775	'vs_ursMar1 2':0.04153699):0.04258952	((('vs_HLratRat7 2':0.04276833	'vs_mm10 2':0.0381087):0.08252204	('vs_tarSyr2 2':0.07576959	(('vs_HLartJam1 2':0.08355362	'vs_HLpteVam2 2':0.07945596):0.01706935	REFERENCE_IL17RB:0.06863336):0.01611518):0.03083719):0.01834095	'vs_bosTau9 2':0.09515145):0.01005776):0.01183148	'vs_HLmanJav1 3':0.12763987):0.44077243):0.03890485):0.1309944):0.72500704	(('vs_HLmanJav1 6':0.09193182	(('vs_HLartJam1 6':0.13198471	'vs_HLpteVam2 6':0.05456285):0.01525939	'vs_bosTau9 6':0.11988093):0.00772112):0.01133915	('vs_canFam4 6':0.08318336	'vs_ursMar1 6':0.04705466):0.03695038):0.00710091):0.05383712	'vs_tarSyr2 6':0.11136087	REFERENCE_IL17REL:0.05649854);
((((((((((((((((vs_HLpteVam2:0.08938168	(vs_ursMar1:0.05006091	vs_canFam4:0.06442312):0.03264324):0.00839758	vs_HLmanJav1:0.11424326):0.00814709	(vs_mm10:0.05752928	vs_HLratRat7:0.06179985):0.11748259):0.00511228	(vs_tarSyr2:0.10292514	REFERENCE_IL17RA:0.11365438):0.02082851):0.00786991	vs_HLartJam1:0.13747021):0.00549051	vs_bosTau9:0.15997842):0.16595917	(((((('vs_tarSyr2 2':0.08423915	REFERENCE_IL17RB:0.0666552):0.01432633	('vs_HLratRat7 2':0.03169469	'vs_mm10 2':0.04794658):0.12467044):0.00208685	('vs_HLpteVam2 2':0.08748312	'vs_HLartJam1 2':0.06178606):0.03075557):0.02209328	'vs_HLmanJav1 3':0.1093657):0.00643817	('vs_ursMar1 2':0.05408068	'vs_canFam4 2':0.0651314):0.0266488):0.00648011	'vs_bosTau9 2':0.09827386):0.56840288):0.13084105	((('vs_bosTau9 5':0.0776396	(((('vs_tarSyr2 5':0.10173331	REFERENCE_IL17RE:0.03524314):0.04496638	'vs_canFam4 5':0.08190645):0.01540928	'vs_HLpteVam2 5':0.05286168):0.00541167	'vs_HLartJam1 5':0.09584443):0.03028331):0.02626158	('vs_HLratRat7 5':0.03357727	'vs_mm10 5':0.05498453):0.12228614):0.55380249	(((((((REFERENCE_IL17RC:0.03718652	'vs_tarSyr2 3':0.12931574):0.04267931	'vs_HLmanJav1 4':0.0799555):0.01967741	'vs_HLartJam1 3':0.08185263):0.01161946	'vs_HLpteVam2 3':0.05316288):0.01452163	'vs_bosTau9 3':0.07372678):0.00560673	('vs_canFam4 3':0.02755485	'vs_ursMar1 3':0.05506561):0.03660854):0.04977266	('vs_mm10 3':0.0588069	'vs_HLratRat7 3':0.05130491):0.10374044):0.42794888):0.2726714):0.02875151	Mussel_IL17R:0.8992848):0.0838797	(((('vs_HLratRat7 4':0.03784567	'vs_mm10 4':0.03770788):0.08674776	((((REFERENCE_IL17RD:0.02250852	'vs_tarSyr2 4':0.06604263):0.01328495	'vs_HLpteVam2 4':0.06664975):0.00765108	'vs_bosTau9 4':0.0703035):0.00480735	('vs_ursMar1 4':0.03759124	'vs_canFam4 4':0.03261431):0.0298471):0.01664508):0.0120888	'vs_HLmanJav1 5':0.07055948):0.02299837	'vs_HLartJam1 4':0.10266708):0.36632851):0.59595366	'vs_ursMar1 6':0.07410093):0.01913486	(REFERENCE_IL17REL:0.07347329	'vs_tarSyr2 6':0.08591694):0.02738787):0.01257487	'vs_HLartJam1 6':0.10762306):0.01007389	'vs_canFam4 6':0.08726021):0.0215293	'vs_HLmanJav1 6':0.07204244):0.01205133	'vs_HLpteVam2 6':0.08205287	'vs_bosTau9 6':0.09670434);
```
