## Supplementary material for "Genetic comparisons of interleukin-17 reveal a framework for complex signaling evolution": IL17_receptor_mouse_paralogs Alignment PhyML Tree.newick (part 1 of 2)

```
(Mussel_IL17R:0.38986255000000003	((((((((vs_HLacoCah1_IL17RD:0.008615040000000018	vs_HLacoRus1_IL17RD:0.011655420000000083)100.0:0.05402641000000008	(((vs_HLrhoOpi1_IL17RD:0.012204330000000096	vs_HLmerUng1_IL17RD:0.015813660000000063)68.0:0.00461807000000003	vs_HLpsaObe1_IL17RD:0.014423770000000058)89.0:0.015251459999999994	vs_HLpacDup1_IL17RD:0.014693980000000106)90.0:0.006811359999999933)61.0:0.014795560000000041	(((vs_HLsigHis1_IL17RD:0.04619016000000009	((((vs_HLperPol1_IL17RD:0.0017111800000000343	vs_HLperLeu1_IL17RD:0.006896540000000062)51.0:0.0020150100000000393	vs_HLperManBai2_IL17RD:0.0)97.0:0.00933969999999995	((vs_HLperCri1_IL17RD:0.007412009999999913	((vs_HLperCal2_IL17RD:0.002667430000000026	vs_HLperEre1_IL17RD:0.013791419999999999)73.0:0.007719210000000087	vs_HLperNas1_IL17RD:0.013664109999999896)34.0:0.000988)76.0:0.00512854000000007	vs_HLonyTor1_IL17RD:0.025385259999999965)25.0:0.0029988599999999366)64.0:0.0067647699999999755	vs_HLneoLep1_IL17RD:0.022313409999999978)75.0:0.006747440000000049)22.0:0.000804	vs_HLcriGri3_IL17RD:0.029174959999999972)39.0:0.01140626999999994	vs_HLcriGam1_IL17RD:0.04677514000000005)3.0:0.00402850999999993)19.0:0.007464109999999913	(((((vs_HLratRat7_IL17RD:0.0094145699999999	(vs_HLratNor7_IL17RD:0.0	vs_rn6_IL17RD:0.0)97.0:0.007948520000000014)100.0:0.02426179999999989	((vs_HLmasFus1_IL17RD:0.04162470000000007	vs_HLpseDes1_IL17RD:0.012392780000000103)73.0:0.002246109999999968	vs_HLuroCau1_IL17RD:0.008570210000000023)99.0:0.022598909999999917)31.0:0.0020591100000000306	((vs_HLarvNil1_IL17RD:0.014646579999999965	vs_HLgraSur1_IL17RD:0.024876530000000008)72.0:0.01114276000000003	vs_HLmasCou1_IL17RD:0.027677460000000043)7.0:0.000274)28.0:0.004262549999999976	vs_HLapoSyl1_IL17RD:0.09645400999999998)13.0:0.0019287599999999738	((((vs_mm10_IL17RD:0.0	vs_mm39_IL17RD:0.0)77.0:0.0013547700000000606	(vs_HLmusSpr1_IL17RD:0.0046445900000000595	vs_HLmusSpi1_IL17RD:0.004913670000000092)46.0:0.0014302600000000165)100.0:0.009759679999999937	vs_HLmusCar1_IL17RD:0.006471749999999998)97.0:0.013207200000000086	vs_HLmusPah1_IL17RD:0.01418976999999999)100.0:0.017783820000000006)50.0:0.011936989999999925)4.0:0.009415430000000002	(((((((vs_HLellTal1_IL17RD:0.005961950000000105	vs_HLellLut1_IL17RD:0.014450059999999931)94.0:0.012315150000000052	vs_HLarvAmp1_IL17RD:0.01765539000000005)60.0:0.004913240000000041	vs_HLondZib1_IL17RD:0.015685710000000075)25.0:0.002290869999999945	vs_HLmyoGla2_IL17RD:0.02040674000000009)33.0:0.0038743900000000053	(vs_micOch1_IL17RD:0.010562519999999909	vs_HLmicAgr2_IL17RD:0.010494299999999956)36.0:0.004779050000000007)9.0:0.0016377299999998929	vs_HLmicArv1_IL17RD:0.009685729999999948)6.0:0.0018646300000000338	(vs_HLmicOec1_IL17RD:0.0062612699999999855	vs_HLmicFor1_IL17RD:0.0010051300000000207)69.0:0.007203019999999949)100.0:0.03558869999999992)8.0:0.003276480000000026	(vs_nanGal1_IL17RD:0.02960651999999997	vs_HLrhiPru1_IL17RD:0.058829680000000106)100.0:0.056923520000000005)18.0:0.0029637799999999714	(vs_mesAur1_IL17RD:0.0	vs_HLmesAur2_IL17RD:0.0)100.0:0.06972668000000004)100.0:0.52916641	(((((((((vs_HLmicArv1_IL17RA:0.0076283399999999	((vs_HLmicOec1_IL17RA:0.0035088400000000686	vs_HLmicFor1_IL17RA:0.005035759999999945)90.0:0.004511860000000034	vs_HLmicAgr2_IL17RA:0.008831540000000082)25.0:0.000223)49.0:0.0012793600000000627	vs_micOch1_IL17RA:0.011146700000000065)92.0:0.011326029999999987	vs_HLarvAmp1_IL17RA:0.020758370000000026)25.0:0.000760	(vs_HLmyoGla2_IL17RA:0.02202883	(vs_HLellTal1_IL17RA:0.00865815999999997	vs_HLellLut1_IL17RA:0.010879230000000017)95.0:0.0038407600000001096)48.0:0.0018150299999999397)86.0:0.003915249999999926	vs_HLondZib1_IL17RA:0.02320776999999996)100.0:0.033888579999999946	(vs_HLcriGri3_IL17RA:0.028808060000000024	(vs_mesAur1_IL17RA:0.0	vs_HLmesAur2_IL17RA:0.0)100.0:0.03204344999999997)96.0:0.01639593000000006)53.0:0.0020809100000001024	((((((vs_HLperCal2_IL17RA:0.01072520999999993	(vs_HLperEre1_IL17RA:0.01165506000000005	vs_HLperCri1_IL17RA:0.00961498999999999)36.0:0.000343)78.0:0.003959739999999989	(vs_HLperLeu1_IL17RA:0.009631820000000069	(vs_HLperPol1_IL17RA:0.005294810000000094	vs_HLperManBai2_IL17RA:0.008412990000000065)51.0:0.000712)100.0:0.018101960000000084)87.0:0.005047589999999991	(vs_HLperNas1_IL17RA:0.0	'vs_HLperNas1_IL17RA 2':0.0)63.0:0.017051479999999897)36.0:0.0042700200000000965	vs_HLonyTor1_IL17RA:0.03460800999999991)48.0:0.017393680000000078	vs_HLneoLep1_IL17RA:0.027649070000000053)38.0:0.00709092999999994	vs_HLsigHis1_IL17RA:0.06523765999999998)33.0:0.004456879999999996)43.0:0.019444049999999935	((((vs_HLacoCah1_IL17RA:0.010554890000000094	vs_HLacoRus1_IL17RA:0.01117386999999992)100.0:0.05786617000000005	(vs_HLpacDup1_IL17RA:0.037961829999999974	(vs_HLpsaObe1_IL17RA:0.012035170000000095	(vs_HLrhoOpi1_IL17RA:0.0073723500000000275	vs_HLmerUng1_IL17RA:0.01270295999999993)72.0:0.0023915599999999593)99.0:0.02161462000000003)100.0:0.04007281000000007)57.0:0.003037280000000031	(((vs_HLpseDes1_IL17RA:0.031146890000000038	(vs_HLmasFus1_IL17RA:0.10230625999999998	vs_HLuroCau1_IL17RA:0.011134989999999956)56.0:0.004192860000000076)72.0:0.02110125000000007	((vs_HLmasCou1_IL17RA:0.04412441	(vs_HLmusPah1_IL17RA:0.026119840000000005	(((vs_mm10_IL17RA:0.0	vs_mm39_IL17RA:0.0)100.0:0.004195120000000108	(vs_HLmusSpr1_IL17RA:0.003840559999999993	vs_HLmusSpi1_IL17RA:0.00237895999999993)78.0:0.0021281900000000853)97.0:0.008092320000000042	vs_HLmusCar1_IL17RA:0.006507059999999898)84.0:0.009310310000000044)99.0:0.015253809999999923)41.0:0.005540939999999939	(vs_HLapoSyl1_IL17RA:0.08548028000000008	(vs_HLgraSur1_IL17RA:0.022765869999999966	vs_HLarvNil1_IL17RA:0.028850030000000082)90.0:0.013100139999999927)21.0:0.0025661800000000845)39.0:0.0029705099999999263)32.0:0.0038653500000001006	(vs_HLratRat7_IL17RA:0.01022824	(vs_HLratNor7_IL17RA:0.0	vs_rn6_IL17RA:0.0)97.0:0.006642379999999948)100.0:0.053676969999999935)62.0:0.025403070000000083)34.0:0.006187069999999961	((vs_HLrhiPru1_IL17RA:0.07472637000000004	vs_nanGal1_IL17RA:0.042391990000000046)100.0:0.05459838000000006	vs_HLcriGam1_IL17RA:0.0732069500000001)52.0:0.007860449999999908)24.0:0.000785)97.0:0.32706528	((((vs_mesAur1_IL17RB:0.0	vs_HLmesAur2_IL17RB:0.0)100.0:0.1590440099999999	vs_HLpacDup1_IL17RB:0.26891828000000007)16.0:0.01985068999999995	((((((((vs_HLsigHis1_IL17RB:0.05169865000000007	vs_HLneoLep1_IL17RB:0.05524032999999995)52.0:0.011921669999999995	vs_HLcriGri3_IL17RB:0.047945490000000035)55.0:0.019686850000000033	((vs_HLpsaObe1_IL17RB:0.003655589999999931	(vs_HLrhoOpi1_IL17RB:0.020940949999999958	vs_HLmerUng1_IL17RB:0.00706721999999993)72.0:0.01234680999999993)91.0:0.0325350499999999	(vs_HLacoCah1_IL17RB:0.009924000000000044	vs_HLacoRus1_IL17RB:0.020084739999999934)100.0:0.06392559999999992)39.0:0.017705609999999927)5.0:0.00486579999999992	((vs_HLapoSyl1_IL17RB:0.05767227000000008	((vs_HLmasCou1_IL17RB:0.027448249999999952	((((vs_HLpseDes1_IL17RB:0.0	vs_HLmasFus1_IL17RB:0.05282837000000007)88.0:0.014023539999999945	vs_HLuroCau1_IL17RB:0.007917790000000036)100.0:0.03736447999999992	vs_HLgraSur1_IL17RB:0.023325610000000108)34.0:0.003820099999999993	vs_HLarvNil1_IL17RB:0.016310980000000086)67.0:0.02047504999999994)29.0:0.004357439999999935	((((vs_HLmusCar1_IL17RB:0.012073549999999988	vs_HLmusSpi1_IL17RB:0.005551840000000086)31.0:0.0011657599999999047	vs_HLmusSpr1_IL17RB:0.012585269999999982)33.0:0.002374249999999911	(vs_mm10_IL17RB:0.0	vs_mm39_IL17RB:0.0)88.0:0.004437830000000087)95.0:0.014010539999999905	vs_HLmusPah1_IL17RB:0.021915679999999993)58.0:0.004915039999999982)24.0:0.006795539999999933)23.0:0.001460680000000103	((vs_rn6_IL17RB:0.0	vs_HLratNor7_IL17RB:0.0)98.0:0.007023060000000081	vs_HLratRat7_IL17RB:0.007165880000000069)100.0:0.03335986999999996)75.0:0.016831370000000012)11.0:0.013263419999999915	vs_HLcriGam1_IL17RB:0.061453149999999956)12.0:0.012647560000000002	(((vs_HLperManBai2_IL17RB:0.000939	vs_HLperPol1_IL17RB:0.005098810000000009)80.0:0.009150680000000078	vs_HLperLeu1_IL17RB:0.007399809999999896)98.0:0.019302310000000045	((vs_HLperEre1_IL17RB:0.006949429999999923	(vs_HLperCal2_IL17RB:0.005332670000000039	(vs_HLperCri1_IL17RB:0.022150930000000013	vs_HLperNas1_IL17RB:0.013695599999999919)57.0:0.01368959000000003)42.0:0.009782970000000057)50.0:0.009183369999999913	vs_HLonyTor1_IL17RB:0.031497630000000054)55.0:0.007075820000000066)80.0:0.04548905000000003)23.0:0.012427680000000052	(vs_nanGal1_IL17RB:0.02585641999999999	vs_HLrhiPru1_IL17RB:0.08958810000000006)97.0:0.05797450000000004)21.0:0.00613137000000008	(((vs_HLarvAmp1_IL17RB:0.020726379999999933	((vs_micOch1_IL17RB:0.0172345599999999	(((vs_HLmicFor1_IL17RB:0.0	vs_HLmicOec1_IL17RB:0.02793610000000002)75.0:0.01494207000000003	vs_HLmicAgr2_IL17RB:0.00817749000000001)38.0:0.00319256999999995	vs_HLmicArv1_IL17RB:0.0047141500000000836)52.0:0.0038875700000000624)92.0:0.01811085999999995	vs_HLellLut1_IL17RB:0.021356219999999926)23.0:0.002580980000000066)18.0:0.004933569999999943	vs_HLmyoGla2_IL17RB:0.02032291999999991)35.0:0.0032778099999999366	vs_HLondZib1_IL17RB:0.033858900000000025)100.0:0.07267646999999999)26.0:0.025540399999999908)100.0:0.48552382000000005	(((((((vs_mm39_IL17RC:0.0	vs_mm10_IL17RC:0.0)99.0:0.011639109999999953	vs_HLmusSpr1_IL17RC:0.004225530000000033)82.0:0.00749963000000009	vs_HLmusSpi1_IL17RC:0.0)92.0:0.019300869999999914	vs_HLmusCar1_IL17RC:0.0014515600000000184)76.0:0.034784520000000096	(((((vs_HLmasCou1_IL17RC:0.036551709999999904	vs_HLmusPah1_IL17RC:0.04689136999999999)36.0:0.002450370000000035	vs_HLapoSyl1_IL17RC:0.05100908999999998)18.0:0.007651230000000009	(vs_HLgraSur1_IL17RC:0.018255359999999943	vs_HLarvNil1_IL17RC:0.025561380000000078)92.0:0.019447159999999908)10.0:0.004889429999999972	((vs_HLpseDes1_IL17RC:0.025190459999999915	vs_HLmasFus1_IL17RC:0.0)87.0:0.011578359999999899	vs_HLuroCau1_IL17RC:0.000877)93.0:0.023353500000000027)31.0:0.006158429999999937	(vs_HLratRat7_IL17RC:0.0059286800000000195	(vs_rn6_IL17RC:0.0	vs_HLratNor7_IL17RC:0.0)98.0:0.014370409999999945)100.0:0.04502173999999992)53.0:0.022009420000000057)82.0:0.02788410000000008	((((((vs_HLacoCah1_IL17RC:0.02152383999999996	vs_HLacoRus1_IL17RC:0.030510720000000102)100.0:0.050080370000000096	((vs_HLpsaObe1_IL17RC:0.015090849999999989	(vs_HLmerUng1_IL17RC:0.0032888399999999596	vs_HLrhoOpi1_IL17RC:0.01398669000000008)67.0:0.006667439999999969)93.0:0.017236019999999908	vs_HLpacDup1_IL17RC:0.021327869999999916)100.0:0.04520871000000004)55.0:0.01753219000000006	(vs_HLsigHis1_IL17RC:0.05913740000000001	((vs_HLarvAmp1_IL17RC:0.016911700000000085	vs_HLondZib1_IL17RC:0.024153649999999915)11.0:0.007597300000000029	((((((vs_HLellLut1_IL17RC:0.00962705999999991	vs_HLmyoGla2_IL17RC:0.028960490000000005)15.0:0.0023689600000000866	vs_HLellTal1_IL17RC:0.009339180000000002)29.0:0.006229409999999991	(vs_HLmicAgr2_IL17RC:0.011588500000000002	vs_HLmicArv1_IL17RC:0.009603730000000033)17.0:0.0015351400000001014)9.0:0.002300310000000083	vs_HLmicFor1_IL17RC:0.007562019999999947)8.0:0.0035719100000000115	vs_micOch1_IL17RC:0.008412000000000086)11.0:0.005679259999999964	vs_HLmicOec1_IL17RC:0.0020969099999998964)10.0:0.006093090000000023)83.0:0.037095579999999906)1.0:0.009011230000000037)1.0:0.00821563000000003	(((((vs_HLcriGri3_IL17RC:0.014054470000000041	('vs_HLmesAur2_IL17RC 2':0.0	'vs_mesAur1_IL17RC 2':0.0)98.0:0.03230244999999998)65.0:0.03134239999999999	vs_HLcriGam1_IL17RC:0.0796538)35.0:0.01064712000000001	vs_HLneoLep1_IL17RC:0.03445656999999991)10.0:0.0018581099999999129	((((vs_HLperLeu1_IL17RC:0.0019683200000000234	(vs_HLperManBai2_IL17RC:0.007951260000000016	vs_HLperPol1_IL17RC:0.008997869999999963)79.0:0.005938959999999938)89.0:0.017491930000000044	vs_HLperEre1_IL17RC:0.008380969999999932)11.0:0.002013309999999935	vs_HLperCal2_IL17RC:0.0053467000000000375)13.0:0.0031466200000001	(vs_HLperNas1_IL17RC:0.008298780000000061	(vs_HLonyTor1_IL17RC:0.0019020599999999277	'vs_HLonyTor1_IL17RC 2':0.0011865600000000587)79.0:0.021641229999999956)6.0:0.0021296299999999935)46.0:0.013118769999999946)11.0:0.011147060000000097	vs_HLperCri1_IL17RC:0.000974)10.0:0.03402980000000011)18.0:0.007240300000000088	(vs_mesAur1_IL17RC:0.0	vs_HLmesAur2_IL17RC:0.0)100.0:0.05845016000000003)39.0:0.019765260000000007	(vs_HLrhiPru1_IL17RC:0.04547096000000006	vs_nanGal1_IL17RC:0.06798182999999991)100.0:0.06338087999999997)22.0:0.002834329999999996)100.0:0.40397282999999984	((vs_nanGal1_IL17RE:0.0670506700000002	vs_HLrhiPru1_IL17RE:0.07840787000000016)100.0:0.06806728999999989	(((vs_HLpsaObe1_IL17RE:0.010245840000000062	(vs_HLmerUng1_IL17RE:0.022484350000000042	vs_HLrhoOpi1_IL17RE:0.00731370000000009)30.0:0.0027459199999999573)51.0:0.0017671400000001114	vs_HLpacDup1_IL17RE:0.04653456)100.0:0.03668064999999987	(((((((vs_HLpseDes1_IL17RE:0.02357011000000009	vs_HLuroCau1_IL17RE:0.016948450000000115)58.0:0.010119959999999928	vs_HLmasFus1_IL17RE:0.007790379999999875)85.0:0.020014540000000025	(((vs_HLratNor7_IL17RE:0.0	vs_rn6_IL17RE:0.0)99.0:0.013158809999999965	vs_HLratRat7_IL17RE:0.004624769999999945)97.0:0.03819039999999996	vs_HLapoSyl1_IL17RE:0.061110529999999885)54.0:0.017157089999999986)27.0:0.010436719999999955	vs_HLmasCou1_IL17RE:0.031114969999999964)6.0:0.00503509000000002	(vs_HLarvNil1_IL17RE:0.011771980000000015	vs_HLgraSur1_IL17RE:0.03382054999999995)68.0:0.012368399999999946)18.0:0.004701510000000075	(vs_HLmusPah1_IL17RE:0.03623018999999994	(vs_HLmusCar1_IL17RE:0.008162259999999977	(((vs_mm39_IL17RE:0.0	vs_mm10_IL17RE:0.0)98.0:0.010376469999999971	vs_HLmusSpi1_IL17RE:0.009811790000000098)51.0:0.004321959999999958	vs_HLmusSpr1_IL17RE:0.003966750000000019)85.0:0.016416060000000066)85.0:0.015686050000000007)56.0:0.010832039999999932)99.0:0.03781320999999993	((((((((vs_micOch1_IL17RE:0.016131600000000024	vs_HLmicAgr2_IL17RE:0.017160049999999982)30.0:0.0034449700000001027	vs_HLmicArv1_IL17RE:0.009597740000000021)21.0:0.005044599999999955	(vs_HLmicOec1_IL17RE:0.007360429999999862	vs_HLmicFor1_IL17RE:0.0012281199999999437)37.0:0.00394858000000009)65.0:0.015557220000000038	(vs_HLellTal1_IL17RE:0.002380599999999955	(vs_HLellLut1_IL17RE:0.03301992000000009	vs_HLarvAmp1_IL17RE:0.009538110000000044)48.0:0.021923059999999994)48.0:0.01140402000000007)41.0:0.0067803499999998795	vs_HLondZib1_IL17RE:0.024297409999999964)36.0:0.00192805000000007	vs_HLmyoGla2_IL17RE:0.021433500000000105)94.0:0.025857730000000023	((vs_HLsigHis1_IL17RE:0.09980149999999988	vs_HLcriGam1_IL17RE:0.08396238)2.0:0.0062400900000001425	(vs_HLacoCah1_IL17RE:0.030287009999999892	vs_HLacoRus1_IL17RE:0.020773709999999834)100.0:0.04937482000000015)2.0:0.00926260000000001)1.0:0.0021444900000000544	(((vs_HLperPol1_IL17RE:0.009159460000000008	vs_HLperManBai2_IL17RE:0.009194170000000002)55.0:0.0024592700000001244	vs_HLperLeu1_IL17RE:0.014141000000000181)74.0:0.00559988999999983	((((vs_HLperEre1_IL17RE:0.006360230000000078	vs_HLperCal2_IL17RE:0.013492950000000059)44.0:0.0055888899999998465	vs_HLperCri1_IL17RE:0.007131459999999867)55.0:0.0015672300000000305	vs_HLperNas1_IL17RE:0.018909729999999847)53.0:0.009139200000000125	(vs_HLneoLep1_IL17RE:0.017496100000000014	(vs_HLonyTor1_IL17RE:0.02758538999999982	(vs_HLcriGri3_IL17RE:0.026245709999999978	(vs_mesAur1_IL17RE:0.0	vs_HLmesAur2_IL17RE:0.0)100.0:0.04306177)92.0:0.03333902000000011)7.0:0.004789649999999979)9.0:0.008350219999999853)14.0:0.007738860000000125)20.0:0.02059588999999984)30.0:0.011789090000000169)32.0:0.013729380000000013)52.0:0.010807699999999976)100.0:0.5420035300000001)99.0:0.4357761899999999)70.0:0.07782632999999994)61.0:0.04160085999999996):0.38986255000000003);
((((((((((((((((((((((((((vs_HLellLut1_IL17RA:0.01308885	vs_HLellTal1_IL17RA:0.01027504):0.00309155	vs_HLmyoGla2_IL17RA:0.01725873):0.00199547	((((vs_HLmicAgr2_IL17RA:0.00984881	vs_HLmicArv1_IL17RA:0.00981835):0.000530	(vs_HLmicFor1_IL17RA:0.00440623	vs_HLmicOec1_IL17RA:0.00219938):0.00357611):0.000819	vs_micOch1_IL17RA:0.01541293):0.01450239	vs_HLarvAmp1_IL17RA:0.02160852):0.000953):0.00418498	vs_HLondZib1_IL17RA:0.02601791):0.03361331	((((((((vs_HLperLeu1_IL17RA:0.01127694	vs_HLperPol1_IL17RA:0.00607786):0.000366	vs_HLperManBai2_IL17RA:0.00615708):0.01158881	((vs_HLperEre1_IL17RA:0.01041679	vs_HLperCal2_IL17RA:0.00619256):0.00240039	vs_HLperCri1_IL17RA:0.01217804):0.0052946):0.00628138	vs_HLonyTor1_IL17RA:0.0341853):0.00281057	(vs_HLperNas1_IL17RA:0.0	('vs_HLperNas1_IL17RA 2':0.0	vs_HLmasFus1_IL17RA:0.10032063):0.000165):0.03559583):0.01746649	vs_HLneoLep1_IL17RA:0.02626):0.00468447	vs_HLsigHis1_IL17RA:0.06281057):0.0060048	(vs_HLcriGri3_IL17RA:0.02889466	(vs_HLmesAur2_IL17RA:0.0	vs_mesAur1_IL17RA:0.0):0.03534484):0.01610947):0.00208073):0.02145639	(((((vs_HLpsaObe1_IL17RA:0.00670083	vs_HLmerUng1_IL17RA:0.01499538):0.000992	vs_HLrhoOpi1_IL17RA:0.00791994):0.02521472	vs_HLpacDup1_IL17RA:0.03812781):0.03701219	((((((vs_HLmusCar1_IL17RA:0.01037141	((vs_mm39_IL17RA:0.0	vs_mm10_IL17RA:0.0):0.00538121	(vs_HLmusSpr1_IL17RA:0.00397977	vs_HLmusSpi1_IL17RA:0.00224537):0.00179192):0.0086448):0.00807674	vs_HLmusPah1_IL17RA:0.0269413):0.01522368	vs_HLmasCou1_IL17RA:0.04213079):0.00185049	((vs_HLarvNil1_IL17RA:0.02757725	vs_HLgraSur1_IL17RA:0.02101208):0.00705074	vs_HLapoSyl1_IL17RA:0.09358393):0.01052575):0.00375403	(vs_HLratRat7_IL17RA:0.01272476	(vs_HLratNor7_IL17RA:0.0	vs_rn6_IL17RA:0.0):0.00423837):0.05069323):0.00296299	(vs_HLpseDes1_IL17RA:0.02337297	vs_HLuroCau1_IL17RA:0.01276844):0.02281435):0.02394076):0.000908	(vs_HLacoCah1_IL17RA:0.00794561	vs_HLacoRus1_IL17RA:0.01099784):0.06393209):0.00420415):0.00920946	vs_HLcriGam1_IL17RA:0.0666004):0.00760317	(vs_HLrhiPru1_IL17RA:0.07474316	vs_nanGal1_IL17RA:0.04623977):0.05005741):0.3267179	((((((((((vs_HLacoRus1_IL17RD:0.01236785	vs_HLacoCah1_IL17RD:0.00659643):0.04512683	vs_HLcriGam1_IL17RD:0.03612095):0.01224857	vs_HLsigHis1_IL17RD:0.04429885):0.000672	(((vs_HLperManBai2_IL17RD:0.000528	(vs_HLperPol1_IL17RD:0.00158694	vs_HLperLeu1_IL17RD:0.00935802):0.000211):0.01095467	((vs_HLperCri1_IL17RD:0.0043956	(vs_HLperCal2_IL17RD:0.00150121	(vs_HLperNas1_IL17RD:0.00936021	vs_HLperEre1_IL17RD:0.0111255):0.0080222):0.01362321):0.00521059	(vs_HLonyTor1_IL17RD:0.028403	vs_HLneoLep1_IL17RD:0.01846623):0.00870793):0.00708124):0.00798982	vs_HLcriGri3_IL17RD:0.0325695):0.00441029):0.00214198	((((vs_micOch1_IL17RD:0.01148393	vs_HLmicAgr2_IL17RD:0.00409044):0.00640657	(vs_HLmicOec1_IL17RD:0.00609857	vs_HLmicFor1_IL17RD:0.00397518):0.0037338):0.0024352	vs_HLmicArv1_IL17RD:0.00875292):0.00222697	((((vs_HLellLut1_IL17RD:0.02078085	vs_HLellTal1_IL17RD:0.00376337):0.0254806	vs_HLmyoGla2_IL17RD:0.0184687):0.0064204	vs_HLondZib1_IL17RD:0.01448028):0.00586685	vs_HLarvAmp1_IL17RD:0.0191889):0.00359106):0.02950471):0.01394228	(vs_mesAur1_IL17RD:0.0	vs_HLmesAur2_IL17RD:0.0):0.05651647):0.00583596	(vs_HLpacDup1_IL17RD:0.02092304	(vs_HLpsaObe1_IL17RD:0.01173775	(vs_HLrhoOpi1_IL17RD:0.00868841	vs_HLmerUng1_IL17RD:0.0239024):0.01375125):0.0157783):0.0209727):0.00768038	((((((vs_HLgraSur1_IL17RD:0.0328173	vs_HLarvNil1_IL17RD:0.01178355):0.01422248	((vs_HLpseDes1_IL17RD:0.01066657	vs_HLmasFus1_IL17RD:0.0425325):0.00294923	vs_HLuroCau1_IL17RD:0.00791917):0.02649898):0.00239259	((vs_rn6_IL17RD:0.0	vs_HLratNor7_IL17RD:0.0):0.00697954	vs_HLratRat7_IL17RD:0.01233186):0.02072867):0.00473836	vs_HLmasCou1_IL17RD:0.03057126):0.00305225	((vs_HLmusCar1_IL17RD:0.00699322	(vs_HLmusSpr1_IL17RD:0.00579577	((vs_mm10_IL17RD:0.0	vs_mm39_IL17RD:0.0):0.000313	vs_HLmusSpi1_IL17RD:0.00560706):0.00317453):0.00975912):0.0169847	vs_HLmusPah1_IL17RD:0.0106724):0.02437559):0.01403686	vs_HLapoSyl1_IL17RD:0.07437167):0.00356867):0.01323671	(vs_nanGal1_IL17RD:0.02129905	vs_HLrhiPru1_IL17RD:0.06441803):0.06104744):0.44930158	Mussel_IL17R:0.71580578):0.08382002):0.03205856	((((((((((((vs_mm39_IL17RB:0.0	vs_mm10_IL17RB:0.0):0.00360273	(vs_HLmusCar1_IL17RB:0.0087761	vs_HLmusSpi1_IL17RB:0.00766682):0.00770109):0.00773905	vs_HLmusSpr1_IL17RB:0.0166237):0.00362843	vs_HLmusPah1_IL17RB:0.02322381):0.00953981	(((vs_HLgraSur1_IL17RB:0.02123422	vs_HLarvNil1_IL17RB:0.008519):0.0146079	((vs_HLpseDes1_IL17RB:0.0	vs_HLmasFus1_IL17RB:0.05106514):0.01683913	vs_HLuroCau1_IL17RB:0.0045928):0.03848905):0.01147708	vs_HLmasCou1_IL17RB:0.03070388):0.00194488):0.0106188	((vs_HLratNor7_IL17RB:0.0	vs_rn6_IL17RB:0.0):0.00858873	vs_HLratRat7_IL17RB:0.00437791):0.03588579):0.01023223	vs_HLapoSyl1_IL17RB:0.06302938):0.00600444	(((((vs_HLpsaObe1_IL17RB:0.00886105	(vs_HLrhoOpi1_IL17RB:0.01759228	vs_HLmerUng1_IL17RB:0.01564135):0.00909569):0.03271016	vs_HLpacDup1_IL17RB:0.23063634):0.01514653	(vs_HLacoCah1_IL17RB:0.01275139	vs_HLacoRus1_IL17RB:0.0202458):0.05327076):0.00415957	vs_HLcriGam1_IL17RB:0.06338449):0.00781531	((vs_HLneoLep1_IL17RB:0.05216811	vs_HLsigHis1_IL17RB:0.06658837):0.00945094	vs_HLcriGri3_IL17RB:0.05577835):0.01610073):0.01768848):0.01616402	(vs_nanGal1_IL17RB:0.04960271	vs_HLrhiPru1_IL17RB:0.07513172):0.05802218):0.01450664	((((vs_HLperPol1_IL17RB:0.00484937	vs_HLperManBai2_IL17RB:0.00330602):0.01086504	vs_HLperLeu1_IL17RB:0.01010019):0.01369164	(((vs_HLperCri1_IL17RB:0.01468605	vs_HLperNas1_IL17RB:0.01451013):0.01778519	vs_HLperEre1_IL17RB:0.00232185):0.00990724	vs_HLperCal2_IL17RB:0.01209498):0.01936432):0.00659029	vs_HLonyTor1_IL17RB:0.0262313):0.04546515):0.0143775	(vs_HLmesAur2_IL17RB:0.0	vs_mesAur1_IL17RB:0.0):0.21337249):0.02660688	(((((vs_HLmicAgr2_IL17RB:0.00949278	vs_HLmicArv1_IL17RB:0.0025562):0.00861963	vs_micOch1_IL17RB:0.01560102):0.00797403	((vs_HLondZib1_IL17RB:0.04355094	vs_HLarvAmp1_IL17RB:0.0309106):0.00345592	vs_HLellLut1_IL17RB:0.01381906):0.0087532):0.00703156	(vs_HLmicFor1_IL17RB:0.01579442	vs_HLmicOec1_IL17RB:0.00220374):0.01515734):0.00991785	vs_HLmyoGla2_IL17RB:0.02135413):0.05928716):0.45541013):0.51942848	((((((((((((vs_HLperManBai2_IL17RC:0.00513525	vs_HLperPol1_IL17RC:0.01575206):0.00742429	vs_HLperLeu1_IL17RC:0.00289022):0.02426459	vs_HLperEre1_IL17RC:0.0):0.0048461	vs_HLperNas1_IL17RC:0.00263582):0.00828785	vs_HLperCal2_IL17RC:0.00505887):0.00875892	(vs_HLonyTor1_IL17RC:0.00244595	'vs_HLonyTor1_IL17RC 2':0.000626):0.0176239):0.00844102	vs_HLneoLep1_IL17RC:0.02925508):0.00702563	vs_HLperCri1_IL17RC:0.0):0.01612672	vs_HLsigHis1_IL17RC:0.05428604):0.00636325	((((vs_HLcriGam1_IL17RC:0.09005722	(('vs_mesAur1_IL17RC 2':0.0	'vs_HLmesAur2_IL17RC 2':0.0):0.02776021	vs_HLcriGri3_IL17RC:0.03167546):0.00243205):0.02610113	(vs_HLmesAur2_IL17RC:0.0	vs_mesAur1_IL17RC:0.0):0.02772356):0.01879122	((((((((vs_HLondZib1_IL17RC:0.02372279	(vs_HLellTal1_IL17RC:0.00460813	vs_HLellLut1_IL17RC:0.0159266):0.00721179):0.00460277	vs_HLmyoGla2_IL17RC:0.01405986):0.00987287	vs_HLarvAmp1_IL17RC:0.00868475):0.01217846	vs_HLmicAgr2_IL17RC:0.00813522):0.00141004	vs_HLmicFor1_IL17RC:0.00812934):0.00225019	vs_HLmicOec1_IL17RC:0.00309045):0.00487424	vs_HLmicArv1_IL17RC:0.00821181):0.00150348	vs_micOch1_IL17RC:0.00866562):0.02970927):0.00780948	((vs_HLacoRus1_IL17RC:0.04571926	vs_HLacoCah1_IL17RC:0.00878135):0.08444985	(((vs_HLmerUng1_IL17RC:0.00998156	vs_HLrhoOpi1_IL17RC:0.00938491):0.00276187	vs_HLpsaObe1_IL17RC:0.02088462):0.01265667	vs_HLpacDup1_IL17RC:0.02039366):0.02739143):0.02852552):0.00529067):0.02839567	(((vs_HLmusSpi1_IL17RC:0.0	((vs_mm10_IL17RC:0.0	vs_mm39_IL17RC:0.0):0.00925689	vs_HLmusSpr1_IL17RC:0.00864499):0.01302669):0.01367767	vs_HLmusCar1_IL17RC:0.00670301):0.04161622	((((vs_HLpseDes1_IL17RC:0.01668941	vs_HLmasFus1_IL17RC:0.0084092):0.0054656	vs_HLuroCau1_IL17RC:0.00548042):0.01791709	((vs_HLgraSur1_IL17RC:0.01955836	vs_HLarvNil1_IL17RC:0.01827):0.00692397	((vs_HLmasCou1_IL17RC:0.03984897	vs_HLmusPah1_IL17RC:0.03964888):0.00553864	vs_HLapoSyl1_IL17RC:0.0445179):0.01432961):0.0103845):0.00523858	((vs_rn6_IL17RC:0.0	vs_HLratNor7_IL17RC:0.0):0.00522675	vs_HLratRat7_IL17RC:0.01403796):0.04183713):0.00832049):0.01457261):0.03411841	(vs_nanGal1_IL17RC:0.08037307	vs_HLrhiPru1_IL17RC:0.03813715):0.04368059):0.37461357):0.63069486	((vs_HLperPol1_IL17RE:0.01084343	((vs_HLonyTor1_IL17RE:0.02999632	(((vs_HLperEre1_IL17RE:0.01377135	vs_HLperCal2_IL17RE:0.00827001):0.00562865	vs_HLperCri1_IL17RE:0.00562608):0.00927505	vs_HLperNas1_IL17RE:0.01488025):0.00184802):0.0096824	vs_HLperLeu1_IL17RE:0.01211376):0.00302538):0.00198621	vs_HLperManBai2_IL17RE:0.00820069):0.02998841):0.00718876	((((((vs_HLmicAgr2_IL17RE:0.02056651	(vs_HLellTal1_IL17RE:0.0	vs_HLellLut1_IL17RE:0.05267706):0.01835189):0.00798995	vs_micOch1_IL17RE:0.00442907):0.00749353	vs_HLmicArv1_IL17RE:0.01319314):0.00701673	vs_HLmicFor1_IL17RE:0.00186158):0.00699377	vs_HLmicOec1_IL17RE:0.000705):0.01598756	((vs_HLmyoGla2_IL17RE:0.02296459	vs_HLondZib1_IL17RE:0.03559146):0.00361111	vs_HLarvAmp1_IL17RE:0.0289516):0.00196025):0.02884099):0.00189323	vs_HLneoLep1_IL17RE:0.03342607):0.00799321	(vs_nanGal1_IL17RE:0.06194993	vs_HLrhiPru1_IL17RE:0.08774817):0.08766306):0.00216535	((vs_HLcriGam1_IL17RE:0.08835515	vs_HLsigHis1_IL17RE:0.09402079):0.00810046	((vs_HLmesAur2_IL17RE:0.0	vs_mesAur1_IL17RE:0.0):0.0587299	vs_HLcriGri3_IL17RE:0.00705177):0.03112835):0.01185697):0.00390068	(((vs_HLmerUng1_IL17RE:0.03748974	vs_HLrhoOpi1_IL17RE:0.0):0.01457692	vs_HLpsaObe1_IL17RE:0.00322376):0.0197018	vs_HLpacDup1_IL17RE:0.03724584):0.04058248):0.00457656	(vs_HLacoCah1_IL17RE:0.03333783	vs_HLacoRus1_IL17RE:0.02147205):0.05439161):0.04006408	vs_HLmasCou1_IL17RE:0.03738292):0.000615	(((vs_HLmusSpr1_IL17RE:0.00142056	((vs_mm39_IL17RE:0.0	vs_mm10_IL17RE:0.0):0.01262819	vs_HLmusSpi1_IL17RE:0.00307189):0.00485978):0.01002537	vs_HLmusCar1_IL17RE:0.01344539):0.01487553	vs_HLmusPah1_IL17RE:0.04364342):0.01774475):0.01226392	vs_HLgraSur1_IL17RE:0.01806293):0.00705121	vs_HLarvNil1_IL17RE:0.01796648):0.01738821	((vs_HLuroCau1_IL17RE:0.01460651	vs_HLpseDes1_IL17RE:0.02027829):0.00457909	vs_HLmasFus1_IL17RE:0.01177667):0.01977122):0.02707413	vs_HLapoSyl1_IL17RE:0.08020683):0.01809583	vs_HLratRat7_IL17RE:0.00998997):0.00814388	vs_HLratNor7_IL17RE:0.0	vs_rn6_IL17RE:0.0);
(((((((((((((((((((((((vs_HLmicOec1_IL17RA:0.00359718	vs_HLmicFor1_IL17RA:0.00297601):0.00356815	vs_HLmicAgr2_IL17RA:0.00779974):0.000636	vs_HLmicArv1_IL17RA:0.00655959):0.00184	vs_micOch1_IL17RA:0.0087069):0.01268792	vs_HLarvAmp1_IL17RA:0.02166645):0.000420	((vs_HLellLut1_IL17RA:0.01338729	vs_HLellTal1_IL17RA:0.00666905):0.00483716	vs_HLmyoGla2_IL17RA:0.0231525):0.00182371):0.00250186	vs_HLondZib1_IL17RA:0.02890318):0.03784664	((((((((vs_HLperCal2_IL17RA:0.01075146	vs_HLperEre1_IL17RA:0.01292498):0.000560	vs_HLperCri1_IL17RA:0.00993836):0.00421179	((vs_HLperLeu1_IL17RA:0.01222645	vs_HLperManBai2_IL17RA:0.01303565):0.00181871	vs_HLperPol1_IL17RA:0.00522764):0.02083455):0.0069098	vs_HLonyTor1_IL17RA:0.03204801):0.01008736	((vs_HLmasFus1_IL17RA:0.11481847	vs_HLperNas1_IL17RA:0.0):0.00650649	'vs_HLperNas1_IL17RA 2':0.0):0.03510704):0.01748494	vs_HLneoLep1_IL17RA:0.03207432):0.00563526	vs_HLsigHis1_IL17RA:0.07246338):0.00360817	((vs_HLmesAur2_IL17RA:0.0	vs_mesAur1_IL17RA:0.0):0.03503598	vs_HLcriGri3_IL17RA:0.0337476):0.01616569):0.000318):0.01921977	((vs_HLrhiPru1_IL17RA:0.07120209	vs_nanGal1_IL17RA:0.03705162):0.06224191	vs_HLcriGam1_IL17RA:0.06904022):0.00644429):0.00386556	(vs_HLacoCah1_IL17RA:0.01342477	vs_HLacoRus1_IL17RA:0.0114483):0.0563236):0.00149651	((((((((vs_HLmusSpi1_IL17RA:0.00373267	vs_HLmusSpr1_IL17RA:0.00484499):0.00211868	(vs_mm10_IL17RA:0.0	vs_mm39_IL17RA:0.0):0.00465442):0.00810871	vs_HLmusCar1_IL17RA:0.00338376):0.00790978	vs_HLmusPah1_IL17RA:0.02189302):0.01834922	((vs_HLarvNil1_IL17RA:0.02507346	vs_HLgraSur1_IL17RA:0.02054614):0.00963521	(vs_HLmasCou1_IL17RA:0.04777237	vs_HLapoSyl1_IL17RA:0.08028674):0.00438643):0.00353789):0.00267744	(vs_HLuroCau1_IL17RA:0.01435434	vs_HLpseDes1_IL17RA:0.03006485):0.02042013):0.0060951	((vs_HLratNor7_IL17RA:0.0	vs_rn6_IL17RA:0.0):0.00524298	vs_HLratRat7_IL17RA:0.00959378):0.05078808):0.02421939	((vs_HLpsaObe1_IL17RA:0.0127591	(vs_HLmerUng1_IL17RA:0.01333202	vs_HLrhoOpi1_IL17RA:0.00949825):0.00182146):0.02211111	vs_HLpacDup1_IL17RA:0.03782163):0.04588952):0.00288398):0.32390366	((((((((((((((((vs_HLperEre1_IL17RD:0.01794408	vs_HLperCal2_IL17RD:0.0):0.00591052	vs_HLperCri1_IL17RD:0.000703):0.00836827	vs_HLperNas1_IL17RD:0.01316073):0.00417253	vs_HLonyTor1_IL17RD:0.01591105):0.0025479	((vs_HLperLeu1_IL17RD:0.00829574	vs_HLperManBai2_IL17RD:0.0):0.00149019	vs_HLperPol1_IL17RD:0.00214825):0.00707143):0.00839639	((vs_HLacoCah1_IL17RD:0.00632315	vs_HLacoRus1_IL17RD:0.00657031):0.04283455	vs_HLneoLep1_IL17RD:0.02825556):0.00520956):0.0060666	vs_HLcriGri3_IL17RD:0.02354343):0.00153195	vs_HLsigHis1_IL17RD:0.03478905):0.00999817	vs_HLcriGam1_IL17RD:0.04823268):0.00421102	((((((((vs_HLmusSpr1_IL17RD:0.00567054	((vs_HLmusSpi1_IL17RD:0.00606357	vs_mm10_IL17RD:0.0):0.000307	vs_mm39_IL17RD:0.0):0.00393391):0.00730114	vs_HLmusCar1_IL17RD:0.00922737):0.00956308	vs_HLmusPah1_IL17RD:0.01511233):0.0185032	vs_HLmasCou1_IL17RD:0.02474746):0.00758174	vs_HLgraSur1_IL17RD:0.01541326):0.00605105	((vs_HLpseDes1_IL17RD:0.01244909	vs_HLmasFus1_IL17RD:0.0389287):0.0040928	vs_HLuroCau1_IL17RD:0.00597642):0.01878639):0.0043969	vs_HLarvNil1_IL17RD:0.02043735):0.00549371	(vs_HLratRat7_IL17RD:0.01116864	(vs_rn6_IL17RD:0.0	vs_HLratNor7_IL17RD:0.0):0.01091235):0.02132425):0.00832676):0.00471859	(vs_HLrhiPru1_IL17RD:0.06171421	vs_nanGal1_IL17RD:0.02622551):0.05856273):0.00278683	(((vs_HLondZib1_IL17RD:0.01499	(vs_HLarvAmp1_IL17RD:0.01270613	vs_HLmyoGla2_IL17RD:0.01878622):0.00507449):0.0022565	((((vs_HLellLut1_IL17RD:0.01948795	vs_HLellTal1_IL17RD:0.000516):0.01529385	vs_micOch1_IL17RD:0.01209529):0.00197846	vs_HLmicAgr2_IL17RD:0.00856166):0.00220751	vs_HLmicArv1_IL17RD:0.01282517):0.00151294):0.00382567	(vs_HLmicOec1_IL17RD:0.00797116	vs_HLmicFor1_IL17RD:0.00161395):0.00618881):0.02926903):0.01059846	(vs_HLmesAur2_IL17RD:0.0	vs_mesAur1_IL17RD:0.0):0.0678507):0.00626458	vs_HLapoSyl1_IL17RD:0.07994052):0.01162985	(((vs_HLpsaObe1_IL17RD:0.01153341	vs_HLmerUng1_IL17RD:0.01016187):0.01635824	vs_HLrhoOpi1_IL17RD:0.00297742):0.02548511	vs_HLpacDup1_IL17RD:0.01827899):0.01831924):0.46608987	Mussel_IL17R:0.70425967):0.06244766):0.10305135	((((((((((((((vs_HLmusSpi1_IL17RB:0.00391991	vs_HLmusCar1_IL17RB:0.01080509):0.0015223	vs_HLmusSpr1_IL17RB:0.01094548):0.00229232	(vs_mm39_IL17RB:0.0	vs_mm10_IL17RB:0.0):0.00417868):0.0053029	vs_HLmusPah1_IL17RB:0.02794615):0.01015201	(((vs_HLgraSur1_IL17RB:0.02630121	vs_HLarvNil1_IL17RB:0.01126015):0.02775104	((vs_HLpseDes1_IL17RB:0.00214833	vs_HLmasFus1_IL17RB:0.05284768):0.0134779	vs_HLuroCau1_IL17RB:0.01494201):0.01964361):0.01129807	(vs_HLratRat7_IL17RB:0.000189	(vs_rn6_IL17RB:0.0	vs_HLratNor7_IL17RB:0.0):0.01249492):0.04191608):0.00366297):0.00459302	vs_HLmasCou1_IL17RB:0.02584346):0.00442461	vs_HLapoSyl1_IL17RB:0.05356223):0.01975728	((vs_HLacoRus1_IL17RB:0.00377871	vs_HLacoCah1_IL17RB:0.02244021):0.05991246	((vs_HLrhoOpi1_IL17RB:0.0202188	vs_HLmerUng1_IL17RB:0.00886442):0.00625263	vs_HLpsaObe1_IL17RB:0.00643487):0.0421349):0.01388724):0.00940832	vs_HLcriGam1_IL17RB:0.07045544):0.00162513	(((vs_HLneoLep1_IL17RB:0.05269399	vs_HLsigHis1_IL17RB:0.04088497):0.00969152	vs_HLcriGri3_IL17RB:0.05282041):0.0121976	((vs_HLperLeu1_IL17RB:0.01055141	(vs_HLperPol1_IL17RB:0.00310541	vs_HLperManBai2_IL17RB:0.00220439):0.00435913):0.01741379	((((vs_HLperNas1_IL17RB:0.02637792	vs_HLperCri1_IL17RB:0.00392282):0.01854359	vs_HLperCal2_IL17RB:0.00244453):0.01682348	vs_HLperEre1_IL17RB:0.00590856):0.00909594	vs_HLonyTor1_IL17RB:0.03295305):0.00659391):0.01965273):0.02311875):0.00401451	(vs_HLrhiPru1_IL17RB:0.07547918	vs_nanGal1_IL17RB:0.03608745):0.06551632):0.01967235	(((((((vs_HLmicArv1_IL17RB:0.0	vs_HLmicOec1_IL17RB:0.02443575):0.00401535	vs_HLmicAgr2_IL17RB:0.00173403):0.00909303	vs_micOch1_IL17RB:0.01246674):0.00638457	vs_HLmicFor1_IL17RB:0.00590003):0.01278506	(vs_HLondZib1_IL17RB:0.03528485	vs_HLellLut1_IL17RB:0.01826146):0.00537917):0.00360673	vs_HLarvAmp1_IL17RB:0.02178518):0.00488433	vs_HLmyoGla2_IL17RB:0.01194999):0.05801524):0.01553368	vs_HLpacDup1_IL17RB:0.25031453):0.02545906	(vs_HLmesAur2_IL17RB:0.0	vs_mesAur1_IL17RB:0.0):0.16656103):0.38545324):0.44769214	(((((((vs_HLmicFor1_IL17RC:0.00772835	(((vs_HLmicAgr2_IL17RC:0.01287545	(((vs_HLarvAmp1_IL17RC:0.0	(vs_HLellTal1_IL17RC:0.0299119	vs_HLellLut1_IL17RC:0.0):0.02549117):0.01614565	vs_HLondZib1_IL17RC:0.00775671):0.00853345	vs_HLmyoGla2_IL17RC:0.03138524):0.00143016):0.00634887	vs_HLmicArv1_IL17RC:0.00939099):0.00341799	vs_micOch1_IL17RC:0.00498361):0.00522952):0.00404988	vs_HLmicOec1_IL17RC:0.000638):0.05357863	(vs_mesAur1_IL17RC:0.0	vs_HLmesAur2_IL17RC:0.0):0.0636433):0.01789419	((((((((vs_HLperLeu1_IL17RC:0.00377544	(vs_HLperManBai2_IL17RC:0.00610566	vs_HLperPol1_IL17RC:0.0174573):0.00975537):0.02938584	vs_HLonyTor1_IL17RC:0.00853466):0.01413025	vs_HLperEre1_IL17RC:0.00651555):0.00655785	vs_HLperNas1_IL17RC:0.0021334):0.00558827	vs_HLperCal2_IL17RC:0.00852027):0.00987365	vs_HLperCri1_IL17RC:0.0):0.01429756	(((('vs_HLmesAur2_IL17RC 2':0.0	'vs_mesAur1_IL17RC 2':0.0):0.02315886	vs_HLcriGri3_IL17RC:0.02088986):0.02522267	(vs_HLsigHis1_IL17RC:0.0594507	vs_HLneoLep1_IL17RC:0.04286839):0.00458364):0.00961093	vs_HLcriGam1_IL17RC:0.07326102):0.00909857):0.01249835	'vs_HLonyTor1_IL17RC 2':0.000157):0.03345054):0.00798754	((vs_HLacoCah1_IL17RC:0.02430117	vs_HLacoRus1_IL17RC:0.02753592):0.04813858	(vs_HLpacDup1_IL17RC:0.02980469	((vs_HLpsaObe1_IL17RC:0.02256166	vs_HLmerUng1_IL17RC:0.00296086):0.00430123	vs_HLrhoOpi1_IL17RC:0.00421225):0.0187355):0.04879605):0.01258287):0.00838086	(vs_nanGal1_IL17RC:0.07444344	vs_HLrhiPru1_IL17RC:0.0421561):0.06921443):0.02018387	((((vs_HLgraSur1_IL17RC:0.02881178	vs_HLarvNil1_IL17RC:0.01583028):0.02123494	(((((vs_HLmasFus1_IL17RC:0.0	vs_HLpseDes1_IL17RC:0.02108699):0.00937603	vs_HLapoSyl1_IL17RC:0.07891798):0.00338787	vs_HLuroCau1_IL17RC:0.00217827):0.0339342	vs_HLmasCou1_IL17RC:0.03707977):0.000803	vs_HLmusPah1_IL17RC:0.04885843):0.01379059):0.01263865	(vs_rn6_IL17RC:0.0	(vs_HLratNor7_IL17RC:0.0	vs_HLratRat7_IL17RC:0.01573749):0.000369):0.04729966):0.01585127	((((vs_mm10_IL17RC:0.0	vs_mm39_IL17RC:0.0):0.01171376	vs_HLmusSpr1_IL17RC:0.00244849):0.00420736	vs_HLmusSpi1_IL17RC:0.0012165):0.01244498	vs_HLmusCar1_IL17RC:0.00659259):0.02783586):0.01716152):0.44253232):0.50353736	(vs_HLrhiPru1_IL17RE:0.09228725	vs_nanGal1_IL17RE:0.03590563):0.07411062):0.01446991	(((((((((vs_HLperCal2_IL17RE:0.01881916	vs_HLperEre1_IL17RE:0.0):0.00732459	vs_HLperCri1_IL17RE:0.00257717):0.00681228	((vs_HLneoLep1_IL17RE:0.030975	vs_HLonyTor1_IL17RE:0.02597466):0.00718874	vs_HLperNas1_IL17RE:0.01516218):0.00442059):0.0082948	vs_HLperLeu1_IL17RE:0.01766244):0.00881196	vs_HLperPol1_IL17RE:0.00495915):0.00648354	vs_HLperManBai2_IL17RE:0.00276598):0.02536582	(((vs_HLsigHis1_IL17RE:0.09289484	((vs_HLmesAur2_IL17RE:0.0	vs_mesAur1_IL17RE:0.0):0.02206353	vs_HLcriGri3_IL17RE:0.0475543):0.02645676):0.00663842	vs_HLcriGam1_IL17RE:0.07842721):0.01782197	(vs_HLacoRus1_IL17RE:0.01805312	vs_HLacoCah1_IL17RE:0.03210432):0.04212583):0.01953849):0.01778431	((((((((vs_micOch1_IL17RE:0.01244983	vs_HLellLut1_IL17RE:0.03313244):0.00512112	(vs_HLmicFor1_IL17RE:0.0	vs_HLmicOec1_IL17RE:0.01219343):0.00311943):0.00610689	vs_HLmicAgr2_IL17RE:0.01470876):0.01645553	vs_HLmicArv1_IL17RE:0.0):0.01226514	vs_HLarvAmp1_IL17RE:0.03031055):0.00375159	vs_HLondZib1_IL17RE:0.03137603):0.00111401	vs_HLmyoGla2_IL17RE:0.03274116):0.00251892	vs_HLellTal1_IL17RE:0.01246096):0.01991682):0.01920117	(vs_HLmerUng1_IL17RE:0.01787147	((vs_HLpacDup1_IL17RE:0.04927262	vs_HLrhoOpi1_IL17RE:0.00691013):0.00322369	vs_HLpsaObe1_IL17RE:0.0088777):0.0029676):0.04551325):0.00283547):0.04016861	vs_HLmasCou1_IL17RE:0.01848574):0.01326622	((((vs_HLmusSpi1_IL17RE:0.00441325	(vs_mm39_IL17RE:0.0	vs_mm10_IL17RE:0.0):0.0191574):0.00408431	vs_HLmusSpr1_IL17RE:0.00762509):0.01855215	vs_HLmusCar1_IL17RE:0.00532819):0.01470215	vs_HLmusPah1_IL17RE:0.03425067):0.00547856):0.00882318	vs_HLapoSyl1_IL17RE:0.05146015):0.02150916	(vs_HLarvNil1_IL17RE:0.02540896	vs_HLgraSur1_IL17RE:0.02665847):0.01243542):0.00419443	((vs_HLpseDes1_IL17RE:0.01879709	vs_HLmasFus1_IL17RE:0.00863153):0.00336822	vs_HLuroCau1_IL17RE:0.01362096):0.02230647):0.03964892	vs_HLratRat7_IL17RE:0.00910158):0.01010649	vs_rn6_IL17RE:0.0	vs_HLratNor7_IL17RE:0.0);
((((((((((((((((((((((vs_HLellTal1_IL17RC:0.01193313	vs_HLmyoGla2_IL17RC:0.02088317):0.000651	((vs_HLarvAmp1_IL17RC:0.01566863	vs_HLellLut1_IL17RC:0.00792228):0.00191959	(((vs_HLmicFor1_IL17RC:0.00603732	vs_HLmicOec1_IL17RC:0.00426799):0.00327232	(vs_HLmicAgr2_IL17RC:0.00608102	vs_micOch1_IL17RC:0.00948471):0.00205924):0.00122877	vs_HLmicArv1_IL17RC:0.01081017):0.00486227):0.000536):0.00671858	vs_HLondZib1_IL17RC:0.01445609):0.01746772	((vs_mesAur1_IL17RC:0.0	vs_HLmesAur2_IL17RC:0.0):0.04252914	(vs_HLcriGri3_IL17RC:0.01045429	('vs_mesAur1_IL17RC 2':0.0	'vs_HLmesAur2_IL17RC 2':0.0):0.03214001):0.0082577):0.01274979):0.00545197	(((((((vs_HLapoSyl1_IL17RC:0.04348604	(((vs_HLmasFus1_IL17RC:0.01171562	vs_HLpseDes1_IL17RC:0.01763525):0.00247528	vs_HLuroCau1_IL17RC:0.00740782):0.02082662	vs_HLmasCou1_IL17RC:0.04165577):0.0038913):0.0045211	(vs_HLmusPah1_IL17RC:0.0443989	(((vs_mm39_IL17RC:0.0	vs_mm10_IL17RC:0.0):0.00836094	vs_HLmusCar1_IL17RC:0.0182097):0.000396	(vs_HLmusSpi1_IL17RC:0.00892666	vs_HLmusSpr1_IL17RC:0.00637317):0.00216612):0.02502963):0.01890017):0.00228845	((vs_HLratNor7_IL17RC:0.0	vs_rn6_IL17RC:0.0):0.00338755	vs_HLratRat7_IL17RC:0.01261716):0.05138799):0.00404676	(vs_HLarvNil1_IL17RC:0.02809308	vs_HLgraSur1_IL17RC:0.021611):0.01811269):0.02944953	((vs_HLacoRus1_IL17RC:0.03717166	vs_HLacoCah1_IL17RC:0.02275892):0.05424811	(((vs_HLrhoOpi1_IL17RC:0.00804159	vs_HLmerUng1_IL17RC:0.00905637):0.00349885	vs_HLpsaObe1_IL17RC:0.01809037):0.01148138	vs_HLpacDup1_IL17RC:0.02049963):0.03222677):0.00816056):0.00835857	(vs_nanGal1_IL17RC:0.05972266	vs_HLrhiPru1_IL17RC:0.0514274):0.07041742):0.00265239	vs_HLcriGam1_IL17RC:0.06840612):0.01499618):0.00398197	vs_HLsigHis1_IL17RC:0.06134195):0.00617316	vs_HLneoLep1_IL17RC:0.02108786):0.01603043	(vs_HLonyTor1_IL17RC:0.00626029	'vs_HLonyTor1_IL17RC 2':0.0):0.01445717):0.00655872	vs_HLperNas1_IL17RC:0.0113281):0.00378291	(vs_HLperLeu1_IL17RC:0.00498352	(vs_HLperManBai2_IL17RC:0.00675909	vs_HLperPol1_IL17RC:0.0077498):0.00213737):0.00664418):0.00709836	vs_HLperEre1_IL17RC:0.00578774):0.00147476	vs_HLperCal2_IL17RC:0.0047361):0.00783922	vs_HLperCri1_IL17RC:0.00615613):0.47456638	(((((((((((vs_HLmusSpi1_IL17RE:0.0113483	vs_HLmusSpr1_IL17RE:0.00800241):0.00319779	(vs_mm10_IL17RE:0.0	vs_mm39_IL17RE:0.0):0.00983862):0.00287324	vs_HLmusCar1_IL17RE:0.01450461):0.01409645	((((vs_HLratNor7_IL17RE:0.0	vs_rn6_IL17RE:0.0):0.01498994	vs_HLratRat7_IL17RE:0.00253869):0.01747551	vs_HLapoSyl1_IL17RE:0.07625892):0.02963732	vs_HLmusPah1_IL17RE:0.04124022):0.00451626):0.01418591	((vs_HLpseDes1_IL17RE:0.02097057	vs_HLmasFus1_IL17RE:0.01709875):0.00314446	vs_HLuroCau1_IL17RE:0.01603735):0.01952641):0.00314456	vs_HLarvNil1_IL17RE:0.03263114):0.00636163	vs_HLmasCou1_IL17RE:0.04256969):0.00831239	vs_HLgraSur1_IL17RE:0.02706502):0.02889284	(vs_HLacoRus1_IL17RE:0.03151952	vs_HLacoCah1_IL17RE:0.02507347):0.05187352):0.00975446	((((((((vs_HLmyoGla2_IL17RE:0.02034573	(vs_HLellLut1_IL17RE:0.02023461	vs_HLarvAmp1_IL17RE:0.01772212):0.01344023):0.00824143	(((vs_HLmicAgr2_IL17RE:0.01478715	vs_micOch1_IL17RE:0.01643613):0.00271967	vs_HLmicArv1_IL17RE:0.00944746):0.00550149	vs_HLmicOec1_IL17RE:0.00549383):0.00344519):0.00313889	vs_HLmicFor1_IL17RE:0.0):0.0170759	vs_HLellTal1_IL17RE:0.00842173):0.00942062	vs_HLondZib1_IL17RE:0.02362854):0.00894635	((((((((vs_HLperCal2_IL17RE:0.01641341	vs_HLperEre1_IL17RE:0.00581921):0.00731594	vs_HLperCri1_IL17RE:0.0047432):0.00626258	vs_HLperNas1_IL17RE:0.0180293):0.0121267	vs_HLonyTor1_IL17RE:0.01873207):0.00427697	(vs_HLperLeu1_IL17RE:0.01349827	(vs_HLperPol1_IL17RE:0.00789269	vs_HLperManBai2_IL17RE:0.00730397):0.00175974):0.00774915):0.01591922	vs_HLneoLep1_IL17RE:0.02087128):0.00622107	((vs_HLmesAur2_IL17RE:0.0	vs_mesAur1_IL17RE:0.0):0.02902091	vs_HLcriGri3_IL17RE:0.0366134):0.01667652):0.0092374	(vs_nanGal1_IL17RE:0.07203322	vs_HLrhiPru1_IL17RE:0.07370972):0.09161956):0.0094703):0.01548549	vs_HLcriGam1_IL17RE:0.08099698):0.01176967	vs_HLsigHis1_IL17RE:0.08386582):0.00615601):0.00125206	((vs_HLrhoOpi1_IL17RE:0.00397528	(vs_HLmerUng1_IL17RE:0.01325992	vs_HLpsaObe1_IL17RE:0.02214578):0.00711142):0.00725767	vs_HLpacDup1_IL17RE:0.03781065):0.04745967):0.48573843):0.43020009	(((((((((((((((vs_HLperEre1_IL17RD:0.00845296	vs_HLperCal2_IL17RD:0.00641569):0.00645411	vs_HLperNas1_IL17RD:0.01013876):0.00532171	(vs_HLneoLep1_IL17RD:0.02410141	vs_HLonyTor1_IL17RD:0.02076525):0.000747):0.00540074	vs_HLperCri1_IL17RD:0.00608745):0.00686048	((vs_HLperLeu1_IL17RD:0.00416614	vs_HLperPol1_IL17RD:0.00388906):0.00525971	vs_HLperManBai2_IL17RD:0.0):0.0100272):0.01757597	(((((vs_HLacoRus1_IL17RD:0.01285929	vs_HLacoCah1_IL17RD:0.01082464):0.04595252	(vs_HLpacDup1_IL17RD:0.01084907	(vs_HLpsaObe1_IL17RD:0.0	(vs_HLrhoOpi1_IL17RD:0.02383378	vs_HLmerUng1_IL17RD:0.000984):0.03004281):0.02083957):0.01973126):0.00807422	vs_HLsigHis1_IL17RD:0.06107055):0.00910893	vs_HLcriGam1_IL17RD:0.02993165):0.00846417	vs_HLcriGri3_IL17RD:0.03509134):0.000488):0.01799242	(((vs_HLpseDes1_IL17RD:0.00599637	vs_HLmasFus1_IL17RD:0.04431408):0.00987598	vs_HLuroCau1_IL17RD:0.00521874):0.02924166	((vs_rn6_IL17RD:0.0	vs_HLratNor7_IL17RD:0.0):0.00603239	vs_HLratRat7_IL17RD:0.01110015):0.02537049):0.01041052):0.00918908	(vs_HLgraSur1_IL17RD:0.01544769	vs_HLarvNil1_IL17RD:0.02307122):0.00262608):0.01018902	vs_HLmasCou1_IL17RD:0.02092603):0.0097463	((((vs_HLmusSpr1_IL17RD:0.00708832	vs_HLmusSpi1_IL17RD:0.000089):0.00474421	(vs_mm39_IL17RD:0.0	vs_mm10_IL17RD:0.0):0.000481):0.00687418	vs_HLmusCar1_IL17RD:0.00867616):0.00373052	vs_HLmusPah1_IL17RD:0.02219254):0.01646733):0.01388644	((((((((vs_HLondZib1_IL17RD:0.01740037	vs_HLellTal1_IL17RD:0.01819407):0.0064844	(vs_micOch1_IL17RD:0.00978204	vs_HLmicAgr2_IL17RD:0.00823874):0.00468349):0.00595213	(vs_HLmicOec1_IL17RD:0.00415011	vs_HLmicFor1_IL17RD:0.0):0.00159489):0.01026658	vs_HLmicArv1_IL17RD:0.00678597):0.00514794	vs_HLmyoGla2_IL17RD:0.02974817):0.00166682	vs_HLellLut1_IL17RD:0.01994522):0.01178336	vs_HLarvAmp1_IL17RD:0.0151941):0.04400664	(vs_nanGal1_IL17RD:0.05104348	vs_HLrhiPru1_IL17RD:0.0375498):0.04879228):0.00718394):0.0142016	(vs_HLmesAur2_IL17RD:0.0	vs_mesAur1_IL17RD:0.0):0.07062283):0.03082565	vs_HLapoSyl1_IL17RD:0.04983093):0.36901433	Mussel_IL17R:0.80000552):0.12695329	(((((((((((vs_HLperPol1_IL17RA:0.00332865	vs_HLperLeu1_IL17RA:0.00767896):0.00478856	vs_HLperManBai2_IL17RA:0.000644):0.01897582	((((vs_HLperEre1_IL17RA:0.001881	('vs_HLperNas1_IL17RA 2':0.0	(vs_HLmasFus1_IL17RA:0.11800275	vs_HLperNas1_IL17RA:0.0):0.00906389):0.05042929):0.00811552	vs_HLperCal2_IL17RA:0.00657501):0.0028616	vs_HLperCri1_IL17RA:0.0062709):0.00615246	vs_HLonyTor1_IL17RA:0.03883346):0.00156358):0.02340679	vs_HLsigHis1_IL17RA:0.06451761):0.0027557	vs_HLneoLep1_IL17RA:0.02570193):0.01331338	((vs_mesAur1_IL17RA:0.0	vs_HLmesAur2_IL17RA:0.0):0.03158383	vs_HLcriGri3_IL17RA:0.02791329):0.00520613):0.00973706	((vs_HLacoRus1_IL17RA:0.01474258	vs_HLacoCah1_IL17RA:0.00784331):0.07568201	vs_HLcriGam1_IL17RA:0.07723052):0.01364323):0.01014416	(((((((vs_HLmicAgr2_IL17RA:0.0052737	((vs_HLellTal1_IL17RA:0.01566945	vs_HLellLut1_IL17RA:0.00145857):0.02955822	vs_HLmicFor1_IL17RA:0.0):0.00549335):0.00539651	vs_HLmicArv1_IL17RA:0.00170618):0.00533511	vs_HLmicOec1_IL17RA:0.00517073):0.00103715	vs_micOch1_IL17RA:0.01440364):0.01656183	vs_HLarvAmp1_IL17RA:0.01267429):0.00701903	vs_HLondZib1_IL17RA:0.01807298):0.00475435	vs_HLmyoGla2_IL17RA:0.0175204):0.0193723):0.01564204	(((((vs_HLmusSpr1_IL17RA:0.00334535	(vs_HLmusSpi1_IL17RA:0.00361781	(vs_mm39_IL17RA:0.0	vs_mm10_IL17RA:0.0):0.0053651):0.0014207):0.00395427	vs_HLmusCar1_IL17RA:0.00859586):0.01123494	vs_HLmusPah1_IL17RA:0.03061167):0.01247072	(((vs_HLratNor7_IL17RA:0.0	vs_rn6_IL17RA:0.0):0.01178201	vs_HLratRat7_IL17RA:0.00879936):0.05957002	(vs_HLmasCou1_IL17RA:0.0309773	((vs_HLpseDes1_IL17RA:0.02554698	vs_HLuroCau1_IL17RA:0.0237544):0.00969419	(vs_HLgraSur1_IL17RA:0.02019703	vs_HLarvNil1_IL17RA:0.03320539):0.02199713):0.02260354):0.00944805):0.00357796):0.00607496	vs_HLapoSyl1_IL17RA:0.07582425):0.03301862):0.01387489	(vs_nanGal1_IL17RA:0.08917908	vs_HLrhiPru1_IL17RA:0.04957438):0.06314714):0.01322196	(((vs_HLrhoOpi1_IL17RA:0.000007	vs_HLpsaObe1_IL17RA:0.02246246):0.00674171	vs_HLmerUng1_IL17RA:0.01413712):0.01076877	vs_HLpacDup1_IL17RA:0.05509495):0.0290896):0.33165073):0.04243431):0.53712105	vs_HLpacDup1_IL17RB:0.2636826):0.02953582	(((vs_HLondZib1_IL17RB:0.05274094	((vs_HLmicArv1_IL17RB:0.001267	((vs_micOch1_IL17RB:0.01967046	vs_HLmicAgr2_IL17RB:0.01389974):0.00295743	vs_HLellLut1_IL17RB:0.0316659):0.00242711):0.01197252	(vs_HLmicFor1_IL17RB:0.01174841	vs_HLmicOec1_IL17RB:0.00677225):0.00717303):0.01161734):0.00519744	vs_HLarvAmp1_IL17RB:0.02362046):0.01245802	vs_HLmyoGla2_IL17RB:0.01221491):0.07793465):0.02563198	(vs_nanGal1_IL17RB:0.02523389	vs_HLrhiPru1_IL17RB:0.0899129):0.05347715):0.01573231	(((((vs_HLonyTor1_IL17RB:0.02783217	(vs_HLperNas1_IL17RB:0.02577677	vs_HLperCri1_IL17RB:0.00131661):0.01749924):0.00414435	vs_HLperEre1_IL17RB:0.00806437):0.00355586	vs_HLperCal2_IL17RB:0.00925655):0.02888658	(vs_HLperManBai2_IL17RB:0.0	vs_HLperPol1_IL17RB:0.00582726):0.00601788):0.01236561	vs_HLperLeu1_IL17RB:0.000372):0.07976619):0.01875349	((((((vs_HLpseDes1_IL17RB:0.0	(vs_HLuroCau1_IL17RB:0.0	vs_HLmasFus1_IL17RB:0.07901033):0.01642733):0.03513998	(vs_HLgraSur1_IL17RB:0.01533656	vs_HLarvNil1_IL17RB:0.03526312):0.01314328):0.00891273	(vs_HLmusPah1_IL17RB:0.01873605	(((vs_HLmusCar1_IL17RB:0.01381832	(vs_HLmusSpr1_IL17RB:0.01811573	vs_HLmusSpi1_IL17RB:0.000873):0.00596341):0.00541838	vs_mm10_IL17RB:0.0):0.000743	vs_mm39_IL17RB:0.0):0.02394962):0.01101274):0.00888616	(vs_HLratRat7_IL17RB:0.00313928	(vs_rn6_IL17RB:0.0	vs_HLratNor7_IL17RB:0.0):0.0124214):0.03631023):0.00284161	vs_HLapoSyl1_IL17RB:0.05386636):0.00708477	vs_HLmasCou1_IL17RB:0.01436567):0.0197536):0.00447444	((((vs_HLacoCah1_IL17RB:0.00680168	vs_HLacoRus1_IL17RB:0.02443777):0.04910118	((vs_HLmerUng1_IL17RB:0.02554032	vs_HLpsaObe1_IL17RB:0.00589128):0.00442759	vs_HLrhoOpi1_IL17RB:0.01301044):0.0362363):0.01442339	(vs_HLcriGri3_IL17RB:0.06300804	(vs_HLneoLep1_IL17RB:0.07418398	vs_HLsigHis1_IL17RB:0.05327556):0.0090195):0.0198832):0.01072371	vs_HLcriGam1_IL17RB:0.06673962):0.01352911):0.19650057	vs_mesAur1_IL17RB:0.0	vs_HLmesAur2_IL17RB:0.0);
(((((((((((((((((((((vs_HLmasCou1_IL17RD:0.02253641	(((((vs_mm39_IL17RD:0.0	vs_mm10_IL17RD:0.0):0.000175	vs_HLmusSpi1_IL17RD:0.00254625):0.00329501	vs_HLmusSpr1_IL17RD:0.00423379):0.00413381	vs_HLmusCar1_IL17RD:0.0117933):0.01109418	vs_HLmusPah1_IL17RD:0.01570845):0.01998275):0.00287068	(vs_HLarvNil1_IL17RD:0.02349359	vs_HLgraSur1_IL17RD:0.01374544):0.00792632):0.00252678	(((vs_HLratNor7_IL17RD:0.0	vs_rn6_IL17RD:0.0):0.00928301	vs_HLratRat7_IL17RD:0.00812783):0.02051635	((vs_HLpseDes1_IL17RD:0.00867507	vs_HLmasFus1_IL17RD:0.05094821):0.00160953	vs_HLuroCau1_IL17RD:0.00912536):0.02116787):0.00310613):0.00362282	vs_HLapoSyl1_IL17RD:0.11127227):0.0103757	(((((((((vs_HLellLut1_IL17RD:0.01353558	vs_HLellTal1_IL17RD:0.01048089):0.00901043	vs_HLarvAmp1_IL17RD:0.01857351):0.0019135	(vs_HLmicArv1_IL17RD:0.01302264	((vs_HLmicFor1_IL17RD:0.00427329	vs_HLmicOec1_IL17RD:0.00348588):0.00898315	(vs_micOch1_IL17RD:0.01224614	vs_HLmicAgr2_IL17RD:0.00979711):0.00157324):0.00226432):0.00569885):0.00415466	vs_HLmyoGla2_IL17RD:0.02173967):0.000401	vs_HLondZib1_IL17RD:0.01492363):0.02754281	(((vs_HLonyTor1_IL17RD:0.02430985	((((vs_HLperEre1_IL17RD:0.00990936	vs_HLperCal2_IL17RD:0.00761916):0.00373153	vs_HLperCri1_IL17RD:0.00760709):0.00369612	vs_HLperNas1_IL17RD:0.01358274):0.00322113	((vs_HLperManBai2_IL17RD:0.00166415	vs_HLperPol1_IL17RD:0.00150246):0.00234409	vs_HLperLeu1_IL17RD:0.00771196):0.01131004):0.00467469):0.0027746	vs_HLneoLep1_IL17RD:0.01676177):0.00666373	vs_HLsigHis1_IL17RD:0.04103343):0.000813):0.00114554	(vs_HLcriGri3_IL17RD:0.01713364	(vs_mesAur1_IL17RD:0.0	vs_HLmesAur2_IL17RD:0.0):0.06148696):0.0139519):0.00790047	((vs_HLacoRus1_IL17RD:0.01312169	vs_HLacoCah1_IL17RD:0.00805603):0.03479884	(((vs_HLmerUng1_IL17RD:0.01062987	vs_HLrhoOpi1_IL17RD:0.01791774):0.00544965	vs_HLpsaObe1_IL17RD:0.01044233):0.00990282	vs_HLpacDup1_IL17RD:0.01663486):0.02100699):0.00676102):0.00262872	vs_HLcriGam1_IL17RD:0.04561423):0.000745):0.02626722	(vs_nanGal1_IL17RD:0.03387769	vs_HLrhiPru1_IL17RD:0.04614461):0.03779416):0.5285155	((((((vs_nanGal1_IL17RA:0.06022337	vs_HLrhiPru1_IL17RA:0.0576452):0.03046055	vs_HLcriGam1_IL17RA:0.0841747):0.02055447	(vs_HLacoRus1_IL17RA:0.00869348	vs_HLacoCah1_IL17RA:0.0114309):0.05901458):0.01018496	((((((vs_HLmusSpi1_IL17RA:0.00155211	vs_HLmusSpr1_IL17RA:0.0034891):0.00137414	(vs_mm10_IL17RA:0.0	vs_mm39_IL17RA:0.0):0.00421773):0.01383675	vs_HLmusPah1_IL17RA:0.02970983):0.00637854	vs_HLmusCar1_IL17RA:0.0):0.01626663	((vs_HLratRat7_IL17RA:0.01211745	(vs_HLratNor7_IL17RA:0.0	vs_rn6_IL17RA:0.0):0.000343):0.05433204	((vs_HLapoSyl1_IL17RA:0.06634125	vs_HLmasCou1_IL17RA:0.04537069):0.01213517	(vs_HLgraSur1_IL17RA:0.03028767	vs_HLarvNil1_IL17RA:0.02853487):0.00834655):0.00731299):0.00663107):0.00985757	((vs_HLuroCau1_IL17RA:0.00520906	vs_HLpseDes1_IL17RA:0.04094042):0.01656417	vs_HLmasFus1_IL17RA:0.09103616):0.01568955):0.01471045):0.01434636	(((vs_HLrhoOpi1_IL17RA:0.00862132	vs_HLmerUng1_IL17RA:0.01105302):0.00782554	vs_HLpsaObe1_IL17RA:0.01117944):0.01904059	vs_HLpacDup1_IL17RA:0.0434701):0.02583455):0.00576263	((((vs_HLmesAur2_IL17RA:0.0	vs_mesAur1_IL17RA:0.0):0.04722147	vs_HLcriGri3_IL17RA:0.01387944):0.01289662	(((((((((vs_HLperPol1_IL17RA:0.00284225	vs_HLperLeu1_IL17RA:0.00611519):0.00188736	vs_HLperManBai2_IL17RA:0.00746734):0.02056486	vs_HLperCal2_IL17RA:0.00730403):0.00163981	vs_HLperEre1_IL17RA:0.00729093):0.0011462	vs_HLperCri1_IL17RA:0.00810424):0.00452323	('vs_HLperNas1_IL17RA 2':0.0	vs_HLperNas1_IL17RA:0.0):0.01575201):0.01162136	vs_HLonyTor1_IL17RA:0.02797073):0.02329043	vs_HLneoLep1_IL17RA:0.0187639):0.01022523	vs_HLsigHis1_IL17RA:0.05855791):0.01756364):0.00654632	(((((vs_HLmicOec1_IL17RA:0.00503451	vs_HLmicFor1_IL17RA:0.00353006):0.00526952	(vs_HLmicAgr2_IL17RA:0.00980171	(vs_micOch1_IL17RA:0.01606297	vs_HLmicArv1_IL17RA:0.00526119):0.00214791):0.000889):0.00897782	((vs_HLellLut1_IL17RA:0.01309045	vs_HLellTal1_IL17RA:0.0056676):0.00792642	vs_HLmyoGla2_IL17RA:0.01788317):0.00837369):0.00519145	vs_HLarvAmp1_IL17RA:0.01637202):0.00473438	vs_HLondZib1_IL17RA:0.01824582):0.02919125):0.01930557):0.31084479):0.03167302	((((((((((((vs_HLmicOec1_IL17RB:0.06903962	vs_HLmicFor1_IL17RB:0.0):0.04055141	vs_HLmicAgr2_IL17RB:0.0):0.01525714	vs_micOch1_IL17RB:0.0):0.01245717	vs_HLmicArv1_IL17RB:0.000183):0.02425846	(vs_HLmyoGla2_IL17RB:0.02503157	vs_HLellLut1_IL17RB:0.01945392):0.00797427):0.00442686	vs_HLarvAmp1_IL17RB:0.01877545):0.00366378	vs_HLondZib1_IL17RB:0.03485917):0.06608442	(((vs_HLonyTor1_IL17RB:0.03530052	((((vs_HLperManBai2_IL17RB:0.000846	vs_HLperPol1_IL17RB:0.00521082):0.00980098	vs_HLperLeu1_IL17RB:0.00563523):0.02433457	((vs_HLperCal2_IL17RB:0.00137403	vs_HLperCri1_IL17RB:0.01841164):0.01431107	vs_HLperEre1_IL17RB:0.00698489):0.01383332):0.0057385	vs_HLperNas1_IL17RB:0.01872139):0.00583848):0.02398482	((vs_HLsigHis1_IL17RB:0.05486005	vs_HLneoLep1_IL17RB:0.05655847):0.01864681	vs_HLcriGri3_IL17RB:0.05363035):0.01555479):0.01977707	((((((vs_HLmusCar1_IL17RB:0.01760343	(vs_HLmusSpi1_IL17RB:0.00665009	vs_HLmusSpr1_IL17RB:0.01158689):0.00401401):0.0011076	(vs_mm39_IL17RB:0.0	vs_mm10_IL17RB:0.0):0.00547743):0.00957516	vs_HLmusPah1_IL17RB:0.03319202):0.00816945	((((((vs_HLpseDes1_IL17RB:0.0	vs_HLmasFus1_IL17RB:0.05892945):0.00898169	vs_HLuroCau1_IL17RB:0.00783621):0.03430027	(vs_HLratRat7_IL17RB:0.00721771	(vs_HLratNor7_IL17RB:0.0	vs_rn6_IL17RB:0.0):0.00897544):0.02586503):0.00863871	vs_HLgraSur1_IL17RB:0.01815176):0.00437895	vs_HLarvNil1_IL17RB:0.01856796):0.01032836	vs_HLmasCou1_IL17RB:0.0349873):0.00262279):0.01068994	vs_HLapoSyl1_IL17RB:0.052937):0.01400838	((vs_HLcriGam1_IL17RB:0.0472918	(vs_HLacoCah1_IL17RB:0.00665085	vs_HLacoRus1_IL17RB:0.02899694):0.06770412):0.01473426	((vs_HLrhoOpi1_IL17RB:0.02744532	vs_HLpsaObe1_IL17RB:0.00254373):0.00934192	vs_HLmerUng1_IL17RB:0.01609613):0.04019435):0.01602142):0.01625366):0.00715375):0.02322288	(vs_nanGal1_IL17RB:0.02139211	vs_HLrhiPru1_IL17RB:0.09541244):0.05041345):0.01496185	vs_HLpacDup1_IL17RB:0.26022364):0.07423532	(vs_mesAur1_IL17RB:0.0	vs_HLmesAur2_IL17RB:0.0):0.12744705):0.42649661	Mussel_IL17R:0.70593259):0.09685679):0.4118488	((((((((vs_rn6_IL17RC:0.0	vs_HLratNor7_IL17RC:0.0):0.01154332	vs_HLratRat7_IL17RC:0.00395383):0.03959149	((vs_HLmasFus1_IL17RC:0.0	(vs_HLuroCau1_IL17RC:0.0	vs_HLpseDes1_IL17RC:0.0407517):0.01163405):0.02603698	(((((vs_HLmusSpr1_IL17RC:0.00340286	(vs_mm39_IL17RC:0.0	vs_mm10_IL17RC:0.0):0.00808097):0.00345368	vs_HLmusSpi1_IL17RC:0.00545634):0.02472396	vs_HLmusPah1_IL17RC:0.03367773):0.01152723	(vs_HLapoSyl1_IL17RC:0.04396833	vs_HLmasCou1_IL17RC:0.03694892):0.00422203):0.00578838	(vs_HLarvNil1_IL17RC:0.02384362	vs_HLgraSur1_IL17RC:0.0175251):0.01683133):0.00200292):0.01204821):0.01346054	((vs_HLpacDup1_IL17RC:0.02253386	(vs_HLmerUng1_IL17RC:0.00145218	(vs_HLpsaObe1_IL17RC:0.0234571	vs_HLrhoOpi1_IL17RC:0.00597098):0.00736122):0.02093939):0.02777363	(vs_HLacoCah1_IL17RC:0.01720743	vs_HLacoRus1_IL17RC:0.03543687):0.05779307):0.01692643):0.00454518	(vs_HLrhiPru1_IL17RC:0.04638026	vs_nanGal1_IL17RC:0.05321403):0.06850356):0.00524803	(((((vs_HLperCal2_IL17RC:0.01381516	vs_HLperEre1_IL17RC:0.00472529):0.00308197	((((vs_HLonyTor1_IL17RC:0.0	'vs_HLonyTor1_IL17RC 2':0.01506708):0.02896217	((vs_HLcriGri3_IL17RC:0.0	('vs_HLmesAur2_IL17RC 2':0.0	'vs_mesAur1_IL17RC 2':0.0):0.05371167):0.02226123	vs_HLcriGam1_IL17RC:0.08249195):0.00575155):0.0047711	vs_HLneoLep1_IL17RC:0.02852884):0.00701583	(vs_HLperNas1_IL17RC:0.00629716	((vs_HLperManBai2_IL17RC:0.00959637	vs_HLperPol1_IL17RC:0.00919722):0.00839081	vs_HLperLeu1_IL17RC:0.000010):0.02076952):0.000805):0.00127978):0.02492133	vs_HLperCri1_IL17RC:0.0):0.02774937	vs_HLsigHis1_IL17RC:0.04520408):0.01098221	((vs_HLarvAmp1_IL17RC:0.00987814	(((((vs_HLmicAgr2_IL17RC:0.00913348	vs_micOch1_IL17RC:0.00853299):0.000352	vs_HLmicFor1_IL17RC:0.00839133):0.000306	vs_HLmicArv1_IL17RC:0.01073301):0.00254267	(vs_HLellTal1_IL17RC:0.00777032	(vs_HLmyoGla2_IL17RC:0.01761871	vs_HLellLut1_IL17RC:0.01711656):0.0034412):0.00388732):0.00611596	vs_HLondZib1_IL17RC:0.01728667):0.0021707):0.00740805	vs_HLmicOec1_IL17RC:0.00459631):0.03105999):0.0130939):0.01619489	vs_HLmusCar1_IL17RC:0.05613633):0.02296608	(vs_HLmesAur2_IL17RC:0.0	vs_mesAur1_IL17RC:0.0):0.05106574):0.47222474):0.55262776	(vs_nanGal1_IL17RE:0.04636496	vs_HLrhiPru1_IL17RE:0.10426256):0.07148147):0.00781881	(((vs_HLrhoOpi1_IL17RE:0.0053615	vs_HLpsaObe1_IL17RE:0.01782812):0.00486463	vs_HLmerUng1_IL17RE:0.01860631):0.00306864	vs_HLpacDup1_IL17RE:0.04721343):0.03967582):0.0042041	((((((((vs_mm39_IL17RE:0.0	vs_mm10_IL17RE:0.0):0.00976531	vs_HLmusSpi1_IL17RE:0.00926302):0.00525936	vs_HLmusSpr1_IL17RE:0.00172575):0.01411498	vs_HLmusCar1_IL17RE:0.01171962):0.01182281	vs_HLmusPah1_IL17RE:0.04226598):0.01141	((((vs_rn6_IL17RE:0.0	vs_HLratNor7_IL17RE:0.0):0.0086955	vs_HLratRat7_IL17RE:0.01082274):0.02003706	((vs_HLpseDes1_IL17RE:0.0184061	vs_HLuroCau1_IL17RE:0.01583306):0.00623721	vs_HLmasFus1_IL17RE:0.00731788):0.03424625):0.01106193	(vs_HLarvNil1_IL17RE:0.01807512	vs_HLgraSur1_IL17RE:0.0225716):0.01233932):0.00329766):0.00880607	vs_HLmasCou1_IL17RE:0.03370344):0.00898435	vs_HLapoSyl1_IL17RE:0.05435314):0.02706016):0.0184982	(((((((((vs_HLellLut1_IL17RE:0.03990828	vs_HLarvAmp1_IL17RE:0.0):0.01644037	vs_micOch1_IL17RE:0.01354519):0.00663761	vs_HLmicFor1_IL17RE:0.0):0.00298811	vs_HLmicAgr2_IL17RE:0.01938872):0.00279512	vs_HLmicOec1_IL17RE:0.00250604):0.00784106	vs_HLmicArv1_IL17RE:0.01474747):0.00935697	vs_HLellTal1_IL17RE:0.02270058):0.00446608	vs_HLondZib1_IL17RE:0.02618401):0.01101828	vs_HLmyoGla2_IL17RE:0.01425551):0.01215597):0.01182392	(vs_HLcriGam1_IL17RE:0.07677809	(vs_HLacoRus1_IL17RE:0.01993482	vs_HLacoCah1_IL17RE:0.02645588):0.04510619):0.02257937):0.02036432	(vs_HLperLeu1_IL17RE:0.00499527	(vs_HLperManBai2_IL17RE:0.00492854	vs_HLperPol1_IL17RE:0.01070015):0.00878839):0.00399042):0.01388399	(((vs_HLperEre1_IL17RE:0.01743272	vs_HLperCri1_IL17RE:0.00618801):0.00344504	vs_HLperCal2_IL17RE:0.00708514):0.0092082	vs_HLperNas1_IL17RE:0.01022035):0.00305882):0.0035345	vs_HLonyTor1_IL17RE:0.02021152):0.01293236	vs_HLneoLep1_IL17RE:0.01278369):0.01044479	vs_HLsigHis1_IL17RE:0.08363522):0.022691	vs_HLcriGri3_IL17RE:0.02666677):0.04579314	vs_mesAur1_IL17RE:0.0	vs_HLmesAur2_IL17RE:0.0);
((((((((((((((((((vs_HLmicOec1_IL17RC:0.00415825	vs_HLmicFor1_IL17RC:0.00598422):0.00470973	vs_HLmicArv1_IL17RC:0.01351739):0.000622	(vs_HLmicAgr2_IL17RC:0.01001229	vs_micOch1_IL17RC:0.01155384):0.000950):0.00614386	vs_HLmyoGla2_IL17RC:0.02400064):0.000728	(vs_HLarvAmp1_IL17RC:0.0178652	(vs_HLellLut1_IL17RC:0.01609132	vs_HLellTal1_IL17RC:0.0146865):0.00213512):0.000398):0.00582209	vs_HLondZib1_IL17RC:0.01285008):0.01610856	((vs_HLmesAur2_IL17RC:0.0	vs_mesAur1_IL17RC:0.0):0.0435596	(('vs_HLmesAur2_IL17RC 2':0.0	'vs_mesAur1_IL17RC 2':0.0):0.02975937	vs_HLcriGri3_IL17RC:0.01389475):0.00691056):0.01822081):0.00582032	(((((((vs_HLperPol1_IL17RC:0.01084052	vs_HLperManBai2_IL17RC:0.00473497):0.00235305	vs_HLperLeu1_IL17RC:0.00562395):0.00807181	(vs_HLperCri1_IL17RC:0.01242105	(vs_HLperCal2_IL17RC:0.00869705	vs_HLperEre1_IL17RC:0.00669153):0.00200026):0.000679):0.00171996	vs_HLperNas1_IL17RC:0.01218877):0.00611775	(vs_HLonyTor1_IL17RC:0.00455406	'vs_HLonyTor1_IL17RC 2':0.0):0.01562515):0.0137366	vs_HLneoLep1_IL17RC:0.0239958):0.00439547	vs_HLsigHis1_IL17RC:0.0623257):0.00845235):0.01660884	vs_HLcriGam1_IL17RC:0.08419043):0.00170358	((((vs_HLrhoOpi1_IL17RC:0.00798149	vs_HLmerUng1_IL17RC:0.01254863):0.0031969	vs_HLpsaObe1_IL17RC:0.01587516):0.01166245	vs_HLpacDup1_IL17RC:0.02427834):0.04240202	(vs_HLacoCah1_IL17RC:0.02644529	vs_HLacoRus1_IL17RC:0.03390752):0.05064557):0.00747766):0.00472806	(((((vs_mm39_IL17RC:0.0	vs_mm10_IL17RC:0.0):0.00769227	(vs_HLmusSpr1_IL17RC:0.0039919	vs_HLmusSpi1_IL17RC:0.00574384):0.000336):0.0051094	vs_HLmusCar1_IL17RC:0.01383613):0.02765745	(vs_HLmasCou1_IL17RC:0.03894913	vs_HLmusPah1_IL17RC:0.04316902):0.00852854):0.01551996	((vs_HLapoSyl1_IL17RC:0.04883552	(vs_HLarvNil1_IL17RC:0.02245202	vs_HLgraSur1_IL17RC:0.01673936):0.01154329):0.00572869	((vs_HLuroCau1_IL17RC:0.00999134	(vs_HLmasFus1_IL17RC:0.01252438	vs_HLpseDes1_IL17RC:0.01380503):0.00549068):0.02103496	((vs_rn6_IL17RC:0.0	vs_HLratNor7_IL17RC:0.0):0.00879787	vs_HLratRat7_IL17RC:0.00973869):0.0512555):0.00184968):0.000963):0.03374989):0.01832996	(vs_nanGal1_IL17RC:0.05576418	vs_HLrhiPru1_IL17RC:0.05189683):0.04937057):0.37713954	((((((vs_HLperCri1_IL17RE:0.00614344	(((vs_HLperCal2_IL17RE:0.01943008	vs_HLperNas1_IL17RE:0.01905592):0.00112388	((vs_HLperPol1_IL17RE:0.01576073	vs_HLperManBai2_IL17RE:0.00361811):0.00781107	vs_HLperLeu1_IL17RE:0.01243437):0.01474322):0.0054768	vs_HLperEre1_IL17RE:0.00646157):0.00769585):0.01789833	vs_HLonyTor1_IL17RE:0.02218384):0.00790033	(((((((vs_HLmicArv1_IL17RE:0.00880445	(vs_micOch1_IL17RE:0.01592418	vs_HLmicAgr2_IL17RE:0.0219491):0.00501993):0.0046882	(vs_HLmicOec1_IL17RE:0.00370573	vs_HLmicFor1_IL17RE:0.00184224):0.00635269):0.01472474	(((vs_HLellLut1_IL17RE:0.02218034	vs_HLarvAmp1_IL17RE:0.02013657):0.01207954	vs_HLmyoGla2_IL17RE:0.02456034):0.00648106	vs_HLellTal1_IL17RE:0.00595062):0.00724988):0.01092963	vs_HLondZib1_IL17RE:0.02528494):0.02052754	((vs_mesAur1_IL17RE:0.0	vs_HLmesAur2_IL17RE:0.0):0.03734956	vs_HLcriGri3_IL17RE:0.03473072):0.0263663):0.0062074	vs_HLcriGam1_IL17RE:0.08125981):0.00497857	vs_HLneoLep1_IL17RE:0.02077878):0.00102887):0.01587668	vs_HLsigHis1_IL17RE:0.09339188):0.00265795	(((((vs_HLpsaObe1_IL17RE:0.0122432	vs_HLrhoOpi1_IL17RE:0.01080563):0.01140844	vs_HLmerUng1_IL17RE:0.00757088):0.01333616	vs_HLpacDup1_IL17RE:0.04191755):0.04100887	(vs_HLacoRus1_IL17RE:0.0414836	vs_HLacoCah1_IL17RE:0.01604014):0.06268022):0.00426539	(((((vs_HLratRat7_IL17RE:0.0	(vs_HLapoSyl1_IL17RE:0.07498524	(vs_rn6_IL17RE:0.0	vs_HLratNor7_IL17RE:0.0):0.01887909):0.00467609):0.03824808	((vs_HLmasFus1_IL17RE:0.0160332	vs_HLuroCau1_IL17RE:0.01231729):0.00290831	vs_HLpseDes1_IL17RE:0.01222467):0.01918651):0.01204055	(vs_HLmusPah1_IL17RE:0.04590178	(vs_HLmusCar1_IL17RE:0.00994733	((vs_mm10_IL17RE:0.0	vs_mm39_IL17RE:0.0):0.00904546	(vs_HLmusSpr1_IL17RE:0.01199369	vs_HLmusSpi1_IL17RE:0.00723462):0.0037816):0.00914701):0.01941789):0.00598071):0.0152916	vs_HLmasCou1_IL17RE:0.02446273):0.01376217	(vs_HLarvNil1_IL17RE:0.01699367	vs_HLgraSur1_IL17RE:0.02956258):0.00673886):0.03296206):0.00373454):0.0169218	(vs_nanGal1_IL17RE:0.0696026	vs_HLrhiPru1_IL17RE:0.08228184):0.08075241):0.50537139):0.39885976	((((((((((((((vs_HLperLeu1_IL17RD:0.0	vs_HLperPol1_IL17RD:0.00587738):0.00652634	vs_HLperManBai2_IL17RD:0.0):0.01001572	(vs_HLperCri1_IL17RD:0.00497202	(vs_HLperEre1_IL17RD:0.01082447	((vs_HLsigHis1_IL17RD:0.04144837	vs_HLonyTor1_IL17RD:0.01968705):0.00257121	(vs_HLperNas1_IL17RD:0.01357907	vs_HLperCal2_IL17RD:0.01086521):0.00353992):0.00360909):0.00492697):0.00884359):0.00860956	vs_HLcriGri3_IL17RD:0.02825614):0.000994	vs_HLneoLep1_IL17RD:0.02329578):0.01385658	((vs_HLpsaObe1_IL17RD:0.0	((vs_HLrhoOpi1_IL17RD:0.01765939	vs_HLmerUng1_IL17RD:0.01366621):0.0351618	vs_HLpacDup1_IL17RD:0.0):0.02148953):0.0258632	(vs_HLacoRus1_IL17RD:0.0	vs_HLacoCah1_IL17RD:0.02345727):0.04444677):0.01082152):0.00812176	vs_HLcriGam1_IL17RD:0.03533374):0.01819686	(((((vs_HLuroCau1_IL17RD:0.01515109	vs_HLpseDes1_IL17RD:0.01096029):0.00711317	vs_HLmasFus1_IL17RD:0.04272828):0.02479555	vs_HLgraSur1_IL17RD:0.03031184):0.00382242	((vs_HLratNor7_IL17RD:0.0	vs_rn6_IL17RD:0.0):0.000356	vs_HLratRat7_IL17RD:0.01703579):0.02764024):0.00314728	vs_HLmasCou1_IL17RD:0.02371654):0.00703476):0.00924421	vs_HLarvNil1_IL17RD:0.02056734):0.00655019	((vs_HLmusPah1_IL17RD:0.02158706	(((vs_HLmusSpr1_IL17RD:0.00873438	vs_HLmusSpi1_IL17RD:0.0):0.00607586	vs_mm10_IL17RD:0.0):0.000822	vs_mm39_IL17RD:0.0):0.01191273):0.00629923	vs_HLmusCar1_IL17RD:0.00764816):0.02740624):0.02294882	vs_HLapoSyl1_IL17RD:0.06531186):0.00838965	(((((((vs_micOch1_IL17RD:0.00701595	((vs_HLellLut1_IL17RD:0.00534103	(vs_HLondZib1_IL17RD:0.02975805	vs_HLellTal1_IL17RD:0.00596811):0.01010641):0.01768511	vs_HLmicArv1_IL17RD:0.0062961):0.00275978):0.00128039	vs_HLmicAgr2_IL17RD:0.00923812):0.00344728	vs_HLmicOec1_IL17RD:0.00536504):0.0078466	vs_HLmyoGla2_IL17RD:0.02334849):0.00538113	vs_HLmicFor1_IL17RD:0.0):0.01892727	vs_HLarvAmp1_IL17RD:0.00829151):0.05350228	(vs_mesAur1_IL17RD:0.0	vs_HLmesAur2_IL17RD:0.0):0.06099103):0.01271965):0.0447172	(vs_nanGal1_IL17RD:0.05968043	vs_HLrhiPru1_IL17RD:0.03301019):0.0240976):0.49595141	(((((vs_HLrhoOpi1_IL17RA:0.0099115	vs_HLpsaObe1_IL17RA:0.01016722):0.01016046	vs_HLmerUng1_IL17RA:0.00121168):0.02300027	vs_HLpacDup1_IL17RA:0.04691247):0.04933312	(((((((((vs_HLellTal1_IL17RA:0.01024247	vs_HLellLut1_IL17RA:0.00474003):0.01299905	vs_HLmicAgr2_IL17RA:0.01539192):0.00414759	vs_micOch1_IL17RA:0.00504534):0.00402348	vs_HLmicArv1_IL17RA:0.00342603):0.0025767	(vs_HLmicFor1_IL17RA:0.00793633	vs_HLmicOec1_IL17RA:0.000589):0.00229775):0.02823849	vs_HLarvAmp1_IL17RA:0.00677673):0.01728657	vs_HLondZib1_IL17RA:0.01587579):0.00749176	vs_HLmyoGla2_IL17RA:0.01770186):0.02546376	(((((((((((vs_HLmusPah1_IL17RA:0.0326552	((vs_HLmusSpr1_IL17RA:0.00286467	vs_HLmusSpi1_IL17RA:0.00179386):0.000257	(vs_mm10_IL17RA:0.0	vs_mm39_IL17RA:0.0):0.00444499):0.01312431):0.00186588	vs_HLmusCar1_IL17RA:0.00407696):0.01305275	(((vs_HLmasFus1_IL17RA:0.13553272	vs_HLuroCau1_IL17RA:0.000125):0.03684058	vs_HLpseDes1_IL17RA:0.01340089):0.03764832	(vs_HLarvNil1_IL17RA:0.03284566	vs_HLgraSur1_IL17RA:0.0166812):0.00344846):0.0253384):0.01133061	vs_HLmasCou1_IL17RA:0.04078389):0.00595367	(vs_HLratRat7_IL17RA:0.00348585	(vs_HLratNor7_IL17RA:0.0	vs_rn6_IL17RA:0.0):0.01495705):0.06098834):0.02155778	vs_HLapoSyl1_IL17RA:0.04930649):0.00945323	(vs_HLacoRus1_IL17RA:0.01391918	vs_HLacoCah1_IL17RA:0.0098922):0.06932533):0.01380014	(((((vs_HLperLeu1_IL17RA:0.00776223	(vs_HLperPol1_IL17RA:0.00305244	vs_HLperManBai2_IL17RA:0.01031185):0.0029763):0.00648031	((vs_HLperEre1_IL17RA:0.00796584	(vs_HLperCal2_IL17RA:0.00637874	vs_HLperCri1_IL17RA:0.00937485):0.00149007):0.00583841	vs_HLonyTor1_IL17RA:0.03373416):0.00816199):0.01305748	vs_HLneoLep1_IL17RA:0.03038258):0.00993415	((vs_mesAur1_IL17RA:0.0	vs_HLmesAur2_IL17RA:0.0):0.03766587	vs_HLcriGri3_IL17RA:0.01925112):0.02932913):0.00811308	vs_HLsigHis1_IL17RA:0.05985588):0.01996634):0.00247057	vs_HLcriGam1_IL17RA:0.07116513):0.00739344	(vs_nanGal1_IL17RA:0.04681306	vs_HLrhiPru1_IL17RA:0.07060873):0.04676455):0.01319089	('vs_HLperNas1_IL17RA 2':0.0	vs_HLperNas1_IL17RA:0.0):0.0197213):0.01766388):0.01106727):0.34491019	Mussel_IL17R:0.86100456):0.0833364):0.09361625):0.56163411	((((((vs_micOch1_IL17RB:0.00819052	(vs_HLmicOec1_IL17RB:0.04516563	vs_HLmicAgr2_IL17RB:0.0):0.01503336):0.01465812	vs_HLmicFor1_IL17RB:0.000937):0.01143069	vs_HLmicArv1_IL17RB:0.00808414):0.01955971	(vs_HLellLut1_IL17RB:0.03393885	vs_HLondZib1_IL17RB:0.02432359):0.00923393):0.01029194	vs_HLarvAmp1_IL17RB:0.01034629):0.02721691	vs_HLmyoGla2_IL17RB:0.00628491):0.08212988):0.02898852	vs_HLpacDup1_IL17RB:0.20374518):0.01383945	((((((((((vs_mm39_IL17RB:0.0	(vs_mm10_IL17RB:0.0	vs_HLmusSpi1_IL17RB:0.00816435):0.000164):0.00599817	vs_HLmusCar1_IL17RB:0.01015746):0.00318437	vs_HLmusSpr1_IL17RB:0.01103703):0.0126845	vs_HLmusPah1_IL17RB:0.01226279):0.02247831	(((vs_HLmasFus1_IL17RB:0.04358104	vs_HLpseDes1_IL17RB:0.00349019):0.01511088	vs_HLuroCau1_IL17RB:0.01534009):0.02656886	(vs_HLgraSur1_IL17RB:0.01575836	vs_HLarvNil1_IL17RB:0.01952837):0.0060384):0.00918423):0.00373138	vs_HLmasCou1_IL17RB:0.01675927):0.0090919	((vs_rn6_IL17RB:0.0	vs_HLratNor7_IL17RB:0.0):0.01326385	vs_HLratRat7_IL17RB:0.0):0.03738287):0.00315567	vs_HLapoSyl1_IL17RB:0.05364427):0.02122038	((((vs_HLsigHis1_IL17RB:0.05283262	((((vs_HLonyTor1_IL17RB:0.02366972	vs_HLneoLep1_IL17RB:0.06620913):0.00558868	((vs_HLperCal2_IL17RB:0.0	vs_HLperCri1_IL17RB:0.02664694):0.01160818	vs_HLperNas1_IL17RB:0.01042617):0.00642355):0.00555119	vs_HLperEre1_IL17RB:0.00892789):0.00643387	(vs_HLperLeu1_IL17RB:0.0076861	(vs_HLperManBai2_IL17RB:0.0	vs_HLperPol1_IL17RB:0.00740137):0.00478105):0.02305354):0.05147586):0.00670954	vs_HLcriGri3_IL17RB:0.04788585):0.02819755	vs_HLcriGam1_IL17RB:0.06977775):0.00121093	(((vs_HLrhoOpi1_IL17RB:0.01565911	vs_HLmerUng1_IL17RB:0.0148797):0.00858825	vs_HLpsaObe1_IL17RB:0.00165891):0.04583628	(vs_HLacoRus1_IL17RB:0.01705619	vs_HLacoCah1_IL17RB:0.01891288):0.04497279):0.00604205):0.00565662):0.02608366	(vs_nanGal1_IL17RB:0.03947848	vs_HLrhiPru1_IL17RB:0.07305852):0.02911654):0.04149559):0.21503515	vs_HLmesAur2_IL17RB:0.0	vs_mesAur1_IL17RB:0.0);
((((((((((((((((((((((((vs_HLmicArv1_IL17RA:0.00831926	((vs_HLmicFor1_IL17RA:0.0049151	vs_HLmicOec1_IL17RA:0.00510459):0.00206057	vs_HLmicAgr2_IL17RA:0.00960303):0.000552):0.000796	vs_micOch1_IL17RA:0.01030654):0.00978643	vs_HLarvAmp1_IL17RA:0.02588394):0.00223591	(vs_HLellLut1_IL17RA:0.01069932	vs_HLellTal1_IL17RA:0.00914138):0.00356773):0.000541	vs_HLmyoGla2_IL17RA:0.02468041):0.00601612	vs_HLondZib1_IL17RA:0.02418043):0.03733726	((vs_mesAur1_IL17RA:0.0	vs_HLmesAur2_IL17RA:0.0):0.02920199	vs_HLcriGri3_IL17RA:0.03282816):0.0146478):0.00297012	((((((vs_HLperCal2_IL17RA:0.00665266	vs_HLperCri1_IL17RA:0.01006016):0.00106602	vs_HLperEre1_IL17RA:0.01093193):0.00526102	((vs_HLperPol1_IL17RA:0.00353606	vs_HLperManBai2_IL17RA:0.00651772):0.00170468	vs_HLperLeu1_IL17RA:0.00703799):0.02175444):0.00387978	(vs_HLperNas1_IL17RA:0.0	'vs_HLperNas1_IL17RA 2':0.0):0.01907583):0.00361636	vs_HLonyTor1_IL17RA:0.03491022):0.01831175	vs_HLneoLep1_IL17RA:0.02605159):0.01153952):0.00359576	vs_HLsigHis1_IL17RA:0.0664848):0.01585896	(((((vs_HLmasFus1_IL17RA:0.08659515	vs_HLuroCau1_IL17RA:0.01295558):0.00549997	vs_HLpseDes1_IL17RA:0.03213636):0.01792826	((((vs_HLmusPah1_IL17RA:0.02360845	(((vs_HLmusSpr1_IL17RA:0.00448302	vs_HLmusSpi1_IL17RA:0.00244382):0.00243709	(vs_mm39_IL17RA:0.0	vs_mm10_IL17RA:0.0):0.00592143):0.00531353	vs_HLmusCar1_IL17RA:0.01251234):0.010253):0.01782724	(vs_HLapoSyl1_IL17RA:0.08314025	vs_HLmasCou1_IL17RA:0.03706408):0.00548241):0.00186527	(vs_HLgraSur1_IL17RA:0.02480885	vs_HLarvNil1_IL17RA:0.03028734):0.0187702):0.00556791	((vs_HLratNor7_IL17RA:0.0	vs_rn6_IL17RA:0.0):0.00380163	vs_HLratRat7_IL17RA:0.00855867):0.05255181):0.00172451):0.02532642	((((vs_HLrhoOpi1_IL17RA:0.00809928	vs_HLmerUng1_IL17RA:0.01020146):0.00127121	vs_HLpsaObe1_IL17RA:0.01053656):0.01935551	vs_HLpacDup1_IL17RA:0.0371825):0.04071251	(vs_HLacoRus1_IL17RA:0.01354515	vs_HLacoCah1_IL17RA:0.0131262):0.05898402):0.00171405):0.00744786	(vs_HLcriGam1_IL17RA:0.06710419	(vs_nanGal1_IL17RA:0.04287488	vs_HLrhiPru1_IL17RA:0.08143522):0.05937298):0.01033742):0.00402711):0.30716347	((((vs_HLrhiPru1_IL17RD:0.06338679	vs_nanGal1_IL17RD:0.03372956):0.05812104	((((((vs_HLmicOec1_IL17RD:0.00536988	vs_micOch1_IL17RD:0.01316643):0.00196612	vs_HLmicAgr2_IL17RD:0.01429633):0.00276758	vs_HLmicFor1_IL17RD:0.00119542):0.00649523	(((((vs_HLellLut1_IL17RD:0.01333504	vs_HLellTal1_IL17RD:0.00645999):0.01805518	vs_HLarvAmp1_IL17RD:0.01161264):0.00454583	vs_HLondZib1_IL17RD:0.01847098):0.00235172	vs_HLmyoGla2_IL17RD:0.01503046):0.00707508	vs_HLmicArv1_IL17RD:0.01444669):0.00320592):0.03002724	(((((vs_HLsigHis1_IL17RD:0.04582635	(vs_HLonyTor1_IL17RD:0.02253902	(vs_HLperCri1_IL17RD:0.00452214	(vs_HLperNas1_IL17RD:0.01055214	(vs_HLperCal2_IL17RD:0.0	vs_HLperEre1_IL17RD:0.01801263):0.00550605):0.00452778):0.00859141):0.00333427):0.00130157	vs_HLneoLep1_IL17RD:0.02099735):0.00382652	((vs_HLperLeu1_IL17RD:0.00701684	vs_HLperPol1_IL17RD:0.00283058):0.00182733	vs_HLperManBai2_IL17RD:0.0):0.00960978):0.01226666	vs_HLcriGri3_IL17RD:0.024563):0.00901099	(vs_HLmesAur2_IL17RD:0.0	vs_mesAur1_IL17RD:0.0):0.0683686):0.00789067):0.00783761	vs_HLcriGam1_IL17RD:0.053559):0.0066435):0.01268942	(((vs_HLmasCou1_IL17RD:0.02234488	(((((vs_HLacoRus1_IL17RD:0.01394284	vs_HLacoCah1_IL17RD:0.00789247):0.04813616	(((vs_HLmerUng1_IL17RD:0.01458597	vs_HLrhoOpi1_IL17RD:0.01164537):0.01009178	vs_HLpsaObe1_IL17RD:0.0089621):0.01997081	vs_HLpacDup1_IL17RD:0.0110931):0.00757561):0.02088706	(vs_HLgraSur1_IL17RD:0.02944489	vs_HLapoSyl1_IL17RD:0.09357325):0.00214578):0.0044929	(vs_HLratRat7_IL17RD:0.00776046	(vs_HLratNor7_IL17RD:0.0	vs_rn6_IL17RD:0.0):0.00800679):0.01819075):0.00401154	(vs_HLuroCau1_IL17RD:0.00808644	(vs_HLmasFus1_IL17RD:0.04376275	vs_HLpseDes1_IL17RD:0.00999026):0.00123129):0.02717237):0.00793445):0.00662003	vs_HLarvNil1_IL17RD:0.0196454):0.00793825	((((vs_mm39_IL17RD:0.0	vs_mm10_IL17RD:0.0):0.000471	(vs_HLmusSpr1_IL17RD:0.00632189	vs_HLmusSpi1_IL17RD:0.00445298):0.00153391):0.00407358	vs_HLmusCar1_IL17RD:0.00517694):0.01788736	vs_HLmusPah1_IL17RD:0.00616031):0.021195):0.00504681):0.47188898	Mussel_IL17R:0.71995208):0.0970151):0.11784619	(((((((vs_HLrhiPru1_IL17RB:0.08876585	vs_nanGal1_IL17RB:0.03806281):0.05706826	vs_HLsigHis1_IL17RB:0.0834601):0.00180647	(((((vs_HLratNor7_IL17RB:0.0	(vs_rn6_IL17RB:0.0	vs_HLratRat7_IL17RB:0.01777571):0.00101496):0.03539546	(((((vs_mm39_IL17RB:0.0	vs_mm10_IL17RB:0.0):0.00688996	(vs_HLmusSpi1_IL17RB:0.00316441	vs_HLmusSpr1_IL17RB:0.01194357):0.000399):0.00219045	vs_HLmusCar1_IL17RB:0.01575869):0.02019405	vs_HLmasCou1_IL17RB:0.02836935):0.00430394	(((vs_HLpseDes1_IL17RB:0.00417942	(vs_HLuroCau1_IL17RB:0.01293105	vs_HLmasFus1_IL17RB:0.05143832):0.01014207):0.02912871	vs_HLgraSur1_IL17RB:0.02106917):0.00391036	vs_HLarvNil1_IL17RB:0.01716302):0.01268743):0.00613736):0.00887934	(((((vs_HLmerUng1_IL17RB:0.01171419	vs_HLrhoOpi1_IL17RB:0.01807912):0.01526571	vs_HLpsaObe1_IL17RB:0.0):0.01929131	vs_HLpacDup1_IL17RB:0.24239387):0.00870624	(vs_HLacoCah1_IL17RB:0.00735315	vs_HLacoRus1_IL17RB:0.01845408):0.06467005):0.01862838	(vs_HLcriGri3_IL17RB:0.06408403	vs_HLneoLep1_IL17RB:0.04283413):0.01994491):0.00897404):0.00970237	vs_HLapoSyl1_IL17RB:0.06252761):0.00666709	vs_HLmusPah1_IL17RB:0.02114919):0.02929725):0.00791974	vs_HLcriGam1_IL17RB:0.06481745):0.01930396	(((vs_HLonyTor1_IL17RB:0.02511124	((vs_HLperCal2_IL17RB:0.0	vs_HLperCri1_IL17RB:0.02504307):0.01298207	vs_HLperEre1_IL17RB:0.00123569):0.01679267):0.00584526	vs_HLperNas1_IL17RB:0.02665221):0.0054512	((vs_HLperLeu1_IL17RB:0.00636444	vs_HLperPol1_IL17RB:0.00477753):0.00369095	vs_HLperManBai2_IL17RB:0.000880):0.02378122):0.05266852):0.02042168	((vs_HLondZib1_IL17RB:0.03239285	((vs_HLellLut1_IL17RB:0.01422455	vs_HLarvAmp1_IL17RB:0.01438971):0.01262167	(((vs_micOch1_IL17RB:0.01011185	(vs_HLmicOec1_IL17RB:0.03117319	vs_HLmicFor1_IL17RB:0.0):0.02276631):0.01420773	vs_HLmicArv1_IL17RB:0.000145):0.00792455	vs_HLmicAgr2_IL17RB:0.00550821):0.00592467):0.01202362):0.00517188	vs_HLmyoGla2_IL17RB:0.01822794):0.05905977):0.02171273	(vs_HLmesAur2_IL17RB:0.0	vs_mesAur1_IL17RB:0.0):0.19371604):0.48259346):0.35984261	(((((((((((vs_HLperPol1_IL17RC:0.01110366	(vs_HLperManBai2_IL17RC:0.00819959	vs_HLperLeu1_IL17RC:0.00406715):0.00151862):0.01955675	vs_HLperCal2_IL17RC:0.00374984):0.00580746	vs_HLperEre1_IL17RC:0.00228338):0.00759278	vs_HLperNas1_IL17RC:0.00771964):0.00151541	(((((vs_mesAur1_IL17RC:0.0	vs_HLmesAur2_IL17RC:0.0):0.0374184	(('vs_HLmesAur2_IL17RC 2':0.0	'vs_mesAur1_IL17RC 2':0.0):0.02196721	vs_HLcriGri3_IL17RC:0.02792712):0.01994984):0.01568881	vs_HLsigHis1_IL17RC:0.05848788):0.00753889	vs_HLneoLep1_IL17RC:0.02799461):0.00493701	(vs_HLonyTor1_IL17RC:0.00466899	'vs_HLonyTor1_IL17RC 2':0.0):0.0200616):0.00526441):0.02638824	(((((((((vs_HLellTal1_IL17RC:0.01702304	vs_HLellLut1_IL17RC:0.000373):0.00887314	vs_HLmyoGla2_IL17RC:0.02999516):0.00649881	vs_HLmicAgr2_IL17RC:0.0069722):0.00784182	vs_HLondZib1_IL17RC:0.01876543):0.00586815	vs_HLarvAmp1_IL17RC:0.01154705):0.00779048	vs_HLmicFor1_IL17RC:0.01060263):0.00146286	vs_HLmicArv1_IL17RC:0.00609171):0.00397074	vs_micOch1_IL17RC:0.00765108):0.00373668	vs_HLmicOec1_IL17RC:0.0063189):0.03739672):0.00694551	((((vs_HLpsaObe1_IL17RC:0.02674473	vs_HLrhoOpi1_IL17RC:0.00776438):0.0084464	vs_HLmerUng1_IL17RC:0.000693):0.01965104	vs_HLpacDup1_IL17RC:0.02231988):0.03140044	vs_HLcriGam1_IL17RC:0.09650471):0.01945607):0.0087039	(vs_HLacoCah1_IL17RC:0.02324668	vs_HLacoRus1_IL17RC:0.02755118):0.05060211):0.00979957	(vs_HLrhiPru1_IL17RC:0.0595521	vs_nanGal1_IL17RC:0.0552465):0.06335642):0.00290651	(((((vs_HLuroCau1_IL17RC:0.0	(vs_HLpseDes1_IL17RC:0.01937949	vs_HLmasFus1_IL17RC:0.00285246):0.01637313):0.01310275	((vs_HLapoSyl1_IL17RC:0.05770271	vs_HLmasCou1_IL17RC:0.04070205):0.00615044	vs_HLmusPah1_IL17RC:0.04125284):0.01171405):0.02431774	(vs_HLarvNil1_IL17RC:0.03200768	vs_HLgraSur1_IL17RC:0.0119238):0.00695502):0.01797629	(vs_HLmusCar1_IL17RC:0.00171405	(((vs_mm10_IL17RC:0.0	vs_mm39_IL17RC:0.0):0.00369661	vs_HLmusSpr1_IL17RC:0.00947458):0.00420127	vs_HLmusSpi1_IL17RC:0.00479522):0.01797751):0.03973138):0.00377637	(vs_HLratRat7_IL17RC:0.00425449	(vs_rn6_IL17RC:0.0	vs_HLratNor7_IL17RC:0.0):0.01510566):0.04136696):0.02249836):0.03944481	vs_HLperCri1_IL17RC:0.01202732):0.45332098):0.52674995	(vs_HLpacDup1_IL17RE:0.04682531	((vs_HLrhoOpi1_IL17RE:0.0086508	vs_HLpsaObe1_IL17RE:0.01050381):0.0084293	vs_HLmerUng1_IL17RE:0.00789697):0.00721816):0.03192545):0.00990426	((((((vs_HLpseDes1_IL17RE:0.01231194	vs_HLuroCau1_IL17RE:0.02924096):0.00809401	vs_HLmasFus1_IL17RE:0.00681794):0.01784016	((vs_HLgraSur1_IL17RE:0.03174034	vs_HLarvNil1_IL17RE:0.01031471):0.01861421	((vs_rn6_IL17RE:0.0	vs_HLratNor7_IL17RE:0.0):0.00970486	vs_HLratRat7_IL17RE:0.00517799):0.03847289):0.01162447):0.01195633	((((vs_mm10_IL17RE:0.0	vs_mm39_IL17RE:0.0):0.00410247	(vs_HLmusSpr1_IL17RE:0.0	vs_HLmusSpi1_IL17RE:0.01164596):0.00312927):0.0051018	vs_HLmusCar1_IL17RE:0.00952895):0.01159895	vs_HLmusPah1_IL17RE:0.04251615):0.00791935):0.00749544	vs_HLmasCou1_IL17RE:0.03593368):0.01934923	vs_HLapoSyl1_IL17RE:0.04696983):0.03226934):0.01377021	((vs_HLcriGam1_IL17RE:0.05452845	(vs_HLacoCah1_IL17RE:0.03424864	vs_HLacoRus1_IL17RE:0.01618127):0.06277427):0.01055968	(vs_HLrhiPru1_IL17RE:0.11152067	vs_nanGal1_IL17RE:0.05141113):0.06265992):0.01095022):0.01148388	((((((vs_HLmicArv1_IL17RE:0.01841287	vs_micOch1_IL17RE:0.01510452):0.00227877	vs_HLmicOec1_IL17RE:0.0183159):0.00587333	vs_HLmicAgr2_IL17RE:0.0143409):0.0063901	vs_HLmicFor1_IL17RE:0.00316441):0.01582615	((((vs_HLarvAmp1_IL17RE:0.02597027	vs_HLellLut1_IL17RE:0.01988253):0.00748804	vs_HLondZib1_IL17RE:0.01912019):0.00526831	vs_HLellTal1_IL17RE:0.00912938):0.00821928	vs_HLmyoGla2_IL17RE:0.02353219):0.00373247):0.03359772	vs_HLsigHis1_IL17RE:0.09375775):0.00552753):0.01573227	vs_HLperLeu1_IL17RE:0.01052363):0.0015766	(vs_HLperPol1_IL17RE:0.01144209	vs_HLperManBai2_IL17RE:0.01125658):0.00611766):0.00921582	(vs_HLperCal2_IL17RE:0.0016064	(vs_HLperCri1_IL17RE:0.00721437	(vs_HLperEre1_IL17RE:0.02281633	vs_HLperNas1_IL17RE:0.01627966):0.00382305):0.00635113):0.0160548):0.01012643	vs_HLonyTor1_IL17RE:0.01338451):0.01463898	vs_HLneoLep1_IL17RE:0.01559992):0.03031933	vs_HLcriGri3_IL17RE:0.02960514):0.04680901	vs_mesAur1_IL17RE:0.0	vs_HLmesAur2_IL17RE:0.0);
((((((((((((((((((((((((vs_HLmesAur2_IL17RD:0.0	vs_mesAur1_IL17RD:0.0):0.06199324	vs_HLcriGri3_IL17RD:0.01878498):0.01460061	((((((((vs_HLperEre1_IL17RD:0.00835793	vs_HLperCal2_IL17RD:0.00418159):0.00525602	vs_HLperCri1_IL17RD:0.00658598):0.00318821	vs_HLperNas1_IL17RD:0.01295462):0.0015304	(vs_HLperLeu1_IL17RD:0.00518363	(vs_HLperManBai2_IL17RD:0.000814	vs_HLperPol1_IL17RD:0.000974):0.00382844):0.00869701):0.00782247	vs_HLonyTor1_IL17RD:0.01758408):0.00504396	vs_HLneoLep1_IL17RD:0.02148071):0.00725359	vs_HLsigHis1_IL17RD:0.04229409):0.00134698	(vs_HLondZib1_IL17RD:0.01843612	((vs_HLarvAmp1_IL17RD:0.02064459	((vs_HLellLut1_IL17RD:0.01999337	vs_HLellTal1_IL17RD:0.0048462):0.00982421	vs_HLmyoGla2_IL17RD:0.01783857):0.00145081):0.00495124	(((vs_micOch1_IL17RD:0.00857271	(vs_HLmicFor1_IL17RD:0.00311568	vs_HLmicOec1_IL17RD:0.00272446):0.00546165):0.00129274	vs_HLmicAgr2_IL17RD:0.01319733):0.00412169	vs_HLmicArv1_IL17RD:0.0099143):0.00407033):0.00314612):0.03175188):0.000333):0.00617449	((((vs_HLmerUng1_IL17RD:0.00955672	vs_HLpsaObe1_IL17RD:0.0191061):0.000911	vs_HLrhoOpi1_IL17RD:0.01423161):0.00604252	vs_HLpacDup1_IL17RD:0.01551666):0.02305492	(vs_HLacoRus1_IL17RD:0.01294535	vs_HLacoCah1_IL17RD:0.01318368):0.03298456):0.01041029):0.00217611	(((((((((vs_mm10_IL17RD:0.0	vs_mm39_IL17RD:0.0):0.00188288	vs_HLmusSpi1_IL17RD:0.00351103):0.00417777	vs_HLmusSpr1_IL17RD:0.00453757):0.00361909	vs_HLmusCar1_IL17RD:0.01235491):0.01091473	vs_HLmusPah1_IL17RD:0.01626135):0.02165856	vs_HLmasCou1_IL17RD:0.02281328):0.00524164	vs_HLapoSyl1_IL17RD:0.0650528):0.00239782	(vs_HLgraSur1_IL17RD:0.01613468	vs_HLarvNil1_IL17RD:0.02528271):0.00669391):0.000449	(((vs_rn6_IL17RD:0.0	vs_HLratNor7_IL17RD:0.0):0.00921318	vs_HLratRat7_IL17RD:0.01030887):0.02310202	((vs_HLpseDes1_IL17RD:0.01638013	vs_HLmasFus1_IL17RD:0.04188976):0.00201798	vs_HLuroCau1_IL17RD:0.00923677):0.01857298):0.00468594):0.0200425):0.000834	vs_HLcriGam1_IL17RD:0.04570364):0.01114002	(vs_HLrhiPru1_IL17RD:0.04352539	vs_nanGal1_IL17RD:0.03900448):0.0519414):0.50898705	Mussel_IL17R:0.79526047):0.06741005	(((((vs_HLpsaObe1_IL17RA:0.01379786	vs_HLrhoOpi1_IL17RA:0.00740995):0.00215075	vs_HLmerUng1_IL17RA:0.01115256):0.01849851	vs_HLpacDup1_IL17RA:0.04321142):0.03460213	((((vs_HLmesAur2_IL17RA:0.0	vs_mesAur1_IL17RA:0.0):0.03341361	vs_HLcriGri3_IL17RA:0.03112084):0.0105094	(((((((((((vs_HLperPol1_IL17RA:0.00313282	vs_HLperManBai2_IL17RA:0.01412945):0.00256034	vs_HLperLeu1_IL17RA:0.00715974):0.01440096	vs_HLperEre1_IL17RA:0.01459144):0.00363915	vs_HLperCal2_IL17RA:0.00726567):0.00262903	vs_HLperCri1_IL17RA:0.00814203):0.01269363	vs_HLonyTor1_IL17RA:0.03125528):0.00551117	vs_HLneoLep1_IL17RA:0.02703174):0.01556588	((vs_HLmasFus1_IL17RA:0.12921209	vs_HLperNas1_IL17RA:0.0):0.01616925	'vs_HLperNas1_IL17RA 2':0.0):0.02884147):0.01374668	((vs_HLrhiPru1_IL17RA:0.06905462	vs_nanGal1_IL17RA:0.05592776):0.05301648	vs_HLcriGam1_IL17RA:0.07320148):0.01272003):0.00525413	vs_HLsigHis1_IL17RA:0.06585243):0.00565785	((((vs_HLmyoGla2_IL17RA:0.01472468	(vs_HLellTal1_IL17RA:0.006938	vs_HLellLut1_IL17RA:0.0144494):0.00595512):0.00382665	((vs_HLmicFor1_IL17RA:0.00306729	vs_HLmicOec1_IL17RA:0.00624076):0.00354101	(vs_HLmicAgr2_IL17RA:0.00825852	(vs_HLmicArv1_IL17RA:0.00745637	vs_micOch1_IL17RA:0.01298189):0.00131939):0.00334671):0.0086038):0.0037199	vs_HLarvAmp1_IL17RA:0.02067461):0.0049223	vs_HLondZib1_IL17RA:0.01798408):0.03465452):0.000484):0.00826824	(vs_HLacoRus1_IL17RA:0.01448101	vs_HLacoCah1_IL17RA:0.0136011):0.06600596):0.0224341):0.01046644	((((vs_HLarvNil1_IL17RA:0.02523974	(((vs_HLuroCau1_IL17RA:0.01279004	vs_HLpseDes1_IL17RA:0.03877506):0.01953226	vs_HLmasCou1_IL17RA:0.04768932):0.00780044	vs_HLgraSur1_IL17RA:0.02680526):0.00583022):0.00727251	((vs_HLratNor7_IL17RA:0.0	vs_rn6_IL17RA:0.0):0.00288133	vs_HLratRat7_IL17RA:0.01548764):0.05391716):0.0105973	(((((vs_mm10_IL17RA:0.0	vs_mm39_IL17RA:0.0):0.0073133	vs_HLmusSpr1_IL17RA:0.00434855):0.00169969	vs_HLmusSpi1_IL17RA:0.00205208):0.018488	vs_HLmusPah1_IL17RA:0.02646608):0.0054589	vs_HLmusCar1_IL17RA:0.000534):0.02919095):0.0119252	vs_HLapoSyl1_IL17RA:0.07752303):0.013332):0.30838509):0.09959405	((((((((vs_HLpsaObe1_IL17RB:0.00139055	(vs_HLmerUng1_IL17RB:0.00886193	vs_HLrhoOpi1_IL17RB:0.01737402):0.01285628):0.05243259	((((vs_HLmasCou1_IL17RB:0.03402551	(((vs_HLuroCau1_IL17RB:0.00949315	(vs_HLmasFus1_IL17RB:0.05270981	vs_HLpseDes1_IL17RB:0.0):0.00943223):0.03681091	(vs_HLarvNil1_IL17RB:0.02430985	vs_HLgraSur1_IL17RB:0.01228699):0.00986397):0.00885504	(vs_HLratRat7_IL17RB:0.0057578	(vs_HLratNor7_IL17RB:0.0	vs_rn6_IL17RB:0.0):0.004882):0.03032938):0.00449288):0.00505929	vs_HLapoSyl1_IL17RB:0.0598683):0.00252791	(vs_HLacoCah1_IL17RB:0.01193026	vs_HLacoRus1_IL17RB:0.01707447):0.06075137):0.00655737	((((vs_mm39_IL17RB:0.0	vs_mm10_IL17RB:0.0):0.000721	(vs_HLmusSpr1_IL17RB:0.0144827	vs_HLmusSpi1_IL17RB:0.00289648):0.00850178):0.00785084	vs_HLmusCar1_IL17RB:0.01202204):0.01660721	vs_HLmusPah1_IL17RB:0.01656228):0.00869832):0.02209993):0.0021633	(vs_HLsigHis1_IL17RB:0.05541414	(vs_HLneoLep1_IL17RB:0.0488867	vs_HLcriGri3_IL17RB:0.05819578):0.01364988):0.02349037):0.01634681	(vs_HLpacDup1_IL17RB:0.25643686	(vs_HLmesAur2_IL17RB:0.0	vs_mesAur1_IL17RB:0.0):0.17015138):0.05743625):0.00318896	(vs_HLrhiPru1_IL17RB:0.07285128	vs_nanGal1_IL17RB:0.04658785):0.04344857):0.00277586	vs_HLcriGam1_IL17RB:0.0674164):0.01501636	(((vs_HLperEre1_IL17RB:0.0	((vs_HLperCri1_IL17RB:0.01596312	vs_HLperNas1_IL17RB:0.03203422):0.00912645	vs_HLperCal2_IL17RB:0.0):0.01343385):0.01232453	vs_HLonyTor1_IL17RB:0.02398019):0.00211437	((vs_HLperManBai2_IL17RB:0.000674	vs_HLperPol1_IL17RB:0.00327082):0.02087626	vs_HLperLeu1_IL17RB:0.00355315):0.03289975):0.05302515):0.01370694	(((vs_HLmyoGla2_IL17RB:0.01572688	(vs_HLellLut1_IL17RB:0.01280023	vs_HLondZib1_IL17RB:0.04547755):0.00856592):0.00838992	((vs_HLmicArv1_IL17RB:0.00486468	(vs_HLmicAgr2_IL17RB:0.01723696	(vs_HLmicFor1_IL17RB:0.0	vs_HLmicOec1_IL17RB:0.02724712):0.0175617):0.00550438):0.00905212	vs_micOch1_IL17RB:0.0068727):0.01452585):0.00754712	vs_HLarvAmp1_IL17RB:0.01866289):0.06143574):0.53759328):0.43915018	(((((((vs_HLmasCou1_IL17RC:0.03682973	((vs_HLmasFus1_IL17RC:0.0	vs_HLpseDes1_IL17RC:0.05266167):0.01745696	vs_HLuroCau1_IL17RC:0.0):0.02241551):0.00353167	((vs_HLarvNil1_IL17RC:0.00604288	vs_HLgraSur1_IL17RC:0.039643):0.02515023	vs_HLapoSyl1_IL17RC:0.05182088):0.00639414):0.0059407	vs_HLmusPah1_IL17RC:0.04487839):0.00741541	(vs_HLratRat7_IL17RC:0.00337716	(vs_HLratNor7_IL17RC:0.0	vs_rn6_IL17RC:0.0):0.0162935):0.0514603):0.01478755	((((((((((((vs_HLperCri1_IL17RC:0.02868875	vs_HLperManBai2_IL17RC:0.00157657):0.00817173	vs_HLperPol1_IL17RC:0.00466658):0.0051883	vs_HLperLeu1_IL17RC:0.00661127):0.00951581	(vs_HLperEre1_IL17RC:0.00767772	vs_HLperNas1_IL17RC:0.00887837):0.000996):0.00721252	vs_HLperCal2_IL17RC:0.0):0.00845224	('vs_HLonyTor1_IL17RC 2':0.0	vs_HLonyTor1_IL17RC:0.01753708):0.01625481):0.00468125	(vs_HLneoLep1_IL17RC:0.03669162	vs_HLcriGam1_IL17RC:0.09458429):0.00697169):0.02371813	vs_HLsigHis1_IL17RC:0.04034121):0.0070438	(((vs_HLmesAur2_IL17RC:0.0	vs_mesAur1_IL17RC:0.0):0.024615	vs_HLcriGri3_IL17RC:0.03080758):0.02365559	('vs_mesAur1_IL17RC 2':0.0	'vs_HLmesAur2_IL17RC 2':0.0):0.02951121):0.0168135):0.00581594	(((((((vs_HLondZib1_IL17RC:0.01558046	((vs_HLellTal1_IL17RC:0.01156267	vs_HLellLut1_IL17RC:0.0102363):0.001714	vs_HLmyoGla2_IL17RC:0.02401241):0.00593705):0.00687557	vs_HLmicArv1_IL17RC:0.01388617):0.00121089	vs_HLmicAgr2_IL17RC:0.00788714):0.00490629	vs_micOch1_IL17RC:0.00759407):0.00710839	vs_HLmicOec1_IL17RC:0.00455115):0.00324966	vs_HLmicFor1_IL17RC:0.0029112):0.00824431	vs_HLarvAmp1_IL17RC:0.02972854):0.03187658):0.0041527	(((vs_HLrhoOpi1_IL17RC:0.00937682	vs_HLpsaObe1_IL17RC:0.0203933):0.00199936	vs_HLmerUng1_IL17RC:0.00627178):0.01583236	vs_HLpacDup1_IL17RC:0.02430823):0.05621075):0.0228615	(vs_HLrhiPru1_IL17RC:0.06293554	vs_nanGal1_IL17RC:0.05301404):0.05124092):0.01140463):0.01299983	(vs_HLacoRus1_IL17RC:0.04037665	vs_HLacoCah1_IL17RC:0.00809768):0.06296875):0.01516416	((((vs_mm10_IL17RC:0.0	vs_mm39_IL17RC:0.0):0.00535161	vs_HLmusSpr1_IL17RC:0.00772863):0.01172277	vs_HLmusSpi1_IL17RC:0.0):0.01437996	vs_HLmusCar1_IL17RC:0.0):0.03054632):0.3890509):0.5147228	(((vs_HLrhoOpi1_IL17RE:0.00552962	vs_HLmerUng1_IL17RE:0.0223786):0.01435469	vs_HLpsaObe1_IL17RE:0.0):0.01532903	vs_HLpacDup1_IL17RE:0.0303605):0.03613699):0.00343684	(vs_HLrhiPru1_IL17RE:0.05652956	vs_nanGal1_IL17RE:0.0763788):0.07896581):0.01229884	(((((vs_HLperEre1_IL17RE:0.01307766	vs_HLperCal2_IL17RE:0.00735421):0.00502418	vs_HLperCri1_IL17RE:0.00645851):0.00593658	(vs_HLperNas1_IL17RE:0.02241862	(((vs_HLneoLep1_IL17RE:0.02261917	(vs_HLcriGam1_IL17RE:0.08523172	(vs_HLcriGri3_IL17RE:0.04002412	(vs_mesAur1_IL17RE:0.0	vs_HLmesAur2_IL17RE:0.0):0.0335217):0.01812534):0.00941435):0.00687585	vs_HLonyTor1_IL17RE:0.0210401):0.00446369	vs_HLsigHis1_IL17RE:0.08630211):0.00534188):0.00254896):0.01296102	(vs_HLperPol1_IL17RE:0.01932976	vs_HLperManBai2_IL17RE:0.00896355):0.00845329):0.0015799	vs_HLperLeu1_IL17RE:0.0094167):0.02012962):0.01100756	((vs_HLmyoGla2_IL17RE:0.02347522	(((vs_HLmicOec1_IL17RE:0.00505584	(((vs_HLmicArv1_IL17RE:0.01872123	vs_HLmicAgr2_IL17RE:0.01832493):0.000432	vs_micOch1_IL17RE:0.01552398):0.00207526	vs_HLmicFor1_IL17RE:0.00456469):0.00378555):0.00295521	(vs_HLellLut1_IL17RE:0.02813812	vs_HLarvAmp1_IL17RE:0.01514938):0.02054705):0.01502229	vs_HLondZib1_IL17RE:0.02481484):0.00261876):0.00663363	vs_HLellTal1_IL17RE:0.00836904):0.03869228):0.01122369	(vs_HLacoRus1_IL17RE:0.01406652	vs_HLacoCah1_IL17RE:0.02546597):0.06581974):0.02679939	vs_HLmusPah1_IL17RE:0.03882348):0.01339196	(vs_HLgraSur1_IL17RE:0.03043407	vs_HLarvNil1_IL17RE:0.01339344):0.00945058):0.00989726	(((vs_HLpseDes1_IL17RE:0.02101646	vs_HLuroCau1_IL17RE:0.0226424):0.00416523	vs_HLmasFus1_IL17RE:0.01663254):0.02403399	vs_HLmasCou1_IL17RE:0.0443644):0.000639):0.01696928	vs_HLmusCar1_IL17RE:0.00919488):0.00396919	((vs_HLmusSpr1_IL17RE:0.000074	vs_HLmusSpi1_IL17RE:0.01418985):0.01008012	(vs_mm39_IL17RE:0.0	vs_mm10_IL17RE:0.0):0.01234333):0.01693467):0.01798755	vs_HLapoSyl1_IL17RE:0.05595894):0.05339443	vs_HLratRat7_IL17RE:0.01085232):0.00450339	vs_HLratNor7_IL17RE:0.0	vs_rn6_IL17RE:0.0);
((((((((((((((((((vs_HLmyoGla2_IL17RA:0.0205495	((vs_HLellTal1_IL17RA:0.00834208	vs_HLellLut1_IL17RA:0.00944958):0.0050428	((((vs_HLmicOec1_IL17RA:0.00279738	vs_HLmicFor1_IL17RA:0.00534196):0.00426806	(vs_HLmicAgr2_IL17RA:0.00790005	vs_HLmicArv1_IL17RA:0.00535654):0.00137195):0.00132798	vs_micOch1_IL17RA:0.01195438):0.01359566	vs_HLarvAmp1_IL17RA:0.02128696):0.00161674):0.00151225):0.00448722	vs_HLondZib1_IL17RA:0.02176142):0.0383207	((vs_mesAur1_IL17RA:0.0	vs_HLmesAur2_IL17RA:0.0):0.03469801	vs_HLcriGri3_IL17RA:0.02737105):0.01968897):0.00174382	((vs_HLneoLep1_IL17RA:0.02761104	(((((vs_HLperPol1_IL17RA:0.0038146	vs_HLperLeu1_IL17RA:0.0089956):0.0014788	vs_HLperManBai2_IL17RA:0.0061725):0.01596543	((vs_HLperCri1_IL17RA:0.00740725	vs_HLperEre1_IL17RA:0.01136269):0.000637	vs_HLperCal2_IL17RA:0.01193138):0.00491053):0.00564317	vs_HLonyTor1_IL17RA:0.02839713):0.00597437	('vs_HLperNas1_IL17RA 2':0.0	(vs_HLmasFus1_IL17RA:0.12628883	vs_HLperNas1_IL17RA:0.0):0.01520361):0.0378737):0.01395007):0.00558069	vs_HLsigHis1_IL17RA:0.06618271):0.00384118):0.01084465	((vs_HLcriGam1_IL17RA:0.0711648	(vs_nanGal1_IL17RA:0.04021311	vs_HLrhiPru1_IL17RA:0.07497626):0.0553468):0.00604728	((((((((vs_HLmusSpi1_IL17RA:0.00286835	vs_HLmusSpr1_IL17RA:0.00566177):0.00201257	(vs_mm10_IL17RA:0.0	vs_mm39_IL17RA:0.0):0.00468089):0.01057755	vs_HLmusCar1_IL17RA:0.00816205):0.01262163	vs_HLmusPah1_IL17RA:0.02364441):0.01063105	(vs_HLapoSyl1_IL17RA:0.08439631	vs_HLmasCou1_IL17RA:0.04501881):0.00313804):0.005344	((vs_HLgraSur1_IL17RA:0.02170214	vs_HLarvNil1_IL17RA:0.03380509):0.0142427	(vs_HLpseDes1_IL17RA:0.02841854	vs_HLuroCau1_IL17RA:0.01375662):0.0203348):0.00220491):0.00835189	((vs_rn6_IL17RA:0.0	vs_HLratNor7_IL17RA:0.0):0.0062397	vs_HLratRat7_IL17RA:0.01488352):0.05139958):0.02460981	((((vs_HLrhoOpi1_IL17RA:0.00679427	vs_HLmerUng1_IL17RA:0.01395225):0.00143309	vs_HLpsaObe1_IL17RA:0.01397285):0.02707254	vs_HLpacDup1_IL17RA:0.03939492):0.0416617	(vs_HLacoRus1_IL17RA:0.01172741	vs_HLacoCah1_IL17RA:0.00908519):0.06716023):0.00122964):0.00557971):0.00665097):0.34848827	((((((((vs_HLondZib1_IL17RD:0.02545755	((((vs_HLellTal1_IL17RD:0.0	vs_HLellLut1_IL17RD:0.01949118):0.01338988	vs_HLarvAmp1_IL17RD:0.01647081):0.00851166	((vs_HLmicArv1_IL17RD:0.00750694	(vs_HLmicAgr2_IL17RD:0.01203294	vs_micOch1_IL17RD:0.00941681):0.00197142):0.00200632	vs_HLmicOec1_IL17RD:0.00727492):0.00186604):0.00587417	vs_HLmicFor1_IL17RD:0.00252581):0.00859008):0.00707886	vs_HLmyoGla2_IL17RD:0.02589234):0.01440993	((((((((vs_HLperNas1_IL17RD:0.00840334	vs_HLperEre1_IL17RD:0.01392264):0.00309361	vs_HLperCri1_IL17RD:0.00230681):0.00791487	vs_HLperCal2_IL17RD:0.0036511):0.00959312	((vs_HLperManBai2_IL17RD:0.0	vs_HLperPol1_IL17RD:0.00462216):0.00168762	vs_HLperLeu1_IL17RD:0.00920218):0.00958527):0.00203369	(vs_HLonyTor1_IL17RD:0.03434826	vs_HLneoLep1_IL17RD:0.02161464):0.00833698):0.01854058	vs_HLcriGri3_IL17RD:0.03010039):0.00329356	vs_HLsigHis1_IL17RD:0.04642165):0.000549	(((vs_HLacoRus1_IL17RD:0.01199276	vs_HLacoCah1_IL17RD:0.00813857):0.05274676	vs_HLcriGam1_IL17RD:0.04164619):0.01149464	vs_HLapoSyl1_IL17RD:0.10501175):0.00597957):0.01389031):0.00867507	(vs_HLrhiPru1_IL17RD:0.06586214	vs_nanGal1_IL17RD:0.03262288):0.06106119):0.00165088	(vs_HLpacDup1_IL17RD:0.03217754	((vs_HLpsaObe1_IL17RD:0.00663241	vs_HLmerUng1_IL17RD:0.01536731):0.02037722	vs_HLrhoOpi1_IL17RD:0.00508545):0.01990288):0.03080106):0.00367219	((((((vs_HLmusSpi1_IL17RD:0.00239003	(vs_mm10_IL17RD:0.0	vs_mm39_IL17RD:0.0):0.000316):0.00194006	vs_HLmusSpr1_IL17RD:0.00463855):0.01061347	vs_HLmusCar1_IL17RD:0.0096333):0.01320762	vs_HLmusPah1_IL17RD:0.02483822):0.02248861	(((vs_HLmasFus1_IL17RD:0.04763111	vs_HLuroCau1_IL17RD:0.01048774):0.00199159	vs_HLpseDes1_IL17RD:0.01124835):0.01735682	(((vs_HLratNor7_IL17RD:0.0	vs_rn6_IL17RD:0.0):0.00517007	vs_HLratRat7_IL17RD:0.00935859):0.02621828	(vs_HLarvNil1_IL17RD:0.01341705	vs_HLgraSur1_IL17RD:0.02505951):0.00800931):0.00758959):0.00489622):0.00115697	vs_HLmasCou1_IL17RD:0.02737577):0.01547194):0.01973152	(vs_mesAur1_IL17RD:0.0	vs_HLmesAur2_IL17RD:0.0):0.05445753):0.50659516	Mussel_IL17R:0.72279157):0.04619121):0.11836401	(((((((((((vs_HLacoRus1_IL17RB:0.01384088	vs_HLacoCah1_IL17RB:0.01283081):0.04762089	(vs_HLneoLep1_IL17RB:0.0421461	vs_HLsigHis1_IL17RB:0.05671147):0.03155261):0.01203306	((((((vs_HLratNor7_IL17RB:0.0	vs_rn6_IL17RB:0.0):0.00710252	vs_HLratRat7_IL17RB:0.00582579):0.02936677	((vs_HLarvNil1_IL17RB:0.02371015	vs_HLgraSur1_IL17RB:0.02142297):0.00105109	((vs_HLpseDes1_IL17RB:0.00528194	vs_HLmasFus1_IL17RB:0.05028809):0.01436993	vs_HLuroCau1_IL17RB:0.00872359):0.03359763):0.01339265):0.00385347	((((vs_HLmusSpi1_IL17RB:0.00474896	vs_HLmusCar1_IL17RB:0.01481056):0.000852	vs_HLmusSpr1_IL17RB:0.01040023):0.00239065	(vs_mm10_IL17RB:0.0	vs_mm39_IL17RB:0.0):0.00717668):0.01819313	vs_HLmusPah1_IL17RB:0.01539036):0.01000003):0.00104323	vs_HLmasCou1_IL17RB:0.02883713):0.00696715	vs_HLapoSyl1_IL17RB:0.05423098):0.00925225):0.01565275	((vs_HLmerUng1_IL17RB:0.00384661	vs_HLrhoOpi1_IL17RB:0.02974115):0.01677611	vs_HLpsaObe1_IL17RB:0.00461143):0.03922109):0.01134769	(vs_HLrhiPru1_IL17RB:0.08724335	vs_nanGal1_IL17RB:0.02814128):0.05088765):0.00730406	vs_HLcriGam1_IL17RB:0.0553635):0.01027681	vs_HLcriGri3_IL17RB:0.06353825):0.01024676	((((((vs_HLmicArv1_IL17RB:0.00813669	(vs_HLmicAgr2_IL17RB:0.00746877	(vs_HLmicOec1_IL17RB:0.00862574	vs_HLmicFor1_IL17RB:0.00735365):0.00929093):0.000734):0.00410434	vs_micOch1_IL17RB:0.01856727):0.00678146	vs_HLellLut1_IL17RB:0.0196616):0.00221552	vs_HLarvAmp1_IL17RB:0.02428841):0.00611749	vs_HLondZib1_IL17RB:0.02307721):0.00597746	vs_HLmyoGla2_IL17RB:0.0164228):0.06864858):0.01214028	((((vs_HLonyTor1_IL17RB:0.02554447	(vs_HLperCri1_IL17RB:0.01670418	vs_HLperCal2_IL17RB:0.00289823):0.0084425):0.01021921	(vs_HLperLeu1_IL17RB:0.00674767	(vs_HLperPol1_IL17RB:0.00444198	vs_HLperManBai2_IL17RB:0.000056):0.01129305):0.00939925):0.00879177	vs_HLperEre1_IL17RB:0.00877992):0.01524493	vs_HLperNas1_IL17RB:0.0154082):0.05790881):0.012863	(vs_mesAur1_IL17RB:0.0	vs_HLmesAur2_IL17RB:0.0):0.17740943):0.02220669	vs_HLpacDup1_IL17RB:0.23714071):0.35809015):0.39619202	(((((((((((vs_HLperCri1_IL17RC:0.01806297	vs_HLonyTor1_IL17RC:0.01995043):0.0077534	((vs_HLperPol1_IL17RC:0.01528684	vs_HLperLeu1_IL17RC:0.0):0.00694999	vs_HLperManBai2_IL17RC:0.00183386):0.00625742):0.01043719	vs_HLperEre1_IL17RC:0.00286818):0.00376072	vs_HLperCal2_IL17RC:0.00575591):0.0037941	vs_HLperNas1_IL17RC:0.00648178):0.02027056	((('vs_HLmesAur2_IL17RC 2':0.0	'vs_mesAur1_IL17RC 2':0.0):0.02167399	(vs_HLcriGri3_IL17RC:0.02922118	(vs_mesAur1_IL17RC:0.0	vs_HLmesAur2_IL17RC:0.0):0.03273927):0.01909836):0.00643941	(((((vs_HLondZib1_IL17RC:0.01688483	vs_HLmyoGla2_IL17RC:0.02685912):0.00705222	((((((vs_HLellTal1_IL17RC:0.02024808	vs_HLmicAgr2_IL17RC:0.00427776):0.0088068	vs_micOch1_IL17RC:0.007726):0.00284211	vs_HLmicFor1_IL17RC:0.00908342):0.00268488	vs_HLmicArv1_IL17RC:0.00833298):0.00270422	vs_HLmicOec1_IL17RC:0.0044285):0.00184328	vs_HLellLut1_IL17RC:0.01113009):0.00458621):0.00343944	vs_HLarvAmp1_IL17RC:0.01829453):0.02417836	vs_HLneoLep1_IL17RC:0.04090042):0.00144485	vs_HLcriGam1_IL17RC:0.08410293):0.01425026):0.01817777):0.00619792	'vs_HLonyTor1_IL17RC 2':0.01051808):0.02479595	((vs_HLacoRus1_IL17RC:0.02931685	vs_HLacoCah1_IL17RC:0.02110708):0.04420619	(vs_HLpacDup1_IL17RC:0.03090143	(vs_HLpsaObe1_IL17RC:0.00518513	(vs_HLmerUng1_IL17RC:0.00948384	vs_HLrhoOpi1_IL17RC:0.012142):0.01289745):0.01540744):0.05343868):0.01336103):0.01005702	vs_HLsigHis1_IL17RC:0.04546572):0.0132196	((((((vs_mm10_IL17RC:0.0	vs_mm39_IL17RC:0.0):0.0074936	vs_HLmusSpr1_IL17RC:0.00396987):0.00681831	vs_HLmusSpi1_IL17RC:0.000236):0.02709623	vs_HLmusPah1_IL17RC:0.04456731):0.009232	vs_HLmusCar1_IL17RC:0.00444341):0.03947537	(((vs_HLmasCou1_IL17RC:0.03879762	(vs_HLapoSyl1_IL17RC:0.03965497	(vs_HLgraSur1_IL17RC:0.00886142	vs_HLarvNil1_IL17RC:0.03328098):0.02654723):0.0065568):0.00494833	(vs_HLuroCau1_IL17RC:0.0	(vs_HLpseDes1_IL17RC:0.03401202	vs_HLmasFus1_IL17RC:0.0):0.01240871):0.01617154):0.01508461	(vs_HLratRat7_IL17RC:0.000958	(vs_rn6_IL17RC:0.0	vs_HLratNor7_IL17RC:0.0):0.02226096):0.04262146):0.00777693):0.03301816):0.004198	(vs_nanGal1_IL17RC:0.05193684	vs_HLrhiPru1_IL17RC:0.05561637):0.06889426):0.40877511):0.47854062	((vs_HLmerUng1_IL17RE:0.02135242	(vs_HLpsaObe1_IL17RE:0.00776706	vs_HLpacDup1_IL17RE:0.04461969):0.00304422):0.00388149	vs_HLrhoOpi1_IL17RE:0.00672656):0.03986):0.00544152	((((((((vs_HLellTal1_IL17RE:0.0	vs_HLellLut1_IL17RE:0.02431935):0.01507627	vs_HLarvAmp1_IL17RE:0.02545897):0.01432223	((((vs_HLmicOec1_IL17RE:0.010799	vs_HLmicAgr2_IL17RE:0.02809776):0.00335263	vs_HLmicFor1_IL17RE:0.0):0.00697553	vs_micOch1_IL17RE:0.01323976):0.0010224	vs_HLmicArv1_IL17RE:0.01619578):0.00606158):0.01449143	vs_HLmyoGla2_IL17RE:0.01292525):0.00786931	vs_HLondZib1_IL17RE:0.025472):0.02463766	vs_HLsigHis1_IL17RE:0.1072823):0.0018878	(((((vs_HLperEre1_IL17RE:0.01484809	vs_HLperCal2_IL17RE:0.00522201):0.00429772	vs_HLperCri1_IL17RE:0.00928472):0.00147886	vs_HLperNas1_IL17RE:0.01896209):0.0072586	((((vs_HLcriGri3_IL17RE:0.03874375	(vs_HLmesAur2_IL17RE:0.0	vs_mesAur1_IL17RE:0.0):0.03196887):0.01974959	((vs_HLacoCah1_IL17RE:0.03136163	vs_HLacoRus1_IL17RE:0.01491217):0.03779276	vs_HLcriGam1_IL17RE:0.08680124):0.01949474):0.00684652	vs_HLneoLep1_IL17RE:0.02417703):0.00562604	vs_HLonyTor1_IL17RE:0.02314041):0.00506027):0.00272808	((vs_HLperManBai2_IL17RE:0.00620092	vs_HLperPol1_IL17RE:0.01097584):0.00369162	vs_HLperLeu1_IL17RE:0.01227725):0.01011618):0.01258612):0.00448942	(vs_nanGal1_IL17RE:0.07479905	vs_HLrhiPru1_IL17RE:0.06847503):0.0985979):0.02394701):0.04033349	vs_HLgraSur1_IL17RE:0.02742967):0.00366414	vs_HLarvNil1_IL17RE:0.02123421):0.01282484	vs_HLmasCou1_IL17RE:0.02557236):0.01639441	(((((vs_mm10_IL17RE:0.0	vs_mm39_IL17RE:0.0):0.01372667	vs_HLmusSpi1_IL17RE:0.00378963):0.00748912	vs_HLmusSpr1_IL17RE:0.00773622):0.01481425	vs_HLmusCar1_IL17RE:0.01119523):0.01477051	vs_HLmusPah1_IL17RE:0.03755914):0.00651847):0.01371462	((vs_HLpseDes1_IL17RE:0.03525113	vs_HLmasFus1_IL17RE:0.00509875):0.01831657	vs_HLuroCau1_IL17RE:0.01338673):0.01226828):0.01541505	vs_HLapoSyl1_IL17RE:0.05463605):0.04672738	vs_HLratRat7_IL17RE:0.00315417):0.00533669	vs_rn6_IL17RE:0.0	vs_HLratNor7_IL17RE:0.0);
((((((((((((((((((vs_HLarvAmp1_IL17RA:0.02426951	(((vs_HLellLut1_IL17RA:0.01035789	vs_HLellTal1_IL17RA:0.00827302):0.00364044	(((vs_HLmicAgr2_IL17RA:0.00902195	(vs_HLmicFor1_IL17RA:0.00482837	vs_HLmicOec1_IL17RA:0.00337276):0.00217281):0.000670	vs_HLmicArv1_IL17RA:0.00629885):0.00193022	vs_micOch1_IL17RA:0.01544869):0.0078971):0.00259241	vs_HLondZib1_IL17RA:0.02747881):0.000584):0.00151537	vs_HLmyoGla2_IL17RA:0.01942974):0.03419868	((vs_mesAur1_IL17RA:0.0	vs_HLmesAur2_IL17RA:0.0):0.0357942	vs_HLcriGri3_IL17RA:0.03628637):0.01463887):0.00257637	(((((((vs_HLperLeu1_IL17RA:0.00746527	vs_HLperManBai2_IL17RA:0.00911785):0.00288275	vs_HLperPol1_IL17RA:0.00752354):0.01811202	((vs_HLperEre1_IL17RA:0.01239368	vs_HLperCri1_IL17RA:0.00823669):0.00325922	vs_HLperCal2_IL17RA:0.01024732):0.00379461):0.00363953	(vs_HLperNas1_IL17RA:0.0	'vs_HLperNas1_IL17RA 2':0.0):0.01422715):0.00424747	vs_HLonyTor1_IL17RA:0.03818002):0.01416338	vs_HLneoLep1_IL17RA:0.0299557):0.00576018	vs_HLsigHis1_IL17RA:0.06843893):0.00466736):0.02202108	(vs_HLcriGam1_IL17RA:0.07557364	(vs_nanGal1_IL17RA:0.04031867	vs_HLrhiPru1_IL17RA:0.07060643):0.06121954):0.00440424):0.00778603	((((vs_HLrhoOpi1_IL17RA:0.00789497	vs_HLmerUng1_IL17RA:0.00987376):0.0035496	vs_HLpsaObe1_IL17RA:0.01191552):0.01960873	vs_HLpacDup1_IL17RA:0.03965683):0.03801181	(vs_HLacoCah1_IL17RA:0.01010941	vs_HLacoRus1_IL17RA:0.01173091):0.05596311):0.00106444):0.00356927	((((((((vs_HLmusSpi1_IL17RA:0.00319849	vs_HLmusSpr1_IL17RA:0.00187855):0.00284262	(vs_mm39_IL17RA:0.0	vs_mm10_IL17RA:0.0):0.0025817):0.00921005	vs_HLmusCar1_IL17RA:0.01038672):0.00513232	vs_HLmusPah1_IL17RA:0.02511523):0.01468571	vs_HLmasCou1_IL17RA:0.04267955):0.00654385	(vs_HLapoSyl1_IL17RA:0.09115812	(vs_HLgraSur1_IL17RA:0.01898941	vs_HLarvNil1_IL17RA:0.03022919):0.01443667):0.00296334):0.00205781	((vs_HLmasFus1_IL17RA:0.09442893	vs_HLuroCau1_IL17RA:0.01179314):0.00291969	vs_HLpseDes1_IL17RA:0.02912825):0.01552453):0.00543085	((vs_rn6_IL17RA:0.0	vs_HLratNor7_IL17RA:0.0):0.00529088	vs_HLratRat7_IL17RA:0.01211197):0.04616634):0.0255673):0.30244684	(((((((((((((vs_HLellLut1_IL17RD:0.01750048	vs_HLellTal1_IL17RD:0.00711183):0.01365521	vs_micOch1_IL17RD:0.00913895):0.00128816	vs_HLmicOec1_IL17RD:0.00484238):0.00274069	vs_HLmicFor1_IL17RD:0.000173):0.00818026	vs_HLmicAgr2_IL17RD:0.01945339):0.00198045	((vs_HLarvAmp1_IL17RD:0.02388855	vs_HLondZib1_IL17RD:0.01451842):0.00267475	vs_HLmyoGla2_IL17RD:0.01856893):0.00508928):0.00327613	vs_HLmicArv1_IL17RD:0.0089911):0.02495723	(((((vs_HLonyTor1_IL17RD:0.01915695	(((vs_HLperEre1_IL17RD:0.00927034	vs_HLperCal2_IL17RD:0.00879676):0.00573703	vs_HLperNas1_IL17RD:0.01190885):0.0021064	vs_HLperCri1_IL17RD:0.00663609):0.00392614):0.00731734	vs_HLneoLep1_IL17RD:0.01893738):0.0068382	((vs_HLperPol1_IL17RD:0.000104	vs_HLperLeu1_IL17RD:0.01169733):0.00430537	vs_HLperManBai2_IL17RD:0.0):0.00644699):0.01467906	(vs_HLsigHis1_IL17RD:0.04020046	vs_HLcriGri3_IL17RD:0.03100758):0.00117847):0.01133594	(vs_mesAur1_IL17RD:0.0	vs_HLmesAur2_IL17RD:0.0):0.05822411):0.00749334):0.00781931	((((((vs_mm10_IL17RD:0.0	vs_mm39_IL17RD:0.0):0.00151917	(vs_HLmusSpr1_IL17RD:0.00747222	vs_HLmusSpi1_IL17RD:0.00481648):0.000676):0.00807294	vs_HLmusCar1_IL17RD:0.00641478):0.01214758	vs_HLmusPah1_IL17RD:0.01793417):0.01887198	(vs_HLarvNil1_IL17RD:0.01891583	(((vs_HLmasCou1_IL17RD:0.01971177	vs_HLgraSur1_IL17RD:0.02307402):0.00427058	((vs_HLratNor7_IL17RD:0.0	vs_rn6_IL17RD:0.0):0.00444045	vs_HLratRat7_IL17RD:0.00874455):0.02502411):0.00121081	((vs_HLpseDes1_IL17RD:0.01311786	vs_HLmasFus1_IL17RD:0.04405804):0.00538693	vs_HLuroCau1_IL17RD:0.00623829):0.02734185):0.00660988):0.00667945):0.02125115	vs_HLcriGam1_IL17RD:0.04638904):0.00528654):0.006065	(((vs_HLpsaObe1_IL17RD:0.00602225	(vs_HLrhoOpi1_IL17RD:0.01058466	vs_HLmerUng1_IL17RD:0.01304763):0.01291776):0.02546869	(vs_HLacoCah1_IL17RD:0.00547804	vs_HLacoRus1_IL17RD:0.01473917):0.04427211):0.00655281	vs_HLpacDup1_IL17RD:0.01282575):0.01747264):0.00951265	vs_HLapoSyl1_IL17RD:0.06539008):0.00317083	(vs_HLrhiPru1_IL17RD:0.05276697	vs_nanGal1_IL17RD:0.03844891):0.05391761):0.54222614	Mussel_IL17R:0.72739558):0.0797518):0.09796649	((((((((((vs_HLratNor7_IL17RB:0.0	vs_rn6_IL17RB:0.0):0.00660466	vs_HLratRat7_IL17RB:0.00208672):0.03608548	((((((vs_HLmusCar1_IL17RB:0.00873101	vs_HLmusSpi1_IL17RB:0.000635):0.00363786	vs_HLmusSpr1_IL17RB:0.01588225):0.00910356	vs_mm39_IL17RB:0.0):0.000402	vs_mm10_IL17RB:0.0):0.01166425	vs_HLmusPah1_IL17RB:0.0196224):0.00703923	((vs_HLgraSur1_IL17RB:0.02768518	vs_HLarvNil1_IL17RB:0.0063977):0.02389943	(vs_HLmasCou1_IL17RB:0.02782251	(vs_HLapoSyl1_IL17RB:0.06370225	((vs_HLpseDes1_IL17RB:0.0	vs_HLmasFus1_IL17RB:0.05145484):0.01100391	vs_HLuroCau1_IL17RB:0.01151535):0.02960971):0.00259426):0.00546224):0.00484639):0.01305886):0.01806811	((vs_HLacoRus1_IL17RB:0.01764656	vs_HLacoCah1_IL17RB:0.01414945):0.05456911	((vs_HLmerUng1_IL17RB:0.01248296	vs_HLrhoOpi1_IL17RB:0.01113818):0.01280142	vs_HLpsaObe1_IL17RB:0.0015881):0.03681296):0.01315248):0.01835477	vs_HLcriGam1_IL17RB:0.06547658):0.00438331	((vs_HLsigHis1_IL17RB:0.04901398	vs_HLneoLep1_IL17RB:0.05228621):0.01258609	vs_HLcriGri3_IL17RB:0.05704828):0.01476405):0.0183035	((((vs_HLperCal2_IL17RB:0.00670741	(vs_HLonyTor1_IL17RB:0.0134454	vs_HLperCri1_IL17RB:0.02601928):0.01548494):0.00594633	vs_HLperEre1_IL17RB:0.01269895):0.00889854	vs_HLperNas1_IL17RB:0.02540168):0.00668978	(vs_HLperLeu1_IL17RB:0.00835175	(vs_HLperManBai2_IL17RB:0.0	vs_HLperPol1_IL17RB:0.0050031):0.00516991):0.01841997):0.03898369):0.02197724	(vs_HLpacDup1_IL17RB:0.26318667	(vs_mesAur1_IL17RB:0.0	vs_HLmesAur2_IL17RB:0.0):0.18984531):0.01528521):0.01604291	((((vs_micOch1_IL17RB:0.00359195	((vs_HLmicOec1_IL17RB:0.03679073	vs_HLmicAgr2_IL17RB:0.0):0.01236408	vs_HLmicArv1_IL17RB:0.0):0.01136454):0.01040311	vs_HLmicFor1_IL17RB:0.0074545):0.01659054	(vs_HLarvAmp1_IL17RB:0.0217913	(vs_HLmyoGla2_IL17RB:0.01756087	vs_HLellLut1_IL17RB:0.01570693):0.00854829):0.00135805):0.01293193	vs_HLondZib1_IL17RB:0.0232773):0.06418782):0.01123286	(vs_HLrhiPru1_IL17RB:0.11167158	vs_nanGal1_IL17RB:0.0096858):0.08458548):0.42625961):0.46528943	((((((((((((((((vs_HLperPol1_IL17RC:0.01208924	vs_HLperManBai2_IL17RC:0.000990):0.00675905	vs_HLperLeu1_IL17RC:0.00232228):0.01250455	(vs_HLonyTor1_IL17RC:0.0	'vs_HLonyTor1_IL17RC 2':0.00724014):0.02222075):0.00474883	vs_HLperNas1_IL17RC:0.00558565):0.0038625	vs_HLperCri1_IL17RC:0.01229344):0.0026342	vs_HLperCal2_IL17RC:0.00469826):0.00193726	vs_HLperEre1_IL17RC:0.00396133):0.02472153	vs_HLneoLep1_IL17RC:0.02344829):0.00898189	(vs_HLcriGri3_IL17RC:0.02404996	(vs_mesAur1_IL17RC:0.0	vs_HLmesAur2_IL17RC:0.0):0.04126472):0.02331751):0.01035779	vs_HLsigHis1_IL17RC:0.04238343):0.00936961	(vs_HLmicOec1_IL17RC:0.00536545	(vs_HLarvAmp1_IL17RC:0.01066905	((((((vs_HLmyoGla2_IL17RC:0.0132338	vs_HLellLut1_IL17RC:0.0187613):0.00682441	vs_HLmicArv1_IL17RC:0.01271465):0.00227434	vs_HLmicAgr2_IL17RC:0.00582359):0.00528702	vs_micOch1_IL17RC:0.00617677):0.00483927	vs_HLmicFor1_IL17RC:0.00903951):0.0041923	(vs_HLondZib1_IL17RC:0.01703097	vs_HLellTal1_IL17RC:0.00852258):0.00309532):0.00776831):0.00783714):0.01892213):0.0118392	('vs_HLmesAur2_IL17RC 2':0.0	'vs_mesAur1_IL17RC 2':0.0):0.03235128):0.01057754	((((vs_HLmerUng1_IL17RC:0.00135748	(vs_HLrhoOpi1_IL17RC:0.01134512	vs_HLpsaObe1_IL17RC:0.0215686):0.00452584):0.02736846	vs_HLpacDup1_IL17RC:0.01674087):0.05840695	(vs_HLacoRus1_IL17RC:0.03086054	vs_HLacoCah1_IL17RC:0.0227683):0.03919953):0.01270241	vs_HLcriGam1_IL17RC:0.07110088):0.00806502):0.02493164	(((vs_HLmusPah1_IL17RC:0.04816864	vs_HLmasCou1_IL17RC:0.03294171):0.00562346	((vs_HLuroCau1_IL17RC:0.0050998	(vs_HLmasFus1_IL17RC:0.00383071	vs_HLpseDes1_IL17RC:0.02079521):0.00878376):0.02061285	((vs_HLratNor7_IL17RC:0.0	vs_rn6_IL17RC:0.0):0.01494469	vs_HLratRat7_IL17RC:0.00342681):0.0638566):0.00129238):0.00544934	(vs_HLgraSur1_IL17RC:0.00947832	(vs_HLapoSyl1_IL17RC:0.0437939	vs_HLarvNil1_IL17RC:0.03809236):0.00878489):0.01828504):0.01306402):0.00644535	((((vs_mm39_IL17RC:0.0	vs_mm10_IL17RC:0.0):0.00937183	vs_HLmusSpr1_IL17RC:0.00766097):0.00497866	vs_HLmusSpi1_IL17RC:0.0):0.00603848	vs_HLmusCar1_IL17RC:0.01057168):0.02753671):0.04044817	(vs_HLrhiPru1_IL17RC:0.04150416	vs_nanGal1_IL17RC:0.07774862):0.04800382):0.38085453):0.52480015	((vs_HLpacDup1_IL17RE:0.04539485	vs_HLpsaObe1_IL17RE:0.01268194):0.000893	(vs_HLrhoOpi1_IL17RE:0.011503	vs_HLmerUng1_IL17RE:0.02000721):0.00182155):0.03190142):0.0153513	((((((((vs_HLperEre1_IL17RE:0.00860498	(vs_HLperCal2_IL17RE:0.01046276	vs_HLperCri1_IL17RE:0.01423617):0.00336619):0.00684321	((vs_HLperManBai2_IL17RE:0.00990542	vs_HLperLeu1_IL17RE:0.01136248):0.00286456	vs_HLperPol1_IL17RE:0.01080594):0.01476152):0.0012162	vs_HLperNas1_IL17RE:0.02145721):0.00761976	vs_HLonyTor1_IL17RE:0.01954205):0.00592443	(((vs_HLcriGri3_IL17RE:0.03236844	vs_HLsigHis1_IL17RE:0.11101844):0.00270068	(vs_HLmesAur2_IL17RE:0.0	vs_mesAur1_IL17RE:0.0):0.03550384):0.01065995	vs_HLneoLep1_IL17RE:0.02867138):0.00673749):0.01160272	((vs_HLacoRus1_IL17RE:0.03155807	vs_HLacoCah1_IL17RE:0.02336474):0.06274919	vs_HLcriGam1_IL17RE:0.08644123):0.00539851):0.00303717	((((vs_HLarvAmp1_IL17RE:0.01193526	(vs_HLellTal1_IL17RE:0.0	vs_HLellLut1_IL17RE:0.03661293):0.01393371):0.01084787	vs_HLmyoGla2_IL17RE:0.0226416):0.00153749	vs_HLondZib1_IL17RE:0.02888547):0.01258368	((vs_HLmicFor1_IL17RE:0.00675427	(vs_micOch1_IL17RE:0.01102524	(vs_HLmicArv1_IL17RE:0.01233575	vs_HLmicAgr2_IL17RE:0.0189362):0.00473716):0.00370846):0.00238481	vs_HLmicOec1_IL17RE:0.00327622):0.0150779):0.02987211):0.01897113	(vs_HLrhiPru1_IL17RE:0.08524805	vs_nanGal1_IL17RE:0.06320435):0.05400099):0.00986249):0.02722081	(vs_HLmusPah1_IL17RE:0.05336797	(((((vs_mm10_IL17RE:0.0	vs_mm39_IL17RE:0.0):0.00888996	vs_HLmusSpi1_IL17RE:0.0101827):0.00395662	vs_HLmusSpr1_IL17RE:0.00748071):0.01045327	vs_HLapoSyl1_IL17RE:0.08899012):0.01461909	vs_HLmusCar1_IL17RE:0.00176585):0.01487555):0.01165418):0.00647833	(vs_HLarvNil1_IL17RE:0.0	vs_HLgraSur1_IL17RE:0.04821701):0.01236305):0.0042586	vs_HLmasCou1_IL17RE:0.03648428):0.00125824	((vs_HLpseDes1_IL17RE:0.02222888	vs_HLuroCau1_IL17RE:0.01465005):0.00541134	vs_HLmasFus1_IL17RE:0.01089698):0.02163689):0.04749873	vs_HLratRat7_IL17RE:0.00186659):0.01674486	vs_rn6_IL17RE:0.0	vs_HLratNor7_IL17RE:0.0);
((((((((((((((((((((((((((vs_HLperPol1_IL17RD:0.00111571	vs_HLperManBai2_IL17RD:0.00163045):0.000887	vs_HLperLeu1_IL17RD:0.00505199):0.00909992	(((vs_HLperCal2_IL17RD:0.01011414	vs_HLperEre1_IL17RD:0.01511257):0.00357832	vs_HLperCri1_IL17RD:0.00786901):0.00448514	vs_HLperNas1_IL17RD:0.01556673):0.00340693):0.00451644	vs_HLonyTor1_IL17RD:0.02015225):0.00415574	vs_HLneoLep1_IL17RD:0.01924526):0.00707844	((vs_HLmesAur2_IL17RD:0.0	vs_mesAur1_IL17RD:0.0):0.05752479	vs_HLcriGri3_IL17RD:0.01592034):0.01140714):0.00195331	((((vs_HLmicArv1_IL17RD:0.00999939	(vs_HLmicAgr2_IL17RD:0.01205269	((vs_HLmicFor1_IL17RD:0.00337742	vs_HLmicOec1_IL17RD:0.0016849):0.00506248	vs_micOch1_IL17RD:0.01019191):0.000638):0.00130225):0.00541635	((vs_HLellLut1_IL17RD:0.02064718	vs_HLellTal1_IL17RD:0.00762686):0.00882819	vs_HLarvAmp1_IL17RD:0.02309321):0.000405):0.00450806	vs_HLmyoGla2_IL17RD:0.02545083):0.00396525	vs_HLondZib1_IL17RD:0.0125005):0.03043254):0.00284953	vs_HLsigHis1_IL17RD:0.03968733):0.0082013	(((((vs_HLrhoOpi1_IL17RD:0.02448102	vs_HLmerUng1_IL17RD:0.01032588):0.00506392	vs_HLpsaObe1_IL17RD:0.01315549):0.01239761	vs_HLpacDup1_IL17RD:0.01976053):0.022485	(vs_HLacoRus1_IL17RD:0.01268408	vs_HLacoCah1_IL17RD:0.00797989):0.03628995):0.00492666	((((((((vs_mm10_IL17RD:0.0	vs_mm39_IL17RD:0.0):0.00140456	vs_HLmusSpi1_IL17RD:0.00367417):0.00202605	vs_HLmusSpr1_IL17RD:0.00554656):0.00665226	vs_HLmusCar1_IL17RD:0.01652059):0.01200969	vs_HLmusPah1_IL17RD:0.01831768):0.01875037	vs_HLmasCou1_IL17RD:0.02591229):0.0062185	((((vs_HLmasFus1_IL17RD:0.04347525	vs_HLpseDes1_IL17RD:0.01022928):0.00254095	vs_HLuroCau1_IL17RD:0.00826918):0.02228169	((vs_rn6_IL17RD:0.0	vs_HLratNor7_IL17RD:0.0):0.01057884	vs_HLratRat7_IL17RD:0.00615498):0.02484884):0.00197947	(vs_HLgraSur1_IL17RD:0.01457475	vs_HLarvNil1_IL17RD:0.01891322):0.00685384):0.000629):0.00742761	vs_HLapoSyl1_IL17RD:0.0850019):0.01527145):0.00230017):0.00298956	vs_HLcriGam1_IL17RD:0.04923044):0.01465581	(vs_nanGal1_IL17RD:0.03506253	vs_HLrhiPru1_IL17RD:0.05614794):0.04185313):0.54961903	Mussel_IL17R:0.81129084):0.03452115	((((((((vs_HLellLut1_IL17RA:0.01741779	vs_HLellTal1_IL17RA:0.00685394):0.01768327	vs_HLarvAmp1_IL17RA:0.01396248):0.00331788	(((vs_HLmicFor1_IL17RA:0.0012473	(vs_HLmicOec1_IL17RA:0.0056664	vs_micOch1_IL17RA:0.01454775):0.00183497):0.00505277	vs_HLmicAgr2_IL17RA:0.00566862):0.00485003	vs_HLmicArv1_IL17RA:0.00455595):0.01820672):0.00674278	vs_HLmyoGla2_IL17RA:0.0193715):0.00649601	vs_HLondZib1_IL17RA:0.02319472):0.02689943	(((((((vs_HLperManBai2_IL17RA:0.00595786	(vs_HLperPol1_IL17RA:0.00649963	vs_HLperLeu1_IL17RA:0.00767042):0.00248981):0.02377572	(vs_HLperCri1_IL17RA:0.00255985	vs_HLperEre1_IL17RA:0.01924352):0.0062433):0.00193255	vs_HLperCal2_IL17RA:0.00899662):0.00625703	vs_HLonyTor1_IL17RA:0.03944372):0.01757845	vs_HLperNas1_IL17RA:0.0):0.00133177	'vs_HLperNas1_IL17RA 2':0.0):0.02321473	(vs_HLneoLep1_IL17RA:0.03024376	(((vs_mesAur1_IL17RA:0.0	vs_HLmesAur2_IL17RA:0.0):0.04086902	vs_HLcriGri3_IL17RA:0.02598263):0.01494141	vs_HLsigHis1_IL17RA:0.07620478):0.00385473):0.00875426):0.00761312):0.00860426	(((((((vs_HLmusSpi1_IL17RA:0.00113781	vs_HLmusSpr1_IL17RA:0.00434611):0.00218412	(vs_mm10_IL17RA:0.0	vs_mm39_IL17RA:0.0):0.00273784):0.00172571	vs_HLmusPah1_IL17RA:0.0308558):0.01449844	vs_HLmusCar1_IL17RA:0.0):0.02175757	(((vs_HLratNor7_IL17RA:0.0	vs_rn6_IL17RA:0.0):0.0021641	vs_HLratRat7_IL17RA:0.0187934):0.07033717	((vs_HLarvNil1_IL17RA:0.02107226	vs_HLgraSur1_IL17RA:0.02539348):0.01692073	(vs_HLapoSyl1_IL17RA:0.08289559	vs_HLmasCou1_IL17RA:0.0497543):0.00367604):0.00409128):0.00292313):0.00348448	(vs_HLmasFus1_IL17RA:0.10361074	(vs_HLuroCau1_IL17RA:0.00651231	vs_HLpseDes1_IL17RA:0.0430909):0.01080053):0.02156924):0.01442684	(((((vs_HLrhoOpi1_IL17RA:0.01208021	vs_HLmerUng1_IL17RA:0.01092561):0.00288822	vs_HLpsaObe1_IL17RA:0.01035254):0.02669072	vs_HLpacDup1_IL17RA:0.03760693):0.02728943	(vs_HLacoCah1_IL17RA:0.01047539	vs_HLacoRus1_IL17RA:0.00736463):0.06636015):0.01394938	vs_HLcriGam1_IL17RA:0.07292725):0.01104696):0.01793605):0.01112952	(vs_nanGal1_IL17RA:0.05823783	vs_HLrhiPru1_IL17RA:0.05712178):0.06296505):0.30901718):0.04289724	(((((((((((vs_HLmasFus1_IL17RB:0.05955617	vs_HLpseDes1_IL17RB:0.0):0.01970961	vs_HLuroCau1_IL17RB:0.00151666):0.04331453	vs_HLmasCou1_IL17RB:0.02344233):0.00687568	(vs_HLarvNil1_IL17RB:0.02633326	vs_HLgraSur1_IL17RB:0.01444542):0.00931097):0.01481423	(vs_HLratRat7_IL17RB:0.00550422	(vs_HLratNor7_IL17RB:0.0	vs_rn6_IL17RB:0.0):0.00600745):0.02264664):0.01042223	vs_HLapoSyl1_IL17RB:0.0473573):0.0049491	((vs_HLmusSpr1_IL17RB:0.00688618	(vs_HLmusCar1_IL17RB:0.01235814	((vs_mm10_IL17RB:0.0	vs_mm39_IL17RB:0.0):0.00710769	vs_HLmusSpi1_IL17RB:0.000991):0.0065168):0.01087881):0.01767516	vs_HLmusPah1_IL17RB:0.02714754):0.000861):0.02397018	(((vs_HLpacDup1_IL17RB:0.2255087	((vs_HLacoRus1_IL17RB:0.01782897	vs_HLacoCah1_IL17RB:0.01500393):0.05135631	((vs_HLrhoOpi1_IL17RB:0.02078601	vs_HLmerUng1_IL17RB:0.00180833):0.0110216	vs_HLpsaObe1_IL17RB:0.01018944):0.02481857):0.0069025):0.01351182	vs_HLcriGam1_IL17RB:0.06499646):0.00339488	(((((vs_HLperEre1_IL17RB:0.0	(vs_HLperNas1_IL17RB:0.02520681	vs_HLperCri1_IL17RB:0.00795873):0.0210525):0.00923888	vs_HLperCal2_IL17RB:0.00434685):0.01626486	vs_HLonyTor1_IL17RB:0.03203677):0.00739171	(vs_HLperManBai2_IL17RB:0.00363741	(vs_HLperLeu1_IL17RB:0.00377777	vs_HLperPol1_IL17RB:0.00569379):0.00556177):0.02007291):0.02252417	(vs_HLcriGri3_IL17RB:0.03448738	(vs_HLsigHis1_IL17RB:0.0492437	vs_HLneoLep1_IL17RB:0.0453046):0.01121009):0.01033837):0.01884165):0.00529646):0.0291596	(vs_HLrhiPru1_IL17RB:0.10072354	vs_nanGal1_IL17RB:0.03638846):0.03693466):0.02155178	(((vs_HLmyoGla2_IL17RB:0.02054608	vs_HLellLut1_IL17RB:0.0126697):0.00445884	(((((vs_HLmicOec1_IL17RB:0.03157383	vs_HLmicFor1_IL17RB:0.0):0.01649688	vs_HLmicArv1_IL17RB:0.00397889):0.00991305	vs_HLmicAgr2_IL17RB:0.0):0.01255482	vs_micOch1_IL17RB:0.00878363):0.01822233	vs_HLarvAmp1_IL17RB:0.02285687):0.000879):0.01734788	vs_HLondZib1_IL17RB:0.01820752):0.0638298):0.01548135	(vs_HLmesAur2_IL17RB:0.0	vs_mesAur1_IL17RB:0.0):0.18410231):0.48537365):0.42292783	((((((((((vs_HLperPol1_IL17RC:0.01328826	vs_HLperManBai2_IL17RC:0.00584943):0.00839617	('vs_HLonyTor1_IL17RC 2':0.01046256	vs_HLonyTor1_IL17RC:0.0):0.02473046):0.00633339	vs_HLperLeu1_IL17RC:0.0):0.00660748	vs_HLperEre1_IL17RC:0.00790823):0.00379443	vs_HLperCal2_IL17RC:0.00409652):0.00425811	vs_HLperNas1_IL17RC:0.01480216):0.01085088	vs_HLperCri1_IL17RC:0.00291719):0.03394501	(vs_HLsigHis1_IL17RC:0.06492801	((((vs_HLpsaObe1_IL17RC:0.00938839	(vs_HLmerUng1_IL17RC:0.00762913	vs_HLrhoOpi1_IL17RC:0.00404641):0.00836003):0.0142947	vs_HLpacDup1_IL17RC:0.02537873):0.05761221	(vs_nanGal1_IL17RC:0.07601475	vs_HLrhiPru1_IL17RC:0.03832272):0.08371512):0.00644285	(((vs_HLmesAur2_IL17RC:0.0	vs_mesAur1_IL17RC:0.0):0.01554589	((vs_HLcriGam1_IL17RC:0.084627	('vs_HLmesAur2_IL17RC 2':0.0	'vs_mesAur1_IL17RC 2':0.0):0.03607109):0.00890636	vs_HLcriGri3_IL17RC:0.01167177):0.03006613):0.02583254	(((((vs_micOch1_IL17RC:0.00882425	(vs_HLmicAgr2_IL17RC:0.01215646	vs_HLmicArv1_IL17RC:0.01172479):0.00110884):0.00406068	((((vs_HLellLut1_IL17RC:0.0	vs_HLellTal1_IL17RC:0.01680226):0.01918109	vs_HLmyoGla2_IL17RC:0.00504667):0.01611935	vs_HLarvAmp1_IL17RC:0.00862551):0.00572033	vs_HLondZib1_IL17RC:0.01767532):0.00489466):0.00300561	vs_HLmicFor1_IL17RC:0.00970951):0.00277919	vs_HLmicOec1_IL17RC:0.00230126):0.03627908	vs_HLneoLep1_IL17RC:0.04217238):0.00475738):0.00645777):0.00304367):0.0108737):0.00867238	(vs_HLacoCah1_IL17RC:0.01689482	vs_HLacoRus1_IL17RC:0.04489232):0.06490683):0.02544885	(((((((vs_rn6_IL17RC:0.0	vs_HLratNor7_IL17RC:0.0):0.01263737	vs_HLratRat7_IL17RC:0.01128909):0.03466186	((vs_HLarvNil1_IL17RC:0.03284331	vs_HLgraSur1_IL17RC:0.00814451):0.01818545	vs_HLapoSyl1_IL17RC:0.04795319):0.0155462):0.00957543	((vs_HLpseDes1_IL17RC:0.04384503	vs_HLmasFus1_IL17RC:0.0):0.01315123	vs_HLuroCau1_IL17RC:0.0):0.01457605):0.01683647	vs_HLmasCou1_IL17RC:0.02891992):0.01127523	vs_HLmusPah1_IL17RC:0.04659059):0.01884544	((vs_HLmusSpi1_IL17RC:0.00299552	(vs_HLmusSpr1_IL17RC:0.00207629	(vs_mm10_IL17RC:0.0	vs_mm39_IL17RC:0.0):0.01317263):0.00575077):0.03661274	vs_HLmusCar1_IL17RC:0.0):0.02020393):0.02615589):0.37782569):0.59110401	(vs_HLpacDup1_IL17RE:0.04395892	(vs_HLrhoOpi1_IL17RE:0.00528401	(vs_HLpsaObe1_IL17RE:0.0029753	vs_HLmerUng1_IL17RE:0.02885472):0.0087875):0.01188163):0.02858046):0.01262798	(vs_nanGal1_IL17RE:0.05553752	vs_HLrhiPru1_IL17RE:0.08415048):0.07215176):0.0115862	(((((((((vs_mesAur1_IL17RE:0.0	vs_HLmesAur2_IL17RE:0.0):0.03475828	vs_HLcriGri3_IL17RE:0.03060892):0.02373901	vs_HLonyTor1_IL17RE:0.039338):0.00222651	vs_HLneoLep1_IL17RE:0.02402448):0.00448329	vs_HLsigHis1_IL17RE:0.08961364):0.00361189	(((((vs_HLellTal1_IL17RE:0.0	vs_HLellLut1_IL17RE:0.04088886):0.01815126	((((vs_micOch1_IL17RE:0.01701735	vs_HLmicFor1_IL17RE:0.00294674):0.000963	vs_HLmicOec1_IL17RE:0.00506406):0.00543789	vs_HLmicArv1_IL17RE:0.01572281):0.000987	vs_HLmicAgr2_IL17RE:0.01960517):0.00743473):0.0085626	vs_HLarvAmp1_IL17RE:0.02092114):0.00575091	vs_HLmyoGla2_IL17RE:0.02064449):0.00727782	vs_HLondZib1_IL17RE:0.02656077):0.01982322):0.00992204	(((vs_HLperEre1_IL17RE:0.00745229	vs_HLperCal2_IL17RE:0.00911532):0.00828241	vs_HLperCri1_IL17RE:0.00361904):0.00839549	vs_HLperNas1_IL17RE:0.01231354):0.00639322):0.00622161	(vs_HLperLeu1_IL17RE:0.00952743	(vs_HLperManBai2_IL17RE:0.00311182	vs_HLperPol1_IL17RE:0.01538877):0.01415362):0.00625471):0.01768496	((vs_HLacoRus1_IL17RE:0.02044055	vs_HLacoCah1_IL17RE:0.03333985):0.05381792	vs_HLcriGam1_IL17RE:0.0617748):0.02189034):0.01945362):0.02955894	vs_HLmusPah1_IL17RE:0.02673925):0.01411756	vs_HLapoSyl1_IL17RE:0.06488872):0.00657428	(((vs_mm39_IL17RE:0.0	vs_mm10_IL17RE:0.0):0.00599863	(vs_HLmusSpr1_IL17RE:0.00335921	vs_HLmusSpi1_IL17RE:0.01388773):0.01190891):0.00368889	vs_HLmusCar1_IL17RE:0.00935942):0.01511284):0.00923244	(vs_HLgraSur1_IL17RE:0.04512143	vs_HLarvNil1_IL17RE:0.0):0.01434551):0.00973365	(vs_HLmasFus1_IL17RE:0.00478744	(vs_HLpseDes1_IL17RE:0.02680399	vs_HLuroCau1_IL17RE:0.01952807):0.01024734):0.01982884):0.01335623	vs_HLmasCou1_IL17RE:0.03015853):0.04727552	vs_HLratRat7_IL17RE:0.00929362):0.01293867	vs_rn6_IL17RE:0.0	vs_HLratNor7_IL17RE:0.0);
((((((((((((vs_HLsigHis1_IL17RD:0.04042204	(((((vs_HLellLut1_IL17RD:0.01550838	vs_HLellTal1_IL17RD:0.00811967):0.00932858	(vs_HLarvAmp1_IL17RD:0.01531367	vs_HLmyoGla2_IL17RD:0.0204049):0.00199566):0.00195121	((((vs_HLmicOec1_IL17RD:0.00407753	vs_HLmicFor1_IL17RD:0.00445065):0.00562626	vs_HLmicAgr2_IL17RD:0.01064726):0.000429	vs_micOch1_IL17RD:0.01083402):0.00244133	vs_HLmicArv1_IL17RD:0.00935789):0.00387029):0.00338039	vs_HLondZib1_IL17RD:0.01231257):0.02834696	((((((vs_HLperCal2_IL17RD:0.00663909	vs_HLperEre1_IL17RD:0.00914833):0.00409031	vs_HLperCri1_IL17RD:0.00888733):0.00162975	vs_HLperNas1_IL17RD:0.00827244):0.0042941	((vs_HLperManBai2_IL17RD:0.00108677	vs_HLperPol1_IL17RD:0.0015799):0.00154815	vs_HLperLeu1_IL17RD:0.00520373):0.00772035):0.00169397	vs_HLonyTor1_IL17RD:0.01920502):0.00539492	vs_HLneoLep1_IL17RD:0.02218157):0.00667925):0.000246):0.00106538	((vs_mesAur1_IL17RD:0.0	vs_HLmesAur2_IL17RD:0.0):0.06507695	vs_HLcriGri3_IL17RD:0.01801847):0.00964557):0.0118014	((vs_nanGal1_IL17RD:0.03418262	vs_HLrhiPru1_IL17RD:0.05373993):0.06229034	vs_HLcriGam1_IL17RD:0.04036251):0.00220055):0.00293087	((vs_HLpacDup1_IL17RD:0.01448331	(vs_HLrhoOpi1_IL17RD:0.01768629	(vs_HLmerUng1_IL17RD:0.00786099	vs_HLpsaObe1_IL17RD:0.01274534):0.000420):0.00919406):0.02004506	(vs_HLacoCah1_IL17RD:0.00812973	vs_HLacoRus1_IL17RD:0.01604997):0.02991775):0.00553388):0.01010711	((((((((vs_HLmusSpi1_IL17RD:0.00208164	vs_HLmusSpr1_IL17RD:0.00419458):0.000833	(vs_mm39_IL17RD:0.0	vs_mm10_IL17RD:0.0):0.000858):0.00606969	vs_HLmusCar1_IL17RD:0.01164513):0.0135242	vs_HLmusPah1_IL17RD:0.01751285):0.0144978	vs_HLmasCou1_IL17RD:0.02706743):0.00430775	(vs_HLgraSur1_IL17RD:0.01733119	vs_HLarvNil1_IL17RD:0.02173011):0.00887984):0.00153958	((vs_HLpseDes1_IL17RD:0.01113271	vs_HLmasFus1_IL17RD:0.04006244):0.00289124	vs_HLuroCau1_IL17RD:0.00588892):0.02457893):0.00101704	((vs_rn6_IL17RD:0.0	vs_HLratNor7_IL17RD:0.0):0.01449942	vs_HLratRat7_IL17RD:0.00727107):0.02101729):0.00859165):0.03258943	vs_HLapoSyl1_IL17RD:0.05850321):0.49209508	(((((vs_HLmerUng1_IL17RE:0.01410399	(vs_HLrhoOpi1_IL17RE:0.00947302	vs_HLpsaObe1_IL17RE:0.00966071):0.00442861):0.00430763	vs_HLpacDup1_IL17RE:0.04995314):0.03380479	((((((((vs_HLmusSpi1_IL17RE:0.006853	vs_HLmusSpr1_IL17RE:0.00806336):0.00175488	(vs_mm39_IL17RE:0.0	vs_mm10_IL17RE:0.0):0.00950113):0.01144413	vs_HLmusCar1_IL17RE:0.01123321):0.02326813	vs_HLmusPah1_IL17RE:0.03125482):0.01520278	((((vs_HLmasFus1_IL17RE:0.00503909	((vs_HLapoSyl1_IL17RE:0.09240641	vs_HLuroCau1_IL17RE:0.02022507):0.000991	vs_HLpseDes1_IL17RE:0.01110966):0.00879453):0.04329342	vs_HLgraSur1_IL17RE:0.03484342):0.00495963	vs_HLarvNil1_IL17RE:0.01124588):0.0170036	vs_HLmasCou1_IL17RE:0.03759814):0.00421166):0.00182667	(vs_HLratRat7_IL17RE:0.00635513	(vs_rn6_IL17RE:0.0	vs_HLratNor7_IL17RE:0.0):0.01257162):0.04193232):0.02521777	((((((((vs_mesAur1_IL17RE:0.0	vs_HLmesAur2_IL17RE:0.0):0.02831132	vs_HLcriGri3_IL17RE:0.03989985):0.0267007	vs_HLsigHis1_IL17RE:0.09938384):0.00734492	vs_HLneoLep1_IL17RE:0.02486795):0.00252631	((((vs_HLperCri1_IL17RE:0.00665863	vs_HLperCal2_IL17RE:0.01429317):0.00467893	vs_HLperEre1_IL17RE:0.00745247):0.00442321	vs_HLperNas1_IL17RE:0.01885459):0.0097664	vs_HLonyTor1_IL17RE:0.02214083):0.00322816):0.00843107	((vs_HLperPol1_IL17RE:0.00729966	vs_HLperManBai2_IL17RE:0.01310554):0.01044534	vs_HLperLeu1_IL17RE:0.00753888):0.00668752):0.02342782	vs_HLcriGam1_IL17RE:0.07907357):0.0055771	(vs_HLacoRus1_IL17RE:0.0256619	vs_HLacoCah1_IL17RE:0.03309527):0.05580553):0.0106367):0.01273331	((((vs_HLarvAmp1_IL17RE:0.02190946	((vs_HLellLut1_IL17RE:0.03817481	(vs_HLmicOec1_IL17RE:0.000110	((vs_HLmicAgr2_IL17RE:0.01701828	vs_micOch1_IL17RE:0.02347345):0.00849776	vs_HLmicFor1_IL17RE:0.00310738):0.00268463):0.0081322):0.00182315	vs_HLmicArv1_IL17RE:0.01461023):0.02203424):0.00716635	vs_HLellTal1_IL17RE:0.00865688):0.0074855	vs_HLondZib1_IL17RE:0.02485988):0.00206342	vs_HLmyoGla2_IL17RE:0.02264482):0.02382288):0.00708003):0.00518621	(vs_nanGal1_IL17RE:0.05035464	vs_HLrhiPru1_IL17RE:0.09819588):0.07686522):0.56857077	((((((vs_HLratRat7_IL17RC:0.0	(vs_HLratNor7_IL17RC:0.0	vs_rn6_IL17RC:0.0):0.02030029):0.04780138	(vs_HLapoSyl1_IL17RC:0.03721169	vs_HLmasCou1_IL17RC:0.04540183):0.00712097):0.00875855	((vs_HLmasFus1_IL17RC:0.0	vs_HLpseDes1_IL17RC:0.02247441):0.00764986	vs_HLuroCau1_IL17RC:0.00339462):0.01229566):0.01679702	(vs_HLgraSur1_IL17RC:0.01504292	vs_HLarvNil1_IL17RC:0.02245291):0.01049904):0.03087663	(((vs_HLmusSpi1_IL17RC:0.000820	(vs_mm39_IL17RC:0.0	(vs_HLmusSpr1_IL17RC:0.01189046	vs_mm10_IL17RC:0.0):0.000032):0.00733805):0.01739379	vs_HLmusPah1_IL17RC:0.04170821):0.01130211	vs_HLmusCar1_IL17RC:0.00293496):0.02685561):0.0232645	(((((((((vs_HLondZib1_IL17RC:0.01196338	(vs_HLmyoGla2_IL17RC:0.01626441	(vs_HLellTal1_IL17RC:0.01633405	vs_HLellLut1_IL17RC:0.00332869):0.01005018):0.00490727):0.00767536	vs_HLmicAgr2_IL17RC:0.01154449):0.00394461	vs_micOch1_IL17RC:0.00495262):0.00374267	vs_HLmicArv1_IL17RC:0.00506566):0.00128081	vs_HLmicFor1_IL17RC:0.00848029):0.00535847	vs_HLmicOec1_IL17RC:0.00517693):0.0096105	vs_HLarvAmp1_IL17RC:0.0136445):0.01992604	((((((vs_HLperNas1_IL17RC:0.00196804	(((((vs_HLmesAur2_IL17RC:0.0	vs_mesAur1_IL17RC:0.0):0.05725027	'vs_HLonyTor1_IL17RC 2':0.0):0.00685517	vs_HLonyTor1_IL17RC:0.0149806):0.01597954	((vs_HLperPol1_IL17RC:0.01524811	vs_HLperManBai2_IL17RC:0.00198504):0.01061478	vs_HLperLeu1_IL17RC:0.000910):0.00979576):0.00459692	vs_HLperEre1_IL17RC:0.01169451):0.00357117):0.00639788	vs_HLperCal2_IL17RC:0.00473534):0.01215028	vs_HLperCri1_IL17RC:0.0):0.0171401	vs_HLneoLep1_IL17RC:0.0386542):0.00475008	((('vs_mesAur1_IL17RC 2':0.0	'vs_HLmesAur2_IL17RC 2':0.0):0.01453917	vs_HLcriGri3_IL17RC:0.02091082):0.01236223	vs_HLsigHis1_IL17RC:0.06644916):0.01142827):0.01609594	(((vs_HLacoCah1_IL17RC:0.02549694	vs_HLacoRus1_IL17RC:0.02868219):0.06795687	vs_HLcriGam1_IL17RC:0.06108772):0.01780208	((vs_HLpsaObe1_IL17RC:0.01451271	(vs_HLmerUng1_IL17RC:0.00400761	vs_HLrhoOpi1_IL17RC:0.0095566):0.00110371):0.02019262	vs_HLpacDup1_IL17RC:0.01695238):0.01692914):0.0134902):0.00980391):0.01788055	(vs_HLrhiPru1_IL17RC:0.02640708	vs_nanGal1_IL17RC:0.08719898):0.05938423):0.01111913):0.44498023):0.3989802):0.06539769	((((((vs_HLcriGam1_IL17RA:0.08499781	(((((((vs_mm10_IL17RA:0.0	vs_mm39_IL17RA:0.0):0.00616629	vs_HLmusSpr1_IL17RA:0.00475211):0.00323688	vs_HLmusSpi1_IL17RA:0.0022634):0.01072359	vs_HLmusPah1_IL17RA:0.03055944):0.0050359	vs_HLmusCar1_IL17RA:0.00101838):0.03218041	(((vs_rn6_IL17RA:0.0	vs_HLratNor7_IL17RA:0.0):0.00254522	vs_HLratRat7_IL17RA:0.00996475):0.05631722	(vs_HLarvNil1_IL17RA:0.02441569	((vs_HLpseDes1_IL17RA:0.00682347	(vs_HLuroCau1_IL17RA:0.0	vs_HLmasFus1_IL17RA:0.14959511):0.0311344):0.05520862	vs_HLgraSur1_IL17RA:0.02285259):0.00263328):0.01018279):0.00797663):0.00155478	vs_HLmasCou1_IL17RA:0.04749322):0.01529684):0.00893256	(vs_HLacoRus1_IL17RA:0.00962865	vs_HLacoCah1_IL17RA:0.01045916):0.05891651):0.00652446	((vs_HLpsaObe1_IL17RA:0.01115961	(vs_HLmerUng1_IL17RA:0.01337409	vs_HLrhoOpi1_IL17RA:0.00709068):0.00410262):0.0165185	vs_HLpacDup1_IL17RA:0.03723588):0.03108674):0.02007116	vs_HLapoSyl1_IL17RA:0.07361949):0.01139561	(vs_nanGal1_IL17RA:0.06905216	vs_HLrhiPru1_IL17RA:0.06124593):0.05131271):0.01154071	(((((((vs_HLperLeu1_IL17RA:0.00926197	(vs_HLperManBai2_IL17RA:0.00834042	vs_HLperPol1_IL17RA:0.00340896):0.000217):0.0192884	(vs_HLperCri1_IL17RA:0.00575015	(vs_HLperEre1_IL17RA:0.01085916	vs_HLperCal2_IL17RA:0.00765794):0.00284452):0.00307436):0.00571193	vs_HLonyTor1_IL17RA:0.03632117):0.01972437	vs_HLperNas1_IL17RA:0.0):0.00177274	'vs_HLperNas1_IL17RA 2':0.0):0.030297	(((((((vs_HLmicArv1_IL17RA:0.00606974	(((vs_HLmicOec1_IL17RA:0.00796378	vs_HLmicFor1_IL17RA:0.00175452):0.00634311	vs_micOch1_IL17RA:0.01813863):0.00104783	vs_HLmicAgr2_IL17RA:0.00782246):0.00451033):0.01101396	(vs_HLellTal1_IL17RA:0.00483901	vs_HLellLut1_IL17RA:0.01520184):0.01357232):0.00430049	vs_HLarvAmp1_IL17RA:0.01787036):0.00748584	vs_HLmyoGla2_IL17RA:0.0157728):0.01097092	vs_HLondZib1_IL17RA:0.01728965):0.02903119	vs_HLsigHis1_IL17RA:0.07366902):0.01585513	(vs_HLcriGri3_IL17RA:0.02175566	(vs_mesAur1_IL17RA:0.0	vs_HLmesAur2_IL17RA:0.0):0.03347158):0.01098569):0.01285153):0.00427685	vs_HLneoLep1_IL17RA:0.03089897):0.01573552):0.38051143):0.05840853	Mussel_IL17R:0.7197933):0.5050511	(vs_HLmicOec1_IL17RB:0.00785976	((vs_HLondZib1_IL17RB:0.02319925	((vs_HLellLut1_IL17RB:0.01213694	vs_HLmyoGla2_IL17RB:0.02412866):0.00593053	vs_HLarvAmp1_IL17RB:0.02334087):0.00860658):0.00666115	((vs_micOch1_IL17RB:0.0141016	(vs_HLmicArv1_IL17RB:0.00505555	vs_HLmicAgr2_IL17RB:0.01310798):0.00637826):0.00206793	vs_HLmicFor1_IL17RB:0.01092454):0.00958725):0.00955499):0.07986301):0.01618634	(((((((((vs_HLperCri1_IL17RB:0.0083389	vs_HLperNas1_IL17RB:0.03193451):0.03506138	vs_HLperEre1_IL17RB:0.0):0.0168482	vs_HLperCal2_IL17RB:0.0):0.01013145	vs_HLonyTor1_IL17RB:0.02182952):0.00273414	vs_HLneoLep1_IL17RB:0.05573363):0.0149647	((vs_HLperPol1_IL17RB:0.00828904	vs_HLperManBai2_IL17RB:0.0):0.00812199	vs_HLperLeu1_IL17RB:0.01133936):0.0111845):0.03196006	(vs_HLcriGri3_IL17RB:0.05983799	vs_HLsigHis1_IL17RB:0.0759323):0.01173175):0.01711469	((((((vs_HLpacDup1_IL17RB:0.26578374	vs_HLrhoOpi1_IL17RB:0.0):0.01432213	vs_HLmerUng1_IL17RB:0.0):0.01363567	vs_HLpsaObe1_IL17RB:0.000262):0.04083961	(vs_HLacoRus1_IL17RB:0.03052686	vs_HLacoCah1_IL17RB:0.00887214):0.06963327):0.01723411	vs_HLcriGam1_IL17RB:0.05843729):0.0085819	(vs_HLapoSyl1_IL17RB:0.05330448	((vs_HLratRat7_IL17RB:0.01268798	(vs_HLratNor7_IL17RB:0.0	vs_rn6_IL17RB:0.0):0.00304573):0.03018371	((((vs_HLgraSur1_IL17RB:0.02071924	((vs_HLmasFus1_IL17RB:0.0675102	vs_HLpseDes1_IL17RB:0.0):0.02036847	vs_HLuroCau1_IL17RB:0.00491584):0.04123635):0.00378853	vs_HLarvNil1_IL17RB:0.0227981):0.01520164	vs_HLmasCou1_IL17RB:0.03242234):0.00611479	((vs_HLmusSpi1_IL17RB:0.00447483	(vs_mm10_IL17RB:0.0	vs_mm39_IL17RB:0.0):0.00861617):0.00254581	(vs_HLmusSpr1_IL17RB:0.01332656	(vs_HLmusCar1_IL17RB:0.01761975	vs_HLmusPah1_IL17RB:0.02941251):0.00208337):0.000907):0.01222466):0.00984261):0.00484425):0.02097563):0.01037046):0.02386498	(vs_HLrhiPru1_IL17RB:0.06018549	vs_nanGal1_IL17RB:0.05977523):0.04397295):0.01265804):0.18410111	vs_HLmesAur2_IL17RB:0.0	vs_mesAur1_IL17RB:0.0);
((((((((((((((((((((vs_HLneoLep1_IL17RD:0.0219166	(((vs_HLperNas1_IL17RD:0.01172656	((vs_HLperCal2_IL17RD:0.00744889	vs_HLperEre1_IL17RD:0.00691297):0.00295035	vs_HLperCri1_IL17RD:0.0069898):0.00240924):0.00153841	(vs_HLperLeu1_IL17RD:0.00394096	(vs_HLperPol1_IL17RD:0.00211569	vs_HLperManBai2_IL17RD:0.00197585):0.000617):0.0086099):0.00287723	vs_HLonyTor1_IL17RD:0.01860896):0.000905):0.0085748	(vs_HLcriGri3_IL17RD:0.01912223	(vs_mesAur1_IL17RD:0.0	vs_HLmesAur2_IL17RD:0.0):0.06781265):0.01168385):0.000804	vs_HLsigHis1_IL17RD:0.03999785):0.00256849	((vs_HLondZib1_IL17RD:0.01612728	(((((vs_HLmicOec1_IL17RD:0.00279779	vs_HLmicFor1_IL17RD:0.00266924):0.00476662	vs_micOch1_IL17RD:0.00857063):0.00233501	vs_HLmicAgr2_IL17RD:0.00930291):0.00166273	vs_HLmicArv1_IL17RD:0.00991626):0.00856298	((vs_HLellLut1_IL17RD:0.01284472	vs_HLellTal1_IL17RD:0.00653346):0.01285378	vs_HLarvAmp1_IL17RD:0.01733203):0.000545):0.00234998):0.000232	vs_HLmyoGla2_IL17RD:0.02354787):0.03554091):0.00813771	vs_HLcriGam1_IL17RD:0.03561167):0.00250581	(((((((vs_HLmasFus1_IL17RD:0.05492292	vs_HLpseDes1_IL17RD:0.01103985):0.00159673	vs_HLuroCau1_IL17RD:0.01127018):0.02214477	((vs_HLratNor7_IL17RD:0.0	vs_rn6_IL17RD:0.0):0.01575834	vs_HLratRat7_IL17RD:0.00591653):0.02090367):0.00321495	(vs_HLgraSur1_IL17RD:0.01443953	vs_HLarvNil1_IL17RD:0.02099927):0.01087193):0.000396	((vs_HLmusPah1_IL17RD:0.01600322	(((vs_HLmusSpr1_IL17RD:0.00300888	vs_HLmusSpi1_IL17RD:0.00338237):0.00125027	(vs_mm10_IL17RD:0.0	vs_mm39_IL17RD:0.0):0.00198653):0.00431192	vs_HLmusCar1_IL17RD:0.01080815):0.0093442):0.01982385	vs_HLmasCou1_IL17RD:0.02431367):0.00395757):0.00367024	vs_HLapoSyl1_IL17RD:0.08448328):0.01985051	((vs_HLpacDup1_IL17RD:0.01791407	(vs_HLpsaObe1_IL17RD:0.01126977	(vs_HLmerUng1_IL17RD:0.006243	vs_HLrhoOpi1_IL17RD:0.01681637):0.00204908):0.01334014):0.02396436	(vs_HLacoRus1_IL17RD:0.01076361	vs_HLacoCah1_IL17RD:0.00683221):0.03136582):0.0027403):0.00207412):0.00636217	(vs_HLrhiPru1_IL17RD:0.05419129	vs_nanGal1_IL17RD:0.04123703):0.05070926):0.51389628	Mussel_IL17R:0.86972676):0.08396449	((((((((vs_HLmicAgr2_IL17RA:0.00674722	vs_micOch1_IL17RA:0.01542519):0.002493	(vs_HLmicFor1_IL17RA:0.00191338	vs_HLmicOec1_IL17RA:0.00864354):0.00708557):0.00207663	vs_HLmicArv1_IL17RA:0.0049313):0.00390124	(((vs_HLellLut1_IL17RA:0.01264424	vs_HLellTal1_IL17RA:0.00511273):0.00119954	vs_HLmyoGla2_IL17RA:0.02399778):0.00569997	vs_HLarvAmp1_IL17RA:0.02278595):0.00770933):0.01301279	vs_HLondZib1_IL17RA:0.01946929):0.03463124	((((vs_HLperCri1_IL17RA:0.00471652	(vs_HLonyTor1_IL17RA:0.04015366	(vs_HLperCal2_IL17RA:0.01097364	vs_HLperEre1_IL17RA:0.01045298):0.00151966):0.00437253):0.00643369	((vs_HLperManBai2_IL17RA:0.0034426	vs_HLperPol1_IL17RA:0.01195654):0.00483541	vs_HLperLeu1_IL17RA:0.00654579):0.01833152):0.01682281	((vs_mesAur1_IL17RA:0.0	vs_HLmesAur2_IL17RA:0.0):0.04284715	(vs_HLsigHis1_IL17RA:0.08110571	vs_HLneoLep1_IL17RA:0.01773823):0.01735755):0.00825122):0.01339985	vs_HLcriGri3_IL17RA:0.03983979):0.00227425):0.00779963	(((((((((vs_HLgraSur1_IL17RA:0.02763879	((vs_HLmasFus1_IL17RA:0.10605251	vs_HLuroCau1_IL17RA:0.0):0.01358091	vs_HLpseDes1_IL17RA:0.04474266):0.0254571):0.00305353	vs_HLarvNil1_IL17RA:0.02243894):0.01017277	vs_HLmasCou1_IL17RA:0.04238372):0.00790186	(vs_HLmusCar1_IL17RA:0.00147378	(((vs_HLmusSpi1_IL17RA:0.00316169	(vs_mm39_IL17RA:0.0	vs_mm10_IL17RA:0.0):0.00546331):0.000316	vs_HLmusSpr1_IL17RA:0.00489231):0.0132963	vs_HLmusPah1_IL17RA:0.03232526):0.00373523):0.02135948):0.00389659	((vs_HLratNor7_IL17RA:0.0	vs_rn6_IL17RA:0.0):0.00335222	vs_HLratRat7_IL17RA:0.01683407):0.06116846):0.01231181	vs_HLapoSyl1_IL17RA:0.08873778):0.01711225	((vs_HLacoCah1_IL17RA:0.00762963	vs_HLacoRus1_IL17RA:0.010976):0.058609	vs_HLcriGam1_IL17RA:0.09662377):0.00992412):0.00958519	(((vs_HLpsaObe1_IL17RA:0.0118528	vs_HLrhoOpi1_IL17RA:0.01079368):0.00514546	vs_HLmerUng1_IL17RA:0.01036678):0.01152607	vs_HLpacDup1_IL17RA:0.0442706):0.03859312):0.01580316	(vs_nanGal1_IL17RA:0.05850485	vs_HLrhiPru1_IL17RA:0.06132992):0.04940228):0.00772624):0.02042716	(vs_HLperNas1_IL17RA:0.0	'vs_HLperNas1_IL17RA 2':0.0):0.02655956):0.29499583):0.09831512	((((((((((((((vs_HLperNas1_IL17RB:0.00916697	vs_HLperCri1_IL17RB:0.01677023):0.02840171	vs_HLperCal2_IL17RB:0.0):0.00833563	vs_HLperEre1_IL17RB:0.00331714):0.0187841	vs_HLonyTor1_IL17RB:0.02893777):0.00254238	((vs_HLperManBai2_IL17RB:0.00257799	vs_HLperPol1_IL17RB:0.00624063):0.00499518	vs_HLperLeu1_IL17RB:0.00858305):0.02305249):0.01392061	vs_HLneoLep1_IL17RB:0.05955908):0.02228182	vs_HLcriGri3_IL17RB:0.05260611):0.00634828	vs_HLsigHis1_IL17RB:0.06518265):0.01907885	((vs_HLacoCah1_IL17RB:0.01299868	vs_HLacoRus1_IL17RB:0.02410561):0.07740741	((vs_HLmerUng1_IL17RB:0.01237593	vs_HLrhoOpi1_IL17RB:0.01436442):0.02184054	vs_HLpsaObe1_IL17RB:0.0):0.0193481):0.02625872):0.00280228	(vs_HLapoSyl1_IL17RB:0.06216514	((((vs_mm39_IL17RB:0.0	vs_mm10_IL17RB:0.0):0.00239218	((vs_HLmusCar1_IL17RB:0.01003109	vs_HLmusSpi1_IL17RB:0.00559058):0.00136702	vs_HLmusSpr1_IL17RB:0.00922377):0.00418398):0.01032221	((((((vs_HLmasFus1_IL17RB:0.05887864	vs_HLpseDes1_IL17RB:0.0):0.01428391	vs_HLuroCau1_IL17RB:0.0099097):0.02956873	vs_HLgraSur1_IL17RB:0.02528766):0.00128146	vs_HLarvNil1_IL17RB:0.01095319):0.02217385	vs_HLmasCou1_IL17RB:0.01960543):0.00388294	vs_HLmusPah1_IL17RB:0.02948747):0.0057414):0.01455938	((vs_rn6_IL17RB:0.0	vs_HLratNor7_IL17RB:0.0):0.01579126	vs_HLratRat7_IL17RB:0.00122564):0.0300123):0.00811826):0.01901754):0.00450819	vs_HLcriGam1_IL17RB:0.06868376):0.0150353	((((((vs_HLmicArv1_IL17RB:0.00606734	((vs_HLmicOec1_IL17RB:0.03968058	vs_HLmicFor1_IL17RB:0.0):0.02260403	vs_micOch1_IL17RB:0.01615863):0.00474473):0.00161134	vs_HLmicAgr2_IL17RB:0.01117881):0.02017815	vs_HLmyoGla2_IL17RB:0.02436631):0.00570548	vs_HLarvAmp1_IL17RB:0.01409333):0.00469257	vs_HLellLut1_IL17RB:0.01799866):0.01593593	vs_HLondZib1_IL17RB:0.02710207):0.07642828):0.02264122	(vs_HLrhiPru1_IL17RB:0.09570578	vs_nanGal1_IL17RB:0.01646847):0.04675423):0.04733154	((vs_mesAur1_IL17RB:0.0	vs_HLmesAur2_IL17RB:0.0):0.18465672	vs_HLpacDup1_IL17RB:0.28078162):0.0177407):0.50939623):0.40409473	((((((('vs_mesAur1_IL17RC 2':0.0	'vs_HLmesAur2_IL17RC 2':0.0):0.02621859	((vs_HLcriGam1_IL17RC:0.0755504	vs_HLsigHis1_IL17RC:0.06418555):0.00461442	((vs_mesAur1_IL17RC:0.0	vs_HLmesAur2_IL17RC:0.0):0.0277776	vs_HLcriGri3_IL17RC:0.01359497):0.01966041):0.00412522):0.01825524	((((((vs_HLmicAgr2_IL17RC:0.01366452	vs_HLmicFor1_IL17RC:0.00847869):0.00111505	vs_HLmicOec1_IL17RC:0.0027775):0.00397761	(vs_HLarvAmp1_IL17RC:0.00603686	((vs_HLellLut1_IL17RC:0.0	vs_HLellTal1_IL17RC:0.01922039):0.00535567	vs_HLmyoGla2_IL17RC:0.01931948):0.0065578):0.0122043):0.00305867	vs_HLmicArv1_IL17RC:0.00869417):0.00231283	vs_micOch1_IL17RC:0.00907705):0.00683122	vs_HLondZib1_IL17RC:0.02616177):0.01517346):0.01139158	(((((((vs_HLperCri1_IL17RC:0.01706521	vs_HLperManBai2_IL17RC:0.01043336):0.00207187	vs_HLperPol1_IL17RC:0.00189608):0.00657579	vs_HLperLeu1_IL17RC:0.00423575):0.01281183	vs_HLperEre1_IL17RC:0.00649533):0.00375234	vs_HLperCal2_IL17RC:0.00236821):0.00718016	(vs_HLperNas1_IL17RC:0.0045573	('vs_HLonyTor1_IL17RC 2':0.0	vs_HLonyTor1_IL17RC:0.01058039):0.02886343):0.00119943):0.00926497	vs_HLneoLep1_IL17RC:0.02893452):0.00558066):0.01505442	((((vs_HLmerUng1_IL17RC:0.0036653	vs_HLrhoOpi1_IL17RC:0.01587244):0.01188284	vs_HLpsaObe1_IL17RC:0.01129308):0.00916667	vs_HLpacDup1_IL17RC:0.03299109):0.05388832	(vs_HLacoRus1_IL17RC:0.01618095	vs_HLacoCah1_IL17RC:0.02961152):0.04751242):0.0149148):0.01537585	(((vs_HLarvNil1_IL17RC:0.03841903	vs_HLgraSur1_IL17RC:0.01184852):0.02728534	((((vs_HLmasFus1_IL17RC:0.00415604	vs_HLpseDes1_IL17RC:0.02832339):0.00740838	vs_HLuroCau1_IL17RC:0.0089739):0.00536437	(vs_HLmusPah1_IL17RC:0.04462269	(vs_HLapoSyl1_IL17RC:0.04153069	((vs_HLratNor7_IL17RC:0.0	vs_rn6_IL17RC:0.0):0.01298873	vs_HLratRat7_IL17RC:0.00501676):0.05498031):0.0076264):0.01436812):0.01405457	vs_HLmasCou1_IL17RC:0.03989579):0.00374449):0.01170449	(((vs_HLmusSpr1_IL17RC:0.00483791	(vs_mm39_IL17RC:0.0	vs_mm10_IL17RC:0.0):0.01142377):0.00510915	vs_HLmusSpi1_IL17RC:0.00181301):0.00886926	vs_HLmusCar1_IL17RC:0.01622956):0.03136991):0.02030922):0.00854166	(vs_HLrhiPru1_IL17RC:0.03638649	vs_nanGal1_IL17RC:0.08116167):0.06146464):0.3878062):0.51230487	(((vs_HLrhoOpi1_IL17RE:0.00209662	(vs_HLpacDup1_IL17RE:0.04412475	vs_HLmerUng1_IL17RE:0.02509089):0.0025094):0.00608907	vs_HLpsaObe1_IL17RE:0.01039318):0.02891533	((((((((((vs_HLperPol1_IL17RE:0.01137293	vs_HLperManBai2_IL17RE:0.00651673):0.00668038	vs_HLperLeu1_IL17RE:0.00589151):0.00348473	((vs_HLonyTor1_IL17RE:0.0318337	vs_HLperNas1_IL17RE:0.00400143):0.00789095	((vs_HLperCri1_IL17RE:0.0	vs_HLperCal2_IL17RE:0.01760579):0.00709095	vs_HLperEre1_IL17RE:0.00339142):0.01098186):0.00621688):0.01130433	((vs_mesAur1_IL17RE:0.0	vs_HLmesAur2_IL17RE:0.0):0.03726898	vs_HLcriGri3_IL17RE:0.03785853):0.03277126):0.00857265	vs_HLneoLep1_IL17RE:0.0092822):0.02440067	vs_HLcriGam1_IL17RE:0.08025821):0.0036844	((((((vs_HLellTal1_IL17RE:0.0	vs_HLellLut1_IL17RE:0.02389829):0.00682423	vs_HLarvAmp1_IL17RE:0.0226138):0.00904906	((vs_HLmicArv1_IL17RE:0.01077327	vs_HLmicAgr2_IL17RE:0.02353229):0.00558566	vs_micOch1_IL17RE:0.01085574):0.00383249):0.00611235	vs_HLondZib1_IL17RE:0.02455443):0.00293306	vs_HLmyoGla2_IL17RE:0.02283311):0.00882417	(vs_HLmicOec1_IL17RE:0.00882604	vs_HLmicFor1_IL17RE:0.00161779):0.00284786):0.03271702):0.010294	(vs_nanGal1_IL17RE:0.05544011	vs_HLrhiPru1_IL17RE:0.07860299):0.06911488):0.00662308	vs_HLsigHis1_IL17RE:0.09727165):0.00371066	(vs_HLacoCah1_IL17RE:0.01294901	vs_HLacoRus1_IL17RE:0.02940582):0.06994173):0.01914405):0.01625423):0.027888	vs_HLapoSyl1_IL17RE:0.06368818):0.01501881	((((vs_mm10_IL17RE:0.0	vs_mm39_IL17RE:0.0):0.00833762	vs_HLmusCar1_IL17RE:0.01504504):0.01441532	vs_HLmusSpi1_IL17RE:0.00176522):0.00952083	vs_HLmusSpr1_IL17RE:0.00391029):0.01444228):0.01174876	vs_HLmusPah1_IL17RE:0.04272745):0.02999645	(vs_HLgraSur1_IL17RE:0.03175471	vs_HLarvNil1_IL17RE:0.00903363):0.00715716):0.01444689	vs_HLmasCou1_IL17RE:0.02492426):0.01455193	(vs_HLmasFus1_IL17RE:0.01216817	(vs_HLuroCau1_IL17RE:0.02716719	vs_HLpseDes1_IL17RE:0.00726764):0.01429967):0.01951112):0.05194818	vs_HLratRat7_IL17RE:0.00517721):0.01201588	vs_rn6_IL17RE:0.0	vs_HLratNor7_IL17RE:0.0);
((((((((((((((((((((((((vs_HLondZib1_IL17RA:0.01913845	((((vs_HLmicAgr2_IL17RA:0.00702022	(vs_HLmicOec1_IL17RA:0.00393169	vs_HLmicFor1_IL17RA:0.00335348):0.00339105):0.000269	vs_HLmicArv1_IL17RA:0.00797912):0.00180558	vs_micOch1_IL17RA:0.01166718):0.00974544	vs_HLarvAmp1_IL17RA:0.01785412):0.00118945):0.00183205	(vs_HLellLut1_IL17RA:0.0112162	vs_HLellTal1_IL17RA:0.00765872):0.00158157):0.00261013	vs_HLmyoGla2_IL17RA:0.01708854):0.03385619	((vs_mesAur1_IL17RA:0.0	vs_HLmesAur2_IL17RA:0.0):0.03583834	vs_HLcriGri3_IL17RA:0.02238983):0.01703774):0.00438744	((((((vs_HLperEre1_IL17RA:0.01440816	vs_HLperCri1_IL17RA:0.01025228):0.000835	vs_HLperCal2_IL17RA:0.01271767):0.00398962	(vs_HLperPol1_IL17RA:0.00698687	(vs_HLperLeu1_IL17RA:0.00947193	vs_HLperManBai2_IL17RA:0.00881852):0.0011986):0.01820494):0.00617109	vs_HLonyTor1_IL17RA:0.0348529):0.00921985	((vs_HLmasFus1_IL17RA:0.10549527	vs_HLperNas1_IL17RA:0.0):0.00282845	'vs_HLperNas1_IL17RA 2':0.0):0.03441332):0.01257672	vs_HLneoLep1_IL17RA:0.03298965):0.01005699):0.00316716	vs_HLsigHis1_IL17RA:0.06651163):0.01745691	((vs_nanGal1_IL17RA:0.04218193	vs_HLrhiPru1_IL17RA:0.07888854):0.05384345	vs_HLcriGam1_IL17RA:0.07822825):0.00899266):0.00245599	((((vs_HLmerUng1_IL17RA:0.01299069	vs_HLrhoOpi1_IL17RA:0.00805611):0.00296814	vs_HLpsaObe1_IL17RA:0.01147053):0.02447612	vs_HLpacDup1_IL17RA:0.03469278):0.04041935	(vs_HLacoRus1_IL17RA:0.01177057	vs_HLacoCah1_IL17RA:0.01175488):0.05554662):0.00339054):0.00735579	(((((vs_HLmasCou1_IL17RA:0.04878331	((((vs_HLmusSpr1_IL17RA:0.00273632	vs_HLmusSpi1_IL17RA:0.00227706):0.00208902	(vs_mm39_IL17RA:0.0	vs_mm10_IL17RA:0.0):0.00301906):0.00832146	vs_HLmusCar1_IL17RA:0.00736052):0.00643403	vs_HLmusPah1_IL17RA:0.02370228):0.01452023):0.00350914	vs_HLapoSyl1_IL17RA:0.08799684):0.00366949	(vs_HLgraSur1_IL17RA:0.02705835	vs_HLarvNil1_IL17RA:0.03216933):0.01203214):0.00369221	(vs_HLpseDes1_IL17RA:0.03315159	vs_HLuroCau1_IL17RA:0.01274768):0.01488423):0.00319239	((vs_rn6_IL17RA:0.0	vs_HLratNor7_IL17RA:0.0):0.00610378	vs_HLratRat7_IL17RA:0.00792102):0.05349106):0.01870156):0.34965164	(((((((vs_HLcriGam1_IL17RB:0.06418915	((((vs_HLacoRus1_IL17RB:0.01816374	vs_HLacoCah1_IL17RB:0.00855311):0.03962858	((vs_HLpsaObe1_IL17RB:0.00614687	(vs_HLrhoOpi1_IL17RB:0.01846705	vs_HLmerUng1_IL17RB:0.00629688):0.00966991):0.02455333	vs_HLpacDup1_IL17RB:0.26563087):0.00888378):0.02114632	(((vs_HLarvNil1_IL17RB:0.01461339	(vs_HLgraSur1_IL17RB:0.02460143	((vs_HLmasFus1_IL17RB:0.05498988	vs_HLpseDes1_IL17RB:0.0):0.02127876	vs_HLuroCau1_IL17RB:0.0012857):0.03803898):0.00589141):0.01539697	(((vs_HLmusCar1_IL17RB:0.0152336	((vs_mm39_IL17RB:0.0	vs_mm10_IL17RB:0.0):0.00581947	(vs_HLmusSpr1_IL17RB:0.00806689	vs_HLmusSpi1_IL17RB:0.0045163):0.00519725):0.00466971):0.01671116	vs_HLmusPah1_IL17RB:0.02515688):0.00507499	vs_HLmasCou1_IL17RB:0.03695237):0.01104018):0.00877473	vs_HLapoSyl1_IL17RB:0.05279453):0.0068464):0.00432437	((vs_HLratNor7_IL17RB:0.0	vs_rn6_IL17RB:0.0):0.0067397	vs_HLratRat7_IL17RB:0.00784672):0.0252235):0.01491397):0.00515584	(vs_HLcriGri3_IL17RB:0.05815342	vs_HLsigHis1_IL17RB:0.07963048):0.01104982):0.01328547	(((vs_HLellLut1_IL17RB:0.01552161	(((((vs_HLmicOec1_IL17RB:0.02672221	vs_HLmicFor1_IL17RB:0.0):0.01245416	vs_HLmicAgr2_IL17RB:0.00239709):0.00514559	vs_HLmicArv1_IL17RB:0.00449496):0.00795941	vs_micOch1_IL17RB:0.01320719):0.01518438	vs_HLarvAmp1_IL17RB:0.02323364):0.00535979):0.00589225	vs_HLondZib1_IL17RB:0.03306737):0.00786412	vs_HLmyoGla2_IL17RB:0.0151311):0.06036413):0.00714603	((((((vs_HLperEre1_IL17RB:0.0	vs_HLperCri1_IL17RB:0.02346719):0.00651951	vs_HLperCal2_IL17RB:0.00561448):0.01310838	vs_HLonyTor1_IL17RB:0.01600774):0.0100826	vs_HLneoLep1_IL17RB:0.06796276):0.00711517	vs_HLperNas1_IL17RB:0.0205289):0.00670599	((vs_HLperManBai2_IL17RB:0.0	vs_HLperPol1_IL17RB:0.0062809):0.00332957	vs_HLperLeu1_IL17RB:0.0086858):0.01626292):0.04366339):0.02010398	(vs_HLrhiPru1_IL17RB:0.09432142	vs_nanGal1_IL17RB:0.03151538):0.05452611):0.03517644	(vs_mesAur1_IL17RB:0.0	vs_HLmesAur2_IL17RB:0.0):0.1830354):0.39519392	Mussel_IL17R:0.76056649):0.05804245):0.05277954	((((((vs_HLmicFor1_IL17RD:0.00329272	vs_HLmicOec1_IL17RD:0.00309714):0.00292516	(((vs_HLondZib1_IL17RD:0.01669868	((vs_HLellTal1_IL17RD:0.01392179	vs_HLellLut1_IL17RD:0.00856237):0.01330394	vs_HLarvAmp1_IL17RD:0.01731118):0.00513453):0.00165268	vs_HLmyoGla2_IL17RD:0.01959036):0.0055545	(vs_HLmicAgr2_IL17RD:0.01110031	vs_micOch1_IL17RD:0.00636412):0.00261186):0.00148508):0.00452972	vs_HLmicArv1_IL17RD:0.00775358):0.03125089	(((vs_HLrhiPru1_IL17RD:0.05040938	vs_nanGal1_IL17RD:0.03370169):0.06512804	(((((vs_HLrhoOpi1_IL17RD:0.01827209	vs_HLmerUng1_IL17RD:0.01516973):0.00814281	vs_HLpsaObe1_IL17RD:0.00591877):0.0201385	vs_HLpacDup1_IL17RD:0.00960879):0.00893377	(vs_HLacoCah1_IL17RD:0.00569632	vs_HLacoRus1_IL17RD:0.01376052):0.05785876):0.01620327	(((((((((vs_HLperEre1_IL17RD:0.00447845	vs_HLperCal2_IL17RD:0.00955676):0.00599766	vs_HLperCri1_IL17RD:0.00538435):0.00233338	vs_HLperNas1_IL17RD:0.01167641):0.0073659	vs_HLonyTor1_IL17RD:0.02273723):0.00206093	((vs_HLperPol1_IL17RD:0.00114321	vs_HLperLeu1_IL17RD:0.00844422):0.000382	vs_HLperManBai2_IL17RD:0.0):0.00821434):0.01235495	vs_HLcriGri3_IL17RD:0.03390754):0.000906	vs_HLneoLep1_IL17RD:0.01575619):0.01040234	vs_HLsigHis1_IL17RD:0.03880745):0.00830976	vs_HLcriGam1_IL17RD:0.04421078):0.00295872):0.00232533):0.00408385	(vs_mesAur1_IL17RD:0.0	vs_HLmesAur2_IL17RD:0.0):0.06943279):0.00388711):0.00490345	(((vs_HLarvNil1_IL17RD:0.01345325	vs_HLgraSur1_IL17RD:0.03168541):0.01357996	(((vs_HLratRat7_IL17RD:0.00435575	(vs_rn6_IL17RD:0.0	vs_HLratNor7_IL17RD:0.0):0.01502696):0.02328422	((vs_HLuroCau1_IL17RD:0.00689573	vs_HLpseDes1_IL17RD:0.01062316):0.0048023	vs_HLmasFus1_IL17RD:0.04324408):0.01866722):0.00247199	vs_HLmasCou1_IL17RD:0.02553436):0.00119694):0.00666661	((((vs_mm39_IL17RD:0.0	vs_mm10_IL17RD:0.0):0.000391	(vs_HLmusSpr1_IL17RD:0.00389653	vs_HLmusSpi1_IL17RD:0.00387822):0.00234755):0.00737985	vs_HLmusCar1_IL17RD:0.01006487):0.00839588	vs_HLmusPah1_IL17RD:0.01053257):0.01931186):0.01584245):0.02002877	vs_HLapoSyl1_IL17RD:0.05672379):0.43064215):0.57075079	(((((vs_HLmusSpi1_IL17RC:0.0	((vs_mm10_IL17RC:0.0	vs_mm39_IL17RC:0.0):0.00351234	vs_HLmusSpr1_IL17RC:0.00897269):0.01011927):0.02299489	vs_HLmusCar1_IL17RC:0.0):0.01525871	(((((vs_HLmasFus1_IL17RC:0.0	vs_HLpseDes1_IL17RC:0.02744051):0.01018624	vs_HLuroCau1_IL17RC:0.0036072):0.01709382	(vs_HLmusPah1_IL17RC:0.04943523	vs_HLapoSyl1_IL17RC:0.04901239):0.01116836):0.01142355	vs_HLmasCou1_IL17RC:0.02515107):0.01546996	(vs_HLgraSur1_IL17RC:0.02043754	vs_HLarvNil1_IL17RC:0.02611058):0.0072787):0.02245894):0.01939136	(vs_HLratRat7_IL17RC:0.00286481	(vs_HLratNor7_IL17RC:0.0	vs_rn6_IL17RC:0.0):0.01769842):0.053261):0.01517485	(((((((((vs_micOch1_IL17RC:0.00728224	(((vs_HLmicAgr2_IL17RC:0.01123459	vs_HLmicFor1_IL17RC:0.00742505):0.00246962	vs_HLmicArv1_IL17RC:0.00593818):0.00331444	((vs_HLarvAmp1_IL17RC:0.01932617	(vs_HLellLut1_IL17RC:0.01154289	vs_HLellTal1_IL17RC:0.01678802):0.000300):0.00482666	vs_HLmyoGla2_IL17RC:0.0258844):0.00269423):0.00111779):0.0027403	vs_HLmicOec1_IL17RC:0.00614859):0.0068137	vs_HLondZib1_IL17RC:0.02951543):0.01099107	(((('vs_mesAur1_IL17RC 2':0.0	'vs_HLmesAur2_IL17RC 2':0.0):0.0354944	vs_HLcriGam1_IL17RC:0.0877204):0.00703014	vs_HLcriGri3_IL17RC:0.01849418):0.02251214	vs_HLneoLep1_IL17RC:0.04111158):0.00333004):0.01496317	(((((((vs_HLperPol1_IL17RC:0.01709369	vs_HLperManBai2_IL17RC:0.000002):0.01441605	vs_HLperLeu1_IL17RC:0.00157238):0.01299585	('vs_HLonyTor1_IL17RC 2':0.0154771	vs_HLonyTor1_IL17RC:0.0):0.02819872):0.00988392	vs_HLperEre1_IL17RC:0.00283865):0.00790811	vs_HLperCal2_IL17RC:0.00360917):0.00407563	vs_HLperNas1_IL17RC:0.01056583):0.01323487	vs_HLperCri1_IL17RC:0.0):0.02306759):0.01455479	vs_HLsigHis1_IL17RC:0.03406997):0.01549002	(vs_HLmesAur2_IL17RC:0.0	vs_mesAur1_IL17RC:0.0):0.04908455):0.01435103	((((vs_HLmerUng1_IL17RC:0.00449436	vs_HLrhoOpi1_IL17RC:0.00755955):0.01497468	vs_HLpsaObe1_IL17RC:0.0117014):0.00687355	vs_HLpacDup1_IL17RC:0.03249192):0.04740524	(vs_HLacoRus1_IL17RC:0.04494177	vs_HLacoCah1_IL17RC:0.01768389):0.04785698):0.0194027):0.01046038	(vs_nanGal1_IL17RC:0.06027441	vs_HLrhiPru1_IL17RC:0.04796913):0.06554955):0.00799653):0.38410393):0.51657973	(vs_HLrhoOpi1_IL17RE:0.0010859	((vs_HLpacDup1_IL17RE:0.05780325	vs_HLmerUng1_IL17RE:0.01537949):0.01012785	vs_HLpsaObe1_IL17RE:0.00828342):0.01002922):0.03600474):0.02940981	(((((((vs_mm10_IL17RE:0.0	vs_mm39_IL17RE:0.0):0.01421966	vs_HLmusCar1_IL17RE:0.00465593):0.01091953	vs_HLmusSpi1_IL17RE:0.00946788):0.0025869	vs_HLmusSpr1_IL17RE:0.0065218):0.02171095	vs_HLmusPah1_IL17RE:0.04793231):0.00643415	((((vs_HLpseDes1_IL17RE:0.01532354	vs_HLuroCau1_IL17RE:0.03213622):0.01197141	vs_HLmasFus1_IL17RE:0.006975):0.03883053	((vs_rn6_IL17RE:0.0	vs_HLratNor7_IL17RE:0.0):0.00355844	vs_HLratRat7_IL17RE:0.01977773):0.03572823):0.00533597	((vs_HLapoSyl1_IL17RE:0.0594232	vs_HLgraSur1_IL17RE:0.04381064):0.0109038	vs_HLarvNil1_IL17RE:0.0032456):0.0225776):0.00563289):0.01648809	vs_HLmasCou1_IL17RE:0.02376725):0.03177583):0.01360819	(vs_nanGal1_IL17RE:0.0745543	vs_HLrhiPru1_IL17RE:0.08713614):0.04489933):0.01903192	(((((((vs_HLondZib1_IL17RE:0.02880607	(((vs_HLellLut1_IL17RE:0.04558913	vs_HLellTal1_IL17RE:0.0):0.02092357	vs_HLarvAmp1_IL17RE:0.00804857):0.02016164	vs_micOch1_IL17RE:0.02507495):0.00545744):0.00717687	vs_HLmicOec1_IL17RE:0.00894334):0.00470492	vs_HLmicFor1_IL17RE:0.00211375):0.0085315	vs_HLmicAgr2_IL17RE:0.02754147):0.00450738	vs_HLmyoGla2_IL17RE:0.02964691):0.0084992	vs_HLmicArv1_IL17RE:0.0057736):0.03778063	((vs_HLacoCah1_IL17RE:0.02549612	vs_HLacoRus1_IL17RE:0.02061834):0.05366137	vs_HLcriGam1_IL17RE:0.08031398):0.01559029):0.00214089):0.03624185	(vs_HLperManBai2_IL17RE:0.00553338	vs_HLperPol1_IL17RE:0.01003485):0.00782658):0.00180653	vs_HLperLeu1_IL17RE:0.00707688):0.00624827	vs_HLsigHis1_IL17RE:0.0834425):0.01384868	((vs_HLperCri1_IL17RE:0.0086238	(vs_HLperCal2_IL17RE:0.01417178	vs_HLperEre1_IL17RE:0.00287914):0.00722055):0.00491184	vs_HLperNas1_IL17RE:0.01887255):0.00771363):0.00436145	vs_HLonyTor1_IL17RE:0.01614554):0.01488059	vs_HLneoLep1_IL17RE:0.02423723):0.01756321	vs_HLcriGri3_IL17RE:0.03099072):0.03568666	vs_mesAur1_IL17RE:0.0	vs_HLmesAur2_IL17RE:0.0);
(((((((((((((((((((((((((((vs_HLmicArv1_IL17RA:0.00601196	vs_HLmicAgr2_IL17RA:0.0081177):0.000322	(vs_HLmicOec1_IL17RA:0.00311686	vs_HLmicFor1_IL17RA:0.0050901):0.00226724):0.00185825	vs_micOch1_IL17RA:0.0102384):0.00702502	vs_HLarvAmp1_IL17RA:0.02046185):0.000555	(vs_HLmyoGla2_IL17RA:0.02991297	(vs_HLellTal1_IL17RA:0.00590775	vs_HLellLut1_IL17RA:0.01071961):0.00490742):0.00254888):0.00853581	vs_HLondZib1_IL17RA:0.02014776):0.02942427	(vs_HLcriGri3_IL17RA:0.02599317	(vs_mesAur1_IL17RA:0.0	vs_HLmesAur2_IL17RA:0.0):0.02881237):0.01363719):0.00165001	((((((vs_HLperLeu1_IL17RA:0.00893247	(vs_HLperManBai2_IL17RA:0.00822691	vs_HLperPol1_IL17RA:0.00477645):0.0017419):0.01884932	((vs_HLperEre1_IL17RA:0.00768591	vs_HLperCri1_IL17RA:0.00931024):0.00170273	vs_HLperCal2_IL17RA:0.01280843):0.00359613):0.00775496	vs_HLonyTor1_IL17RA:0.03306922):0.00764361	((vs_HLmasFus1_IL17RA:0.12156239	'vs_HLperNas1_IL17RA 2':0.0):0.01365041	vs_HLperNas1_IL17RA:0.0):0.03739024):0.01333578	vs_HLneoLep1_IL17RA:0.02539512):0.00146328	vs_HLsigHis1_IL17RA:0.06400745):0.00796464):0.01811055	((((vs_rn6_IL17RA:0.0	vs_HLratNor7_IL17RA:0.0):0.00562405	vs_HLratRat7_IL17RA:0.01099164):0.04897417	(((((((vs_HLmusSpr1_IL17RA:0.00497693	vs_HLmusSpi1_IL17RA:0.00207417):0.00106375	(vs_mm10_IL17RA:0.0	vs_mm39_IL17RA:0.0):0.00398357):0.00663662	vs_HLmusCar1_IL17RA:0.00618112):0.01030008	vs_HLmusPah1_IL17RA:0.02913856):0.02163683	vs_HLmasCou1_IL17RA:0.04320286):0.00325169	((vs_HLarvNil1_IL17RA:0.03638231	vs_HLgraSur1_IL17RA:0.02099092):0.01449011	vs_HLapoSyl1_IL17RA:0.08020905):0.00634945):0.00413667	(vs_HLuroCau1_IL17RA:0.01575201	vs_HLpseDes1_IL17RA:0.03147602):0.01518734):0.00834345):0.02540589	(((vs_HLpsaObe1_IL17RA:0.01327386	(vs_HLmerUng1_IL17RA:0.0119581	vs_HLrhoOpi1_IL17RA:0.0050561):0.000892):0.02589965	vs_HLpacDup1_IL17RA:0.03339838):0.03994159	(vs_HLacoRus1_IL17RA:0.00829466	vs_HLacoCah1_IL17RA:0.0079032):0.05174413):0.00334731):0.0094445):0.00584221	vs_HLcriGam1_IL17RA:0.06783332):0.00369234	(vs_nanGal1_IL17RA:0.04874726	vs_HLrhiPru1_IL17RA:0.0750845):0.05563708):0.34831664	((((vs_HLmicAgr2_IL17RD:0.01064679	((((((vs_HLellLut1_IL17RD:0.01882543	vs_HLellTal1_IL17RD:0.000474):0.01693984	vs_HLarvAmp1_IL17RD:0.01885974):0.000789	vs_HLondZib1_IL17RD:0.01674774):0.00274066	vs_HLmyoGla2_IL17RD:0.01682288):0.00580156	(vs_micOch1_IL17RD:0.01085914	vs_HLmicArv1_IL17RD:0.01104637):0.00154563):0.00402179	vs_HLmicOec1_IL17RD:0.00371821):0.00362219):0.00646494	vs_HLmicFor1_IL17RD:0.000819):0.02768587	((((vs_HLpacDup1_IL17RD:0.02080592	((vs_HLmerUng1_IL17RD:0.00691936	vs_HLrhoOpi1_IL17RD:0.02099571):0.00396888	vs_HLpsaObe1_IL17RD:0.01375627):0.0146384):0.02745282	(((((vs_HLmesAur2_IL17RD:0.0	vs_mesAur1_IL17RD:0.0):0.04443684	vs_HLcriGri3_IL17RD:0.03202612):0.00965269	((vs_HLacoCah1_IL17RD:0.00402235	vs_HLacoRus1_IL17RD:0.01385857):0.048634	vs_HLcriGam1_IL17RD:0.0353023):0.01040232):0.00336263	((((((vs_HLperEre1_IL17RD:0.00978692	vs_HLperNas1_IL17RD:0.01484438):0.00504663	vs_HLperCri1_IL17RD:0.00228854):0.0080718	vs_HLonyTor1_IL17RD:0.02695835):0.00196443	vs_HLperCal2_IL17RD:0.00710125):0.00434989	(vs_HLperManBai2_IL17RD:0.0	(vs_HLperLeu1_IL17RD:0.00398319	vs_HLperPol1_IL17RD:0.00141557):0.00205967):0.01423054):0.00245219	vs_HLneoLep1_IL17RD:0.02494654):0.00940756):0.00621471	vs_HLsigHis1_IL17RD:0.04368256):0.00599432):0.00364771	((((((vs_HLgraSur1_IL17RD:0.02343451	vs_HLarvNil1_IL17RD:0.00739048):0.01529371	(vs_HLratRat7_IL17RD:0.00438537	(vs_HLratNor7_IL17RD:0.0	vs_rn6_IL17RD:0.0):0.01383846):0.02335593):0.000556	vs_HLmasCou1_IL17RD:0.03039549):0.00567495	((vs_HLmasFus1_IL17RD:0.04621856	vs_HLpseDes1_IL17RD:0.01243469):0.0080758	vs_HLuroCau1_IL17RD:0.0046463):0.02260591):0.00358353	(vs_HLmusPah1_IL17RD:0.01575904	(vs_HLmusCar1_IL17RD:0.01172724	(((vs_mm39_IL17RD:0.0	vs_mm10_IL17RD:0.0):0.00301636	vs_HLmusSpi1_IL17RD:0.00240634):0.00605967	vs_HLmusSpr1_IL17RD:0.00423606):0.00753822):0.00658525):0.01585313):0.00281569	vs_HLapoSyl1_IL17RD:0.07889375):0.01059588):0.01024558	(vs_nanGal1_IL17RD:0.02901295	vs_HLrhiPru1_IL17RD:0.05474184):0.04946957):0.02240769):0.50445345	Mussel_IL17R:0.71450552):0.02879093):0.11501653	(((((((((((((vs_HLmusSpi1_IL17RB:0.00290627	vs_HLmusCar1_IL17RB:0.01423577):0.00261662	(vs_mm10_IL17RB:0.0	vs_mm39_IL17RB:0.0):0.00263943):0.00847754	vs_HLmusSpr1_IL17RB:0.01625945):0.00414317	vs_HLmusPah1_IL17RB:0.02563403):0.00709413	((((vs_rn6_IL17RB:0.0	vs_HLratNor7_IL17RB:0.0):0.00886681	vs_HLratRat7_IL17RB:0.00558443):0.03782628	vs_HLapoSyl1_IL17RB:0.06196836):0.00433654	(vs_HLgraSur1_IL17RB:0.01690781	(vs_HLarvNil1_IL17RB:0.0147368	((vs_HLpseDes1_IL17RB:0.0	vs_HLmasFus1_IL17RB:0.0602378):0.01033951	vs_HLuroCau1_IL17RB:0.00717096):0.04499899):0.00544649):0.01507248):0.003568):0.00243577	vs_HLmasCou1_IL17RB:0.02493901):0.0224545	(((vs_HLrhoOpi1_IL17RB:0.01683806	vs_HLpsaObe1_IL17RB:0.00233447):0.00758182	vs_HLmerUng1_IL17RB:0.01711461):0.04723596	(vs_HLacoCah1_IL17RB:0.00748134	vs_HLacoRus1_IL17RB:0.02229509):0.04078568):0.00954963):0.01251056	vs_HLcriGam1_IL17RB:0.06818659):0.00527642	(((((vs_HLperPol1_IL17RB:0.00503983	vs_HLperManBai2_IL17RB:0.00218102):0.01087897	vs_HLperLeu1_IL17RB:0.00107627):0.02277614	((vs_HLperCal2_IL17RB:0.01190201	(vs_HLperCri1_IL17RB:0.01784451	vs_HLperEre1_IL17RB:0.00257862):0.00917449):0.01882516	vs_HLperNas1_IL17RB:0.01536226):0.00677484):0.00352216	vs_HLonyTor1_IL17RB:0.02819942):0.02107264	(vs_HLsigHis1_IL17RB:0.0525451	(vs_HLneoLep1_IL17RB:0.04785691	vs_HLcriGri3_IL17RB:0.05359553):0.00628482):0.01584434):0.02410496):0.02434421	(vs_nanGal1_IL17RB:0.01315623	vs_HLrhiPru1_IL17RB:0.08471269):0.05754013):0.01052256	(((((vs_HLmicOec1_IL17RB:0.0559638	vs_HLmicFor1_IL17RB:0.0):0.02976388	vs_HLmicArv1_IL17RB:0.0):0.00931807	vs_HLmicAgr2_IL17RB:0.0):0.01516295	vs_micOch1_IL17RB:0.00600717):0.0207096	(((vs_HLondZib1_IL17RB:0.05158679	vs_HLmyoGla2_IL17RB:0.02873281):0.000160	vs_HLellLut1_IL17RB:0.01502194):0.00880564	vs_HLarvAmp1_IL17RB:0.01642274):0.00389165):0.07147309):0.01971642	vs_HLpacDup1_IL17RB:0.2541956):0.03445082	(vs_mesAur1_IL17RB:0.0	vs_HLmesAur2_IL17RB:0.0):0.15865122):0.3803782):0.43830589	(((((((((vs_micOch1_IL17RC:0.00870806	vs_HLmicArv1_IL17RC:0.0165083):0.00638713	vs_HLmicFor1_IL17RC:0.00564252):0.00331525	((vs_HLarvAmp1_IL17RC:0.0127712	vs_HLellLut1_IL17RC:0.00511942):0.00264664	(((vs_HLcriGri3_IL17RC:0.0	(vs_mesAur1_IL17RC:0.0	vs_HLmesAur2_IL17RC:0.0):0.05091702):0.0406349	vs_HLmyoGla2_IL17RC:0.03572334):0.01394369	vs_HLondZib1_IL17RC:0.00102616):0.01680986):0.00703468):0.00117386	vs_HLmicAgr2_IL17RC:0.00681804):0.00508907	vs_HLellTal1_IL17RC:0.00681283):0.00474661	vs_HLmicOec1_IL17RC:0.00636516):0.03300523	((((vs_HLcriGam1_IL17RC:0.08322771	(vs_HLacoRus1_IL17RC:0.04351693	vs_HLacoCah1_IL17RC:0.0070483):0.0629198):0.00239475	(vs_HLpacDup1_IL17RC:0.01352891	((vs_HLmerUng1_IL17RC:0.0	vs_HLrhoOpi1_IL17RC:0.01807128):0.00868277	vs_HLpsaObe1_IL17RC:0.01236102):0.02616337):0.03511018):0.02368712	('vs_mesAur1_IL17RC 2':0.0	'vs_HLmesAur2_IL17RC 2':0.0):0.04763743):0.00927011	((vs_HLsigHis1_IL17RC:0.05134452	(((((vs_HLperCri1_IL17RC:0.0084678	vs_HLperEre1_IL17RC:0.00645003):0.00282767	((vs_HLperPol1_IL17RC:0.00901999	vs_HLperManBai2_IL17RC:0.00622211):0.00472461	vs_HLperLeu1_IL17RC:0.0026899):0.01283156):0.00375221	vs_HLperCal2_IL17RC:0.00180889):0.00881884	(vs_HLonyTor1_IL17RC:0.02132189	vs_HLneoLep1_IL17RC:0.0398121):0.001494):0.000069	vs_HLperNas1_IL17RC:0.00918155):0.02174116):0.01437045	'vs_HLonyTor1_IL17RC 2':0.0):0.0144343):0.0076172):0.01365988	(((((((vs_HLpseDes1_IL17RC:0.01782628	vs_HLmasFus1_IL17RC:0.0050146):0.01446316	vs_HLuroCau1_IL17RC:0.00272806):0.01682826	(vs_HLmusPah1_IL17RC:0.03473281	vs_HLmasCou1_IL17RC:0.04260223):0.0196544):0.00815159	vs_HLapoSyl1_IL17RC:0.04449735):0.00719771	(vs_HLgraSur1_IL17RC:0.01839776	vs_HLarvNil1_IL17RC:0.02387636):0.01401175):0.00505567	((vs_HLratNor7_IL17RC:0.0	vs_rn6_IL17RC:0.0):0.01663286	vs_HLratRat7_IL17RC:0.0):0.04390377):0.003966	((((vs_mm39_IL17RC:0.0	vs_mm10_IL17RC:0.0):0.01146486	vs_HLmusSpr1_IL17RC:0.000486):0.00658893	vs_HLmusSpi1_IL17RC:0.00366553):0.02021332	vs_HLmusCar1_IL17RC:0.0):0.03515579):0.02847964):0.01297595	(vs_HLrhiPru1_IL17RC:0.02170859	vs_nanGal1_IL17RC:0.08271162):0.07805118):0.42227631):0.52016353	(vs_nanGal1_IL17RE:0.0836741	vs_HLrhiPru1_IL17RE:0.06097681):0.06871514):0.0136335	(((((vs_HLellLut1_IL17RE:0.01630288	vs_HLarvAmp1_IL17RE:0.02353032):0.00961832	((((vs_HLmicFor1_IL17RE:0.000081	vs_HLmicOec1_IL17RE:0.00850111):0.00415158	vs_micOch1_IL17RE:0.01607667):0.00373692	vs_HLmicArv1_IL17RE:0.0098054):0.00118621	vs_HLmicAgr2_IL17RE:0.01849695):0.00902313):0.00440339	vs_HLellTal1_IL17RE:0.00464089):0.00779333	vs_HLondZib1_IL17RE:0.02461884):0.00582495	vs_HLmyoGla2_IL17RE:0.01446697):0.02211906):0.0041012	(((((((vs_HLonyTor1_IL17RE:0.02203238	vs_HLneoLep1_IL17RE:0.02850508):0.00446266	vs_HLsigHis1_IL17RE:0.09185103):0.00709495	((vs_HLperCal2_IL17RE:0.01858461	vs_HLperCri1_IL17RE:0.00537142):0.00474069	vs_HLperNas1_IL17RE:0.0224824):0.00371086):0.00225272	vs_HLperLeu1_IL17RE:0.01670799):0.00766104	vs_HLperManBai2_IL17RE:0.01166266):0.000836	vs_HLperPol1_IL17RE:0.00996151):0.01058286	vs_HLperEre1_IL17RE:0.0196629):0.03077387):0.00681138	(vs_HLpacDup1_IL17RE:0.0327569	((vs_HLpsaObe1_IL17RE:0.00935291	vs_HLrhoOpi1_IL17RE:0.0092453):0.00654242	vs_HLmerUng1_IL17RE:0.01223027):0.0146335):0.04053668):0.00348214	(vs_HLacoRus1_IL17RE:0.03345575	vs_HLacoCah1_IL17RE:0.01262014):0.044342):0.00881713	(vs_HLcriGam1_IL17RE:0.0736606	(vs_HLcriGri3_IL17RE:0.0268812	(vs_HLmesAur2_IL17RE:0.0	vs_mesAur1_IL17RE:0.0):0.04983593):0.03224333):0.01178648):0.0333839	vs_HLmusPah1_IL17RE:0.0328454):0.00801035	(((vs_HLmusSpi1_IL17RE:0.00566048	vs_HLmusSpr1_IL17RE:0.00875397):0.000851	(vs_mm39_IL17RE:0.0	vs_mm10_IL17RE:0.0):0.01339693):0.01787823	vs_HLmusCar1_IL17RE:0.0):0.02611384):0.00310082	(vs_HLapoSyl1_IL17RE:0.05597296	vs_HLmasCou1_IL17RE:0.03827892):0.00357897):0.01344691	vs_HLarvNil1_IL17RE:0.01375186):0.00595131	(vs_HLgraSur1_IL17RE:0.03593852	((vs_HLuroCau1_IL17RE:0.01886549	vs_HLmasFus1_IL17RE:0.02160841):0.00303566	vs_HLpseDes1_IL17RE:0.01510971):0.03069919):0.01052006):0.04610993	vs_HLratRat7_IL17RE:0.02034656):0.000981	vs_rn6_IL17RE:0.0	vs_HLratNor7_IL17RE:0.0);
((((((((((((((((((((((((((vs_HLmicAgr2_IL17RD:0.00976962	(vs_HLmicArv1_IL17RD:0.01052692	((vs_HLmicOec1_IL17RD:0.00237851	vs_HLmicFor1_IL17RD:0.00393926):0.00714866	vs_micOch1_IL17RD:0.00727805):0.00205268):0.000940):0.00364858	((vs_HLellTal1_IL17RD:0.0053535	vs_HLellLut1_IL17RD:0.01346997):0.00540052	vs_HLarvAmp1_IL17RD:0.01852178):0.000832):0.00232388	vs_HLmyoGla2_IL17RD:0.01865316):0.00306957	vs_HLondZib1_IL17RD:0.01667099):0.02296432	(((((vs_HLperLeu1_IL17RD:0.00275501	(vs_HLperManBai2_IL17RD:0.000960	vs_HLperPol1_IL17RD:0.00262533):0.0028237):0.00876997	(((vs_HLperEre1_IL17RD:0.00747654	vs_HLperCal2_IL17RD:0.00936837):0.00125553	vs_HLperCri1_IL17RD:0.00549003):0.00336062	vs_HLperNas1_IL17RD:0.01274292):0.00275599):0.00264255	vs_HLonyTor1_IL17RD:0.02600407):0.00517432	vs_HLneoLep1_IL17RD:0.02270769):0.00277841	((vs_HLmesAur2_IL17RD:0.0	vs_mesAur1_IL17RD:0.0):0.06334577	vs_HLcriGri3_IL17RD:0.01546974):0.01246021):0.000601):0.00233877	vs_HLsigHis1_IL17RD:0.04650252):0.01278249	(((vs_HLacoRus1_IL17RD:0.00822399	vs_HLacoCah1_IL17RD:0.00913682):0.03018606	(((vs_HLrhoOpi1_IL17RD:0.01783536	vs_HLmerUng1_IL17RD:0.00990876):0.00366503	vs_HLpsaObe1_IL17RD:0.01090661):0.00731019	vs_HLpacDup1_IL17RD:0.01558693):0.02178031):0.00529368	(((((vs_HLmasFus1_IL17RD:0.04411724	vs_HLpseDes1_IL17RD:0.0091663):0.00628	vs_HLuroCau1_IL17RD:0.00942678):0.02125306	((vs_HLgraSur1_IL17RD:0.01381397	vs_HLarvNil1_IL17RD:0.02116532):0.01095928	(vs_HLmasCou1_IL17RD:0.02472364	((vs_HLmusCar1_IL17RD:0.01113425	(((vs_mm39_IL17RD:0.0	vs_mm10_IL17RD:0.0):0.000718	vs_HLmusSpi1_IL17RD:0.00198598):0.00117199	vs_HLmusSpr1_IL17RD:0.00543679):0.00519918):0.00708106	vs_HLmusPah1_IL17RD:0.01561128):0.01569037):0.00583551):0.00139495):0.000727	((vs_HLratNor7_IL17RD:0.0	vs_rn6_IL17RD:0.0):0.01144283	vs_HLratRat7_IL17RD:0.00674784):0.01990824):0.0032084	vs_HLapoSyl1_IL17RD:0.06888361):0.01726143):0.00106177):0.000594	vs_HLcriGam1_IL17RD:0.04489069):0.02479377	(vs_nanGal1_IL17RD:0.03308329	vs_HLrhiPru1_IL17RD:0.04980653):0.03641176):0.50802637	Mussel_IL17R:0.71331828):0.06707057	(((((((((vs_HLellLut1_IL17RA:0.01577972	vs_HLellTal1_IL17RA:0.00822133):0.00506216	(((vs_HLmicOec1_IL17RA:0.00661203	vs_micOch1_IL17RA:0.02163658):0.0015244	vs_HLmicFor1_IL17RA:0.00168316):0.00579641	(vs_HLmicArv1_IL17RA:0.0073061	vs_HLmicAgr2_IL17RA:0.00761463):0.00215079):0.01089629):0.00139229	vs_HLarvAmp1_IL17RA:0.01891227):0.00667162	vs_HLondZib1_IL17RA:0.01455366):0.00479821	vs_HLmyoGla2_IL17RA:0.01650723):0.03407175	((vs_mesAur1_IL17RA:0.0	vs_HLmesAur2_IL17RA:0.0):0.04185541	vs_HLcriGri3_IL17RA:0.01822912):0.02077114):0.00763091	((vs_HLperNas1_IL17RA:0.0	'vs_HLperNas1_IL17RA 2':0.0):0.00932947	((((((vs_HLperPol1_IL17RA:0.00663359	vs_HLperManBai2_IL17RA:0.00712353):0.00209119	vs_HLperLeu1_IL17RA:0.00816115):0.01721261	(vs_HLperCal2_IL17RA:0.00872766	(vs_HLperCri1_IL17RA:0.01485278	vs_HLperEre1_IL17RA:0.01212086):0.0039972):0.00187993):0.01357711	vs_HLonyTor1_IL17RA:0.03131563):0.01851879	vs_HLsigHis1_IL17RA:0.07755529):0.0035178	vs_HLneoLep1_IL17RA:0.02511882):0.01494679):0.01901221):0.00658167	((((vs_HLacoCah1_IL17RA:0.01109829	vs_HLacoRus1_IL17RA:0.01197765):0.05652185	(((vs_HLrhoOpi1_IL17RA:0.00704136	vs_HLmerUng1_IL17RA:0.00915945):0.00617272	vs_HLpsaObe1_IL17RA:0.00895374):0.02698652	vs_HLpacDup1_IL17RA:0.03859994):0.04566668):0.00287391	((((vs_HLmusPah1_IL17RA:0.02993324	(((vs_HLmusSpr1_IL17RA:0.00469129	vs_HLmusSpi1_IL17RA:0.000800):0.00260273	(vs_mm39_IL17RA:0.0	vs_mm10_IL17RA:0.0):0.00502211):0.01330255	vs_HLmusCar1_IL17RA:0.00536945):0.00897341):0.02204286	(vs_HLapoSyl1_IL17RA:0.10803919	vs_HLmasCou1_IL17RA:0.0433427):0.00290491):0.00184025	((((vs_HLmasFus1_IL17RA:0.12037078	vs_HLpseDes1_IL17RA:0.03067405):0.01007931	vs_HLuroCau1_IL17RA:0.0):0.02532598	vs_HLgraSur1_IL17RA:0.03943989):0.01123628	vs_HLarvNil1_IL17RA:0.02256256):0.01340693):0.00954073	((vs_rn6_IL17RA:0.0	vs_HLratNor7_IL17RA:0.0):0.00183994	vs_HLratRat7_IL17RA:0.01787261):0.06717128):0.01593352):0.00126501	vs_HLcriGam1_IL17RA:0.07815665):0.0171143):0.00941216	(vs_nanGal1_IL17RA:0.05409612	vs_HLrhiPru1_IL17RA:0.05732641):0.05721894):0.32788912):0.11504238	((((((((((vs_micOch1_IL17RB:0.01603734	(vs_HLmicAgr2_IL17RB:0.00561086	vs_HLmicArv1_IL17RB:0.00608838):0.00810558):0.00269548	(vs_HLmicFor1_IL17RB:0.00666209	vs_HLmicOec1_IL17RB:0.01488192):0.00552665):0.00821929	vs_HLondZib1_IL17RB:0.04580496):0.01000467	vs_HLarvAmp1_IL17RB:0.01752438):0.01307047	vs_HLellLut1_IL17RB:0.00991743):0.00439789	vs_HLmyoGla2_IL17RB:0.02212213):0.08476109	(vs_HLrhiPru1_IL17RB:0.07701843	vs_nanGal1_IL17RB:0.03974681):0.05214781):0.00208857	((vs_HLperNas1_IL17RB:0.01327727	(((vs_HLperManBai2_IL17RB:0.000826	vs_HLperPol1_IL17RB:0.00774628):0.00946954	vs_HLperLeu1_IL17RB:0.00561241):0.01556888	(vs_HLonyTor1_IL17RB:0.02679346	((vs_HLperCri1_IL17RB:0.02885084	vs_HLperEre1_IL17RB:0.0):0.00789721	vs_HLperCal2_IL17RB:0.00211594):0.02020709):0.00221153):0.00677688):0.05456793	((vs_HLapoSyl1_IL17RB:0.05295485	((vs_HLratRat7_IL17RB:0.00470708	(vs_rn6_IL17RB:0.0	vs_HLratNor7_IL17RB:0.0):0.01060496):0.03688611	(vs_HLmusPah1_IL17RB:0.019304	((vs_HLmasCou1_IL17RB:0.02869255	((vs_HLarvNil1_IL17RB:0.02359412	((vs_HLpseDes1_IL17RB:0.0	vs_HLmasFus1_IL17RB:0.05573779):0.01010759	vs_HLuroCau1_IL17RB:0.00541967):0.03756345):0.00499915	vs_HLgraSur1_IL17RB:0.01866414):0.01270414):0.01208179	(((vs_HLmusSpi1_IL17RB:0.000909	vs_HLmusSpr1_IL17RB:0.01916575):0.00391161	(vs_mm39_IL17RB:0.0	vs_mm10_IL17RB:0.0):0.00444247):0.00382916	vs_HLmusCar1_IL17RB:0.00679302):0.00761288):0.01383472):0.0094382):0.00284098):0.0085429	((vs_HLcriGam1_IL17RB:0.04907334	((vs_HLacoRus1_IL17RB:0.02336312	vs_HLacoCah1_IL17RB:0.01175061):0.0607981	((vs_HLmerUng1_IL17RB:0.01406372	vs_HLrhoOpi1_IL17RB:0.01145445):0.00670347	vs_HLpsaObe1_IL17RB:0.00636794):0.02165746):0.02713171):0.00505286	((vs_HLneoLep1_IL17RB:0.01346586	vs_HLsigHis1_IL17RB:0.09830635):0.02465933	vs_HLcriGri3_IL17RB:0.05589537):0.01310503):0.01770293):0.01553005):0.0070674):0.01163432	vs_HLpacDup1_IL17RB:0.28522817):0.0249659	(vs_mesAur1_IL17RB:0.0	vs_HLmesAur2_IL17RB:0.0):0.17263002):0.44744068):0.45096761	((((((((vs_mm10_IL17RC:0.0	vs_mm39_IL17RC:0.0):0.01277198	vs_HLmusSpr1_IL17RC:0.000597):0.00757913	vs_HLmusSpi1_IL17RC:0.00249684):0.0216431	vs_HLmusCar1_IL17RC:0.00561374):0.03299792	((((vs_HLapoSyl1_IL17RC:0.05616069	vs_HLmusPah1_IL17RC:0.04038225):0.00911711	vs_HLmasCou1_IL17RC:0.03472749):0.00907356	(vs_HLuroCau1_IL17RC:0.00179674	(vs_HLpseDes1_IL17RC:0.02262497	vs_HLmasFus1_IL17RC:0.00491631):0.00993283):0.01978237):0.01667759	(vs_HLarvNil1_IL17RC:0.03146798	vs_HLgraSur1_IL17RC:0.01345384):0.00760858):0.02489612):0.01375892	((vs_HLratNor7_IL17RC:0.0	vs_rn6_IL17RC:0.0):0.01966625	vs_HLratRat7_IL17RC:0.00126275):0.05183337):0.01662214	(((((vs_HLellLut1_IL17RC:0.00930817	((((((((vs_micOch1_IL17RC:0.01108984	vs_HLmicArv1_IL17RC:0.00950317):0.00231898	vs_HLmicFor1_IL17RC:0.00986695):0.00297222	vs_HLmicOec1_IL17RC:0.00316603):0.00424059	vs_HLmicAgr2_IL17RC:0.00980552):0.00306193	vs_HLmyoGla2_IL17RC:0.03068098):0.0026812	vs_HLarvAmp1_IL17RC:0.01642574):0.0097389	vs_HLondZib1_IL17RC:0.0130097):0.00781356	vs_HLellTal1_IL17RC:0.00221134):0.01040565):0.02609796	((((((((vs_HLperPol1_IL17RC:0.01351117	vs_HLperManBai2_IL17RC:0.002123):0.01148249	vs_HLperLeu1_IL17RC:0.000892):0.02011235	((('vs_mesAur1_IL17RC 2':0.0	'vs_HLmesAur2_IL17RC 2':0.0):0.04312213	vs_HLcriGri3_IL17RC:0.01698458):0.02598599	vs_HLcriGam1_IL17RC:0.07898958):0.02187653):0.00732047	('vs_HLonyTor1_IL17RC 2':0.0	vs_HLonyTor1_IL17RC:0.00654988):0.00683935):0.00920593	(vs_HLperCal2_IL17RC:0.0035989	vs_HLperEre1_IL17RC:0.00875643):0.00246354):0.00320587	vs_HLperNas1_IL17RC:0.00613016):0.00416387	vs_HLneoLep1_IL17RC:0.0429548):0.01530873	vs_HLsigHis1_IL17RC:0.05735503):0.01049704):0.01070634	((((vs_HLpsaObe1_IL17RC:0.01961413	vs_HLrhoOpi1_IL17RC:0.00375095):0.00402556	vs_HLmerUng1_IL17RC:0.00410704):0.02114773	vs_HLpacDup1_IL17RC:0.0219491):0.03463783	(vs_HLacoCah1_IL17RC:0.01401915	vs_HLacoRus1_IL17RC:0.03444994):0.05171855):0.01849016):0.00154628	(vs_HLrhiPru1_IL17RC:0.0478848	vs_nanGal1_IL17RC:0.05822378):0.05640011):0.01620152	(vs_HLmesAur2_IL17RC:0.0	vs_mesAur1_IL17RC:0.0):0.04297518):0.01587837):0.02890985	vs_HLperCri1_IL17RC:0.02731822):0.34020546):0.59351007	(((((vs_HLellTal1_IL17RE:0.00674462	(vs_HLarvAmp1_IL17RE:0.0175134	vs_HLellLut1_IL17RE:0.02140528):0.00563086):0.00884406	vs_HLondZib1_IL17RE:0.02248948):0.00796944	(((vs_micOch1_IL17RE:0.01786825	vs_HLmicFor1_IL17RE:0.0051772):0.00583213	vs_HLmicOec1_IL17RE:0.0):0.00619514	vs_HLmicAgr2_IL17RE:0.01941138):0.00386267):0.00352775	vs_HLmicArv1_IL17RE:0.0135924):0.00511288	vs_HLmyoGla2_IL17RE:0.02358945):0.03225958):0.00203209	(vs_nanGal1_IL17RE:0.0619462	vs_HLrhiPru1_IL17RE:0.07736986):0.07450237):0.00874463	(vs_HLacoRus1_IL17RE:0.02341677	vs_HLacoCah1_IL17RE:0.02357923):0.05143828):0.00673842	(((((((vs_HLperNas1_IL17RE:0.0169177	vs_HLperCal2_IL17RE:0.01126329):0.000645	vs_HLperCri1_IL17RE:0.00618645):0.00391697	vs_HLperEre1_IL17RE:0.00859424):0.01227005	((vs_HLperLeu1_IL17RE:0.01354661	vs_HLperPol1_IL17RE:0.00135474):0.00768858	vs_HLperManBai2_IL17RE:0.00631384):0.00855559):0.00172075	vs_HLonyTor1_IL17RE:0.02093984):0.00612165	((((vs_mesAur1_IL17RE:0.0	vs_HLmesAur2_IL17RE:0.0):0.04079277	vs_HLcriGri3_IL17RE:0.03918971):0.00387731	vs_HLsigHis1_IL17RE:0.09931575):0.0178726	vs_HLneoLep1_IL17RE:0.01581217):0.00364412):0.0168432	vs_HLcriGam1_IL17RE:0.07224015):0.00126087):0.00186882	(((vs_HLpsaObe1_IL17RE:0.01498325	vs_HLrhoOpi1_IL17RE:0.00467919):0.000673	vs_HLmerUng1_IL17RE:0.01953679):0.02865266	vs_HLpacDup1_IL17RE:0.02350006):0.05083019):0.03790727	(vs_HLgraSur1_IL17RE:0.03087125	vs_HLarvNil1_IL17RE:0.00682844):0.01732707):0.0098329	vs_HLmusPah1_IL17RE:0.03284091):0.00969854	(((vs_HLmusSpr1_IL17RE:0.00351671	vs_HLmusSpi1_IL17RE:0.01607645):0.00682682	(vs_mm10_IL17RE:0.0	vs_mm39_IL17RE:0.0):0.00752116):0.01144142	vs_HLmusCar1_IL17RE:0.01126665):0.02098536):0.00628091	vs_HLmasCou1_IL17RE:0.0345956):0.0053829	((vs_HLuroCau1_IL17RE:0.02658195	vs_HLpseDes1_IL17RE:0.01676449):0.000943	vs_HLmasFus1_IL17RE:0.01886495):0.03028139):0.00892392	vs_HLapoSyl1_IL17RE:0.0660957):0.03102981	vs_HLratRat7_IL17RE:0.00668461):0.00656411	vs_rn6_IL17RE:0.0	vs_HLratNor7_IL17RE:0.0);
((((((((((((((((((vs_HLmerUng1_IL17RA:0.0130955	vs_HLrhoOpi1_IL17RA:0.00720446):0.00436438	vs_HLpsaObe1_IL17RA:0.01497075):0.02010247	vs_HLpacDup1_IL17RA:0.03814483):0.03948351	(vs_HLacoCah1_IL17RA:0.00973517	vs_HLacoRus1_IL17RA:0.01549896):0.05521823):0.00140943	(((((((vs_HLellTal1_IL17RA:0.00705995	vs_HLellLut1_IL17RA:0.01074511):0.00881041	vs_HLmyoGla2_IL17RA:0.01470911):0.00419349	((((vs_HLmicArv1_IL17RA:0.00936018	vs_HLmicAgr2_IL17RA:0.00891243):0.00103979	(vs_HLmicFor1_IL17RA:0.00464451	vs_HLmicOec1_IL17RA:0.00498449):0.0054525):0.00193919	vs_micOch1_IL17RA:0.01481483):0.01330372	vs_HLarvAmp1_IL17RA:0.01729909):0.000262):0.00170571	vs_HLondZib1_IL17RA:0.01877656):0.03543037	(vs_HLcriGri3_IL17RA:0.0398007	(vs_mesAur1_IL17RA:0.0	vs_HLmesAur2_IL17RA:0.0):0.02765957):0.01369813):0.00222253	((((vs_HLperNas1_IL17RA:0.0	('vs_HLperNas1_IL17RA 2':0.0	vs_HLmasFus1_IL17RA:0.11239933):0.00685473):0.03880285	(vs_HLonyTor1_IL17RA:0.02792311	(((vs_HLperPol1_IL17RA:0.00555495	vs_HLperManBai2_IL17RA:0.00724754):0.000906	vs_HLperLeu1_IL17RA:0.00896772):0.01690277	((vs_HLperEre1_IL17RA:0.01135318	vs_HLperCal2_IL17RA:0.01138724):0.00112622	vs_HLperCri1_IL17RA:0.01123606):0.00565569):0.0080346):0.0078887):0.01106573	vs_HLneoLep1_IL17RA:0.03444552):0.00904275	vs_HLsigHis1_IL17RA:0.06015996):0.00162084):0.01867098	(vs_HLcriGam1_IL17RA:0.07268805	(vs_nanGal1_IL17RA:0.04450752	vs_HLrhiPru1_IL17RA:0.06722599):0.05741729):0.00725118):0.00537449):0.00530542	(((vs_HLratNor7_IL17RA:0.0	vs_rn6_IL17RA:0.0):0.00723499	vs_HLratRat7_IL17RA:0.00720734):0.05437285	(((((((vs_HLmusSpr1_IL17RA:0.00518826	(vs_mm39_IL17RA:0.0	vs_mm10_IL17RA:0.0):0.00334669):0.00192394	vs_HLmusSpi1_IL17RA:0.00218784):0.00823342	vs_HLmusCar1_IL17RA:0.00631947):0.01066112	vs_HLmusPah1_IL17RA:0.02472197):0.01095699	(vs_HLapoSyl1_IL17RA:0.08118267	vs_HLmasCou1_IL17RA:0.04144935):0.00243621):0.00428536	(vs_HLarvNil1_IL17RA:0.03663086	vs_HLgraSur1_IL17RA:0.02613835):0.01390947):0.000973	(vs_HLuroCau1_IL17RA:0.01760777	vs_HLpseDes1_IL17RA:0.03433956):0.02071489):0.00935047):0.01535139):0.32548902	(((((((vs_HLperPol1_IL17RB:0.00245885	vs_HLperManBai2_IL17RB:0.00143221):0.01430149	vs_HLperLeu1_IL17RB:0.00477936):0.01817255	(((vs_HLperCri1_IL17RB:0.02382194	vs_HLperCal2_IL17RB:0.0):0.01200986	vs_HLperEre1_IL17RB:0.000872):0.01819947	vs_HLonyTor1_IL17RB:0.02622263):0.0044087):0.02668532	vs_HLperNas1_IL17RB:0.0094989):0.04934642	(((vs_HLcriGam1_IL17RB:0.06905798	(((vs_HLsigHis1_IL17RB:0.03905464	vs_HLneoLep1_IL17RB:0.05769719):0.02272787	vs_HLcriGri3_IL17RB:0.03473551):0.01382036	((((((((((vs_mm10_IL17RB:0.0	vs_mm39_IL17RB:0.0):0.00451202	vs_HLmusSpi1_IL17RB:0.0065926):0.00469782	vs_HLmusSpr1_IL17RB:0.01200024):0.00300005	vs_HLmusCar1_IL17RB:0.00928054):0.01586601	vs_HLmusPah1_IL17RB:0.0141159):0.01055444	(vs_HLratRat7_IL17RB:0.00507525	(vs_HLratNor7_IL17RB:0.0	vs_rn6_IL17RB:0.0):0.00668356):0.03420197):0.00384058	vs_HLmasCou1_IL17RB:0.03386094):0.00134423	((vs_HLgraSur1_IL17RB:0.03034258	((vs_HLpseDes1_IL17RB:0.0	vs_HLmasFus1_IL17RB:0.07743509):0.01478232	vs_HLuroCau1_IL17RB:0.0022859):0.03439837):0.00642995	vs_HLarvNil1_IL17RB:0.01681441):0.01703276):0.00667309	vs_HLapoSyl1_IL17RB:0.05361882):0.01255983	(((vs_HLmerUng1_IL17RB:0.00765761	(vs_HLrhoOpi1_IL17RB:0.03072535	vs_HLpsaObe1_IL17RB:0.0):0.00892901):0.02723503	vs_HLpacDup1_IL17RB:0.20918041):0.02305688	(vs_HLacoRus1_IL17RB:0.02521649	vs_HLacoCah1_IL17RB:0.00708056):0.04458661):0.00671266):0.01368361):0.00686942):0.01383005	(vs_HLrhiPru1_IL17RB:0.05638819	vs_nanGal1_IL17RB:0.04650368):0.04635141):0.0083685	((((vs_HLmyoGla2_IL17RB:0.01877291	vs_HLellLut1_IL17RB:0.0167504):0.00719642	vs_HLarvAmp1_IL17RB:0.02071):0.00185529	((vs_micOch1_IL17RB:0.00456158	(vs_HLmicArv1_IL17RB:0.0	(vs_HLmicAgr2_IL17RB:0.0	vs_HLmicOec1_IL17RB:0.03967969):0.01129867):0.01252367):0.01654551	vs_HLmicFor1_IL17RB:0.00834719):0.015186):0.00400835	vs_HLondZib1_IL17RB:0.03175627):0.06116615):0.0213883):0.03267789	(vs_mesAur1_IL17RB:0.0	vs_HLmesAur2_IL17RB:0.0):0.15450533):0.42706172	Mussel_IL17R:0.71159349):0.09475072):0.01249366	(((((((((vs_HLpseDes1_IL17RD:0.01065799	vs_HLmasFus1_IL17RD:0.04434783):0.00635327	vs_HLuroCau1_IL17RD:0.00470629):0.01639351	((vs_HLratNor7_IL17RD:0.0	vs_rn6_IL17RD:0.0):0.01076648	vs_HLratRat7_IL17RD:0.00508647):0.03110836):0.00475647	vs_HLmasCou1_IL17RD:0.03176889):0.00303269	(vs_HLarvNil1_IL17RD:0.02341441	vs_HLgraSur1_IL17RD:0.01386278):0.00800268):0.00847003	(vs_HLmusPah1_IL17RD:0.01046284	(((vs_mm10_IL17RD:0.0	vs_mm39_IL17RD:0.0):0.00110919	(vs_HLmusSpr1_IL17RD:0.00309964	vs_HLmusSpi1_IL17RD:0.00501471):0.00349751):0.00875723	vs_HLmusCar1_IL17RD:0.00654231):0.01294778):0.01894418):0.00834879	vs_HLapoSyl1_IL17RD:0.08701509):0.00533774	((((((((((vs_HLonyTor1_IL17RD:0.01609005	(vs_HLperNas1_IL17RD:0.00810785	(vs_HLperCal2_IL17RD:0.00457064	vs_HLperEre1_IL17RD:0.01426486):0.01167792):0.00370419):0.00191848	((vs_HLperPol1_IL17RD:0.00143134	vs_HLperManBai2_IL17RD:0.0):0.000553	vs_HLperLeu1_IL17RD:0.00572611):0.01085968):0.00237217	vs_HLperCri1_IL17RD:0.00969412):0.00400603	vs_HLneoLep1_IL17RD:0.01990339):0.00984432	(vs_HLsigHis1_IL17RD:0.04047161	(vs_HLacoRus1_IL17RD:0.00921689	vs_HLacoCah1_IL17RD:0.00534343):0.05564109):0.00182857):0.00514619	vs_HLcriGri3_IL17RD:0.02592537):0.01389511	(((vs_HLmyoGla2_IL17RD:0.01058234	(vs_HLondZib1_IL17RD:0.01837327	((vs_HLellTal1_IL17RD:0.00833345	vs_HLellLut1_IL17RD:0.00510392):0.01238146	vs_HLarvAmp1_IL17RD:0.01357238):0.00388045):0.00220652):0.00980731	vs_HLmicArv1_IL17RD:0.00847388):0.00282234	((vs_HLmicFor1_IL17RD:0.00371646	vs_HLmicOec1_IL17RD:0.00529294):0.00477324	(vs_micOch1_IL17RD:0.00834674	vs_HLmicAgr2_IL17RD:0.00837724):0.00146929):0.00198362):0.02397692):0.01010922	(vs_nanGal1_IL17RD:0.03275189	vs_HLrhiPru1_IL17RD:0.0526131):0.05273463):0.00339542	((vs_HLpacDup1_IL17RD:0.02508392	(vs_HLmerUng1_IL17RD:0.01769421	vs_HLpsaObe1_IL17RD:0.0102133):0.00654128):0.00178194	vs_HLrhoOpi1_IL17RD:0.01842576):0.03245012):0.00292253	vs_HLcriGam1_IL17RD:0.03783268):0.00466875):0.01358311	(vs_HLmesAur2_IL17RD:0.0	vs_mesAur1_IL17RD:0.0):0.06193291):0.48302026):0.47297698	((((((((((((vs_HLarvAmp1_IL17RC:0.02060554	(((('vs_HLmesAur2_IL17RC 2':0.0	'vs_mesAur1_IL17RC 2':0.0):0.05161907	vs_HLcriGri3_IL17RC:0.0):0.03678738	vs_HLmyoGla2_IL17RC:0.03022671):0.00340093	(((vs_micOch1_IL17RC:0.01196791	vs_HLmicArv1_IL17RC:0.00700114):0.00568558	vs_HLellTal1_IL17RC:0.01441382):0.00440711	vs_HLellLut1_IL17RC:0.00466283):0.0010606):0.00419325):0.00231983	vs_HLondZib1_IL17RC:0.01763809):0.00213247	vs_HLmicAgr2_IL17RC:0.00959692):0.00510941	(vs_HLmicOec1_IL17RC:0.000094	vs_HLmicFor1_IL17RC:0.01131821):0.00912881):0.03675732	vs_HLsigHis1_IL17RC:0.05602376):0.00536562	vs_HLcriGam1_IL17RC:0.0756915):0.00623244	(((vs_HLperEre1_IL17RC:0.00390174	(((vs_HLneoLep1_IL17RC:0.03081958	('vs_HLonyTor1_IL17RC 2':0.00348957	vs_HLonyTor1_IL17RC:0.0):0.02822619):0.00886893	vs_HLperNas1_IL17RC:0.00391183):0.00504098	vs_HLperCal2_IL17RC:0.01027639):0.00307617):0.00330885	((vs_HLperManBai2_IL17RC:0.00876855	vs_HLperPol1_IL17RC:0.00671962):0.00240031	vs_HLperLeu1_IL17RC:0.00624702):0.0095019):0.01806745	vs_HLperCri1_IL17RC:0.0):0.01909402):0.01196939	(vs_HLacoRus1_IL17RC:0.03469193	vs_HLacoCah1_IL17RC:0.01333377):0.06530373):0.01268702	((vs_HLmerUng1_IL17RC:0.000627	(vs_HLpsaObe1_IL17RC:0.02048399	vs_HLrhoOpi1_IL17RC:0.01410218):0.00711114):0.03741893	vs_HLpacDup1_IL17RC:0.01640611):0.03947026):0.01245105	((((((vs_mm39_IL17RC:0.0	vs_mm10_IL17RC:0.0):0.00915743	vs_HLmusSpr1_IL17RC:0.00658956):0.00280539	vs_HLmusSpi1_IL17RC:0.00520938):0.02206124	vs_HLmusPah1_IL17RC:0.03813544):0.01381697	vs_HLmusCar1_IL17RC:0.0):0.02218703	((((((vs_HLuroCau1_IL17RC:0.0	vs_HLpseDes1_IL17RC:0.02941512):0.00887866	vs_HLmasFus1_IL17RC:0.000509):0.03530888	(vs_HLgraSur1_IL17RC:0.01651791	vs_HLarvNil1_IL17RC:0.03049788):0.01555189):0.00486038	vs_HLmasCou1_IL17RC:0.04130818):0.00281795	vs_HLapoSyl1_IL17RC:0.03491182):0.00666779	(vs_HLratRat7_IL17RC:0.01042049	(vs_HLratNor7_IL17RC:0.0	vs_rn6_IL17RC:0.0):0.01233797):0.04370138):0.01250687):0.02159117):0.01338171	(vs_HLrhiPru1_IL17RC:0.0439431	vs_nanGal1_IL17RC:0.06973568):0.05609163):0.01295757	(vs_HLmesAur2_IL17RC:0.0	vs_mesAur1_IL17RC:0.0):0.07049601):0.49454007):0.56121148	(((((vs_HLcriGri3_IL17RE:0.01211011	(vs_HLmesAur2_IL17RE:0.0	vs_mesAur1_IL17RE:0.0):0.04605226):0.02787067	((((((vs_HLperCri1_IL17RE:0.00770147	vs_HLperCal2_IL17RE:0.01142288):0.000876	vs_HLperEre1_IL17RE:0.00636557):0.00195063	vs_HLperNas1_IL17RE:0.01927738):0.01224356	vs_HLonyTor1_IL17RE:0.01888121):0.01490514	vs_HLneoLep1_IL17RE:0.00937508):0.01771888	((vs_HLacoCah1_IL17RE:0.03144384	vs_HLacoRus1_IL17RE:0.02423763):0.05469105	(vs_HLcriGam1_IL17RE:0.08887096	(vs_nanGal1_IL17RE:0.07218814	vs_HLrhiPru1_IL17RE:0.06168396):0.05248831):0.01967675):0.01383684):0.00489195):0.0066888	vs_HLsigHis1_IL17RE:0.08207699):0.01094931	(vs_HLperLeu1_IL17RE:0.01089432	(vs_HLperPol1_IL17RE:0.00516015	vs_HLperManBai2_IL17RE:0.01390539):0.00692369):0.00600573):0.0181503	(((((vs_HLmicArv1_IL17RE:0.0079018	vs_HLmicAgr2_IL17RE:0.02088916):0.00891843	vs_micOch1_IL17RE:0.00797492):0.01012039	vs_HLmicOec1_IL17RE:0.00460423):0.00540012	vs_HLmicFor1_IL17RE:0.0):0.01803718	((vs_HLellTal1_IL17RE:0.01097934	((vs_HLarvAmp1_IL17RE:0.002842	vs_HLellLut1_IL17RE:0.0295413):0.03490494	vs_HLmyoGla2_IL17RE:0.01445837):0.011129):0.01171395	vs_HLondZib1_IL17RE:0.01706401):0.00612126):0.02268666):0.01214541):0.00493834	(vs_HLpacDup1_IL17RE:0.0427404	(vs_HLpsaObe1_IL17RE:0.00803949	(vs_HLmerUng1_IL17RE:0.02544553	vs_HLrhoOpi1_IL17RE:0.00358948):0.00580228):0.00374557):0.0428657):0.0422066	((((((vs_mm10_IL17RE:0.0	vs_mm39_IL17RE:0.0):0.01189773	vs_HLmusSpi1_IL17RE:0.00503227):0.00310304	vs_HLmusSpr1_IL17RE:0.00902557):0.01311735	vs_HLmusCar1_IL17RE:0.00442916):0.03644578	vs_HLmusPah1_IL17RE:0.02303902):0.01663273	((vs_HLarvNil1_IL17RE:0.02090335	vs_HLgraSur1_IL17RE:0.0177444):0.02770838	vs_HLmasCou1_IL17RE:0.03551054):0.00608882):0.00611327):0.02156795	vs_HLmasFus1_IL17RE:0.00755884):0.0176398	vs_HLpseDes1_IL17RE:0.00593941):0.01552011	vs_HLuroCau1_IL17RE:0.01933478):0.03371722	vs_HLapoSyl1_IL17RE:0.06709787):0.0217985	vs_HLratRat7_IL17RE:0.00660878):0.01330368	vs_HLratNor7_IL17RE:0.0	vs_rn6_IL17RE:0.0);
((((((((((((((((((((((((((((vs_HLarvAmp1_IL17RD:0.01661367	(vs_HLellLut1_IL17RD:0.01249614	vs_HLellTal1_IL17RD:0.01057234):0.00763679):0.00317183	(vs_HLmicArv1_IL17RD:0.00940216	((vs_HLmicFor1_IL17RD:0.00307651	vs_HLmicOec1_IL17RD:0.0023485):0.00532233	(vs_HLmicAgr2_IL17RD:0.01123135	vs_micOch1_IL17RD:0.01020865):0.000679):0.00237915):0.00298002):0.00428164	vs_HLmyoGla2_IL17RD:0.01721776):0.00288883	vs_HLondZib1_IL17RD:0.0127228):0.02826476	((vs_HLcriGri3_IL17RD:0.01327824	(vs_mesAur1_IL17RD:0.0	vs_HLmesAur2_IL17RD:0.0):0.06740281):0.01466095	((((vs_HLperNas1_IL17RD:0.01244619	(vs_HLperCri1_IL17RD:0.0068491	(vs_HLperCal2_IL17RD:0.00513688	vs_HLperEre1_IL17RD:0.00898224):0.00591222):0.00179278):0.00227508	(vs_HLperLeu1_IL17RD:0.00459857	(vs_HLperManBai2_IL17RD:0.00201794	vs_HLperPol1_IL17RD:0.00157838):0.00392474):0.00795143):0.00516565	vs_HLonyTor1_IL17RD:0.02075112):0.00493736	vs_HLneoLep1_IL17RD:0.0206121):0.00906171):0.00212249):0.000592	vs_HLsigHis1_IL17RD:0.04501918):0.00643659	(vs_nanGal1_IL17RD:0.04253491	vs_HLrhiPru1_IL17RD:0.05296496):0.06589983):0.00189798	vs_HLcriGam1_IL17RD:0.04206534):0.00191406	((vs_HLpacDup1_IL17RD:0.01587003	(vs_HLpsaObe1_IL17RD:0.01387345	(vs_HLrhoOpi1_IL17RD:0.02050048	vs_HLmerUng1_IL17RD:0.0083441):0.00177828):0.01731346):0.01774176	(vs_HLacoCah1_IL17RD:0.0087384	vs_HLacoRus1_IL17RD:0.01291155):0.03830231):0.00493057):0.01133581	(((vs_HLmasFus1_IL17RD:0.04017763	vs_HLpseDes1_IL17RD:0.00850813):0.00306817	vs_HLuroCau1_IL17RD:0.00902439):0.02910869	((((vs_HLratNor7_IL17RD:0.0	vs_rn6_IL17RD:0.0):0.01482958	vs_HLratRat7_IL17RD:0.00390398):0.02220107	(vs_HLgraSur1_IL17RD:0.01607697	vs_HLarvNil1_IL17RD:0.02276264):0.01204346):0.00250166	(vs_HLmasCou1_IL17RD:0.01822934	((((vs_HLmusSpi1_IL17RD:0.00475572	(vs_mm39_IL17RD:0.0	vs_mm10_IL17RD:0.0):0.00111457):0.00135958	vs_HLmusSpr1_IL17RD:0.00461912):0.00629459	vs_HLmusCar1_IL17RD:0.00913366):0.00921544	vs_HLmusPah1_IL17RD:0.01831081):0.01669202):0.00517146):0.00175447):0.00572605):0.01621275	vs_HLapoSyl1_IL17RD:0.03921593):0.47648782	Mussel_IL17R:0.7610011):0.06906807	(((((((((vs_HLpseDes1_IL17RA:0.03704539	vs_HLuroCau1_IL17RA:0.01003705):0.02187412	(((vs_HLmusCar1_IL17RA:0.0	((vs_mm39_IL17RA:0.0	vs_mm10_IL17RA:0.0):0.00576122	(vs_HLmusSpi1_IL17RA:0.00166943	vs_HLmusSpr1_IL17RA:0.00415814):0.00148406):0.01225467):0.00436681	vs_HLmusPah1_IL17RA:0.03184306):0.01380151	vs_HLmasCou1_IL17RA:0.04546429):0.01402853):0.00885882	vs_HLapoSyl1_IL17RA:0.0800436):0.00140403	(vs_HLgraSur1_IL17RA:0.03108032	vs_HLarvNil1_IL17RA:0.01336577):0.00887153):0.00978429	(vs_HLratRat7_IL17RA:0.01234633	(vs_HLratNor7_IL17RA:0.0	vs_rn6_IL17RA:0.0):0.00720938):0.0457799):0.01286182	((vs_HLacoRus1_IL17RA:0.00976874	vs_HLacoCah1_IL17RA:0.01482935):0.06032142	vs_HLcriGam1_IL17RA:0.08830726):0.00783231):0.0147402	(((((((vs_HLperLeu1_IL17RA:0.00529453	(vs_HLperManBai2_IL17RA:0.00417437	vs_HLperPol1_IL17RA:0.01111662):0.0043477):0.01543522	(vs_HLonyTor1_IL17RA:0.03351364	((vs_HLperCal2_IL17RA:0.00508614	vs_HLperEre1_IL17RA:0.01375265):0.00295312	vs_HLperCri1_IL17RA:0.01104536):0.01211872):0.00568254):0.01200388	((vs_HLmasFus1_IL17RA:0.12008346	vs_HLperNas1_IL17RA:0.0):0.01127283	'vs_HLperNas1_IL17RA 2':0.0):0.03691803):0.01124003	vs_HLneoLep1_IL17RA:0.03505452):0.01299344	((vs_mesAur1_IL17RA:0.0	vs_HLmesAur2_IL17RA:0.0):0.02880049	vs_HLcriGri3_IL17RA:0.02941882):0.01129465):0.00267016	(((((((vs_micOch1_IL17RA:0.01207883	vs_HLmicArv1_IL17RA:0.00644584):0.00161466	vs_HLmicAgr2_IL17RA:0.00624404):0.00127877	(vs_HLmicFor1_IL17RA:0.00149308	vs_HLmicOec1_IL17RA:0.00941682):0.01016974):0.01111904	(vs_HLellTal1_IL17RA:0.00638877	vs_HLellLut1_IL17RA:0.01646048):0.00463489):0.00395315	vs_HLmyoGla2_IL17RA:0.02192879):0.00290089	vs_HLarvAmp1_IL17RA:0.02329183):0.0065674	vs_HLondZib1_IL17RA:0.02372608):0.02868528):0.0049054	vs_HLsigHis1_IL17RA:0.05191004):0.00232836):0.01239555	(vs_nanGal1_IL17RA:0.0558799	vs_HLrhiPru1_IL17RA:0.05566096):0.05299032):0.00667739	(((vs_HLpsaObe1_IL17RA:0.01651396	vs_HLrhoOpi1_IL17RA:0.0062411):0.00314447	vs_HLmerUng1_IL17RA:0.00778347):0.02770899	vs_HLpacDup1_IL17RA:0.03103774):0.03251605):0.34169722):0.053834	((((((((((((vs_HLarvNil1_IL17RB:0.01464077	vs_HLgraSur1_IL17RB:0.02755279):0.01617853	((((vs_HLratNor7_IL17RB:0.0	vs_rn6_IL17RB:0.0):0.00119375	vs_HLratRat7_IL17RB:0.0134517):0.02951626	((vs_HLpseDes1_IL17RB:0.000325	vs_HLmasFus1_IL17RB:0.04714398):0.01796972	vs_HLuroCau1_IL17RB:0.01132064):0.0352985):0.00613487	vs_HLapoSyl1_IL17RB:0.05614188):0.00292042):0.01006521	vs_HLmasCou1_IL17RB:0.03037824):0.00392669	((((vs_mm10_IL17RB:0.0	vs_mm39_IL17RB:0.0):0.00589094	(vs_HLmusSpr1_IL17RB:0.01469024	vs_HLmusSpi1_IL17RB:0.0060784):0.002897):0.00419264	vs_HLmusCar1_IL17RB:0.01231835):0.00701542	vs_HLmusPah1_IL17RB:0.02838265):0.00672787):0.01867861	(vs_HLacoRus1_IL17RB:0.02628977	vs_HLacoCah1_IL17RB:0.00685684):0.06866843):0.01124688	((vs_HLsigHis1_IL17RB:0.05963643	vs_HLneoLep1_IL17RB:0.06116494):0.01338822	vs_HLcriGri3_IL17RB:0.04727611):0.01507708):0.00905771	((vs_HLpsaObe1_IL17RB:0.00809744	(vs_HLmerUng1_IL17RB:0.00568695	vs_HLrhoOpi1_IL17RB:0.02053311):0.01104985):0.02508643	vs_HLpacDup1_IL17RB:0.25550514):0.02200404):0.00286123	vs_HLcriGam1_IL17RB:0.05819888):0.01873882	((((vs_HLperManBai2_IL17RB:0.00171272	vs_HLperPol1_IL17RB:0.00558519):0.01305324	vs_HLperLeu1_IL17RB:0.00559666):0.01930293	(vs_HLperEre1_IL17RB:0.00496879	(vs_HLperCal2_IL17RB:0.00411874	(vs_HLperNas1_IL17RB:0.02690885	vs_HLperCri1_IL17RB:0.00866867):0.0090676):0.01380013):0.01750632):0.00548818	vs_HLonyTor1_IL17RB:0.02916294):0.04952194):0.01083574	((((((((vs_HLmicOec1_IL17RB:0.03760451	vs_HLmicFor1_IL17RB:0.0):0.02566716	vs_HLmicAgr2_IL17RB:0.0):0.00784057	vs_HLmicArv1_IL17RB:0.0016456):0.01578145	vs_micOch1_IL17RB:0.01463523):0.00690364	vs_HLellLut1_IL17RB:0.02659638):0.00854331	vs_HLondZib1_IL17RB:0.03159537):0.00450558	vs_HLmyoGla2_IL17RB:0.02303295):0.00312814	vs_HLarvAmp1_IL17RB:0.02212541):0.05827309):0.01202542	(vs_HLrhiPru1_IL17RB:0.08396144	vs_nanGal1_IL17RB:0.03051098):0.05426149):0.02002325	(vs_mesAur1_IL17RB:0.0	vs_HLmesAur2_IL17RB:0.0):0.19792036):0.55231203):0.35937456	(((((((((((vs_HLperEre1_IL17RC:0.00358928	(vs_HLperCri1_IL17RC:0.01107971	vs_HLperCal2_IL17RC:0.00615732):0.00121112):0.00674288	((vs_HLperPol1_IL17RC:0.01399326	vs_HLperManBai2_IL17RC:0.0036504):0.00368036	vs_HLperLeu1_IL17RC:0.0043338):0.0143516):0.00111213	(('vs_HLonyTor1_IL17RC 2':0.0	vs_HLonyTor1_IL17RC:0.01111971):0.02537117	vs_HLperNas1_IL17RC:0.0091324):0.000936):0.00490982	vs_HLneoLep1_IL17RC:0.04337837):0.02510956	(vs_HLcriGri3_IL17RC:0.03824533	(vs_mesAur1_IL17RC:0.0	vs_HLmesAur2_IL17RC:0.0):0.01720153):0.02992429):0.00824736	vs_HLsigHis1_IL17RC:0.05046736):0.00838352	((vs_HLcriGam1_IL17RC:0.08226085	(((vs_HLpsaObe1_IL17RC:0.0206477	vs_HLrhoOpi1_IL17RC:0.01451146):0.0022639	vs_HLmerUng1_IL17RC:0.00514877):0.02668483	vs_HLpacDup1_IL17RC:0.01358133):0.03190887):0.01893427	(vs_HLacoRus1_IL17RC:0.03158237	vs_HLacoCah1_IL17RC:0.02201739):0.03435474):0.02224478):0.00574961	((((vs_HLondZib1_IL17RC:0.01780959	((vs_HLmicArv1_IL17RC:0.01702287	vs_HLellLut1_IL17RC:0.01331218):0.00179592	(vs_HLmyoGla2_IL17RC:0.03744517	vs_HLarvAmp1_IL17RC:0.00474772):0.00946381):0.00296305):0.00288881	vs_HLellTal1_IL17RC:0.00780934):0.00494817	((vs_HLmicAgr2_IL17RC:0.0105511	vs_micOch1_IL17RC:0.00817118):0.00364854	vs_HLmicFor1_IL17RC:0.00933483):0.00240135):0.00602344	vs_HLmicOec1_IL17RC:0.00212274):0.03371763):0.00956643	('vs_HLmesAur2_IL17RC 2':0.0	'vs_mesAur1_IL17RC 2':0.0):0.02298996):0.03200115	(((vs_HLmusPah1_IL17RC:0.03721874	(((vs_HLarvNil1_IL17RC:0.0328416	vs_HLgraSur1_IL17RC:0.01290442):0.01653356	(((vs_HLmasFus1_IL17RC:0.0	vs_HLpseDes1_IL17RC:0.02781145):0.01017019	vs_HLuroCau1_IL17RC:0.0):0.02846443	vs_HLapoSyl1_IL17RC:0.03733267):0.00839927):0.01630165	vs_HLmasCou1_IL17RC:0.02927929):0.01201691):0.0090187	((((vs_mm10_IL17RC:0.0	vs_mm39_IL17RC:0.0):0.01192947	vs_HLmusSpr1_IL17RC:0.00295859):0.00424201	vs_HLmusSpi1_IL17RC:0.00287309):0.02479234	vs_HLmusCar1_IL17RC:0.0):0.01646236):0.03001381	(vs_HLratRat7_IL17RC:0.00472209	(vs_rn6_IL17RC:0.0	vs_HLratNor7_IL17RC:0.0):0.01628963):0.03347147):0.0267333):0.01299348	(vs_HLrhiPru1_IL17RC:0.05663123	vs_nanGal1_IL17RC:0.05889434):0.06023725):0.40970085):0.58941023	(vs_nanGal1_IL17RE:0.02425175	vs_HLrhiPru1_IL17RE:0.11423631):0.08950606):0.01126398	((vs_HLperManBai2_IL17RE:0.0087007	(vs_HLperLeu1_IL17RE:0.02124597	vs_HLperPol1_IL17RE:0.00267894):0.00809911):0.01803582	(((((vs_HLneoLep1_IL17RE:0.02342096	((vs_HLcriGri3_IL17RE:0.02016963	(vs_HLmesAur2_IL17RE:0.0	vs_mesAur1_IL17RE:0.0):0.05405301):0.03473236	vs_HLcriGam1_IL17RE:0.07403638):0.00582233):0.00671373	(((vs_HLperCal2_IL17RE:0.01180705	vs_HLperEre1_IL17RE:0.00631224):0.00853421	vs_HLperCri1_IL17RE:0.00219524):0.00556747	vs_HLperNas1_IL17RE:0.0182067):0.0145019):0.00135829	vs_HLonyTor1_IL17RE:0.01745714):0.01093994	vs_HLsigHis1_IL17RE:0.09660324):0.00744688	((((((vs_HLellLut1_IL17RE:0.03958114	vs_HLellTal1_IL17RE:0.0):0.01810443	vs_HLarvAmp1_IL17RE:0.01692099):0.01024832	vs_HLondZib1_IL17RE:0.02670991):0.00620886	(((vs_HLmicArv1_IL17RE:0.01384088	vs_HLmicOec1_IL17RE:0.00792596):0.00256003	vs_HLmicAgr2_IL17RE:0.01744057):0.000960	vs_micOch1_IL17RE:0.01107385):0.00367474):0.00283555	vs_HLmicFor1_IL17RE:0.0):0.01184937	vs_HLmyoGla2_IL17RE:0.02383196):0.02684524):0.0095753):0.02358618):0.00479042	((vs_HLpsaObe1_IL17RE:0.00940902	((vs_HLpacDup1_IL17RE:0.04408717	vs_HLmerUng1_IL17RE:0.0207754):0.0013675	vs_HLrhoOpi1_IL17RE:0.0099697):0.00418165):0.05910323	(vs_HLacoRus1_IL17RE:0.00589616	vs_HLacoCah1_IL17RE:0.04495226):0.05240136):0.00689191):0.03774344	vs_HLmasCou1_IL17RE:0.02006849):0.01850357	vs_HLmusPah1_IL17RE:0.03136938):0.01292565	((vs_HLmusCar1_IL17RE:0.00989525	(vs_mm39_IL17RE:0.0	vs_mm10_IL17RE:0.0):0.01148962):0.00654156	(vs_HLmusSpi1_IL17RE:0.00518219	vs_HLmusSpr1_IL17RE:0.00808367):0.00352309):0.01898389):0.00917284	(vs_HLarvNil1_IL17RE:0.01118105	vs_HLgraSur1_IL17RE:0.03088507):0.02377217):0.01351174	vs_HLuroCau1_IL17RE:0.01390282):0.01416177	vs_HLmasFus1_IL17RE:0.00964331):0.0045532	vs_HLpseDes1_IL17RE:0.02669657):0.01826689	vs_HLapoSyl1_IL17RE:0.06182103):0.03210924	vs_HLratRat7_IL17RE:0.01108623):0.00764956	vs_rn6_IL17RE:0.0	vs_HLratNor7_IL17RE:0.0);
((((((((((((((((((((((((vs_mesAur1_IL17RD:0.0	vs_HLmesAur2_IL17RD:0.0):0.06522625	vs_HLcriGri3_IL17RD:0.01820369):0.0103801	((((vs_HLperLeu1_IL17RD:0.00722853	(vs_HLperPol1_IL17RD:0.00172494	vs_HLperManBai2_IL17RD:0.000956):0.00324534):0.0096132	(((vs_HLperEre1_IL17RD:0.00720261	vs_HLperCal2_IL17RD:0.00477536):0.00610158	vs_HLperCri1_IL17RD:0.00670486):0.000586	vs_HLperNas1_IL17RD:0.01144583):0.0053536):0.00695394	vs_HLonyTor1_IL17RD:0.02339154):0.00380653	vs_HLneoLep1_IL17RD:0.02269932):0.00774001):0.00274001	((((((((vs_HLmicOec1_IL17RD:0.00167651	vs_HLmicFor1_IL17RD:0.00596784):0.00685528	vs_micOch1_IL17RD:0.01135876):0.00170443	vs_HLmicAgr2_IL17RD:0.01552943):0.00305155	vs_HLmicArv1_IL17RD:0.01385866):0.00388466	(vs_HLellLut1_IL17RD:0.01266931	vs_HLellTal1_IL17RD:0.00563521):0.01354787):0.0015288	vs_HLarvAmp1_IL17RD:0.02482853):0.00212372	vs_HLmyoGla2_IL17RD:0.02096037):0.00373504	vs_HLondZib1_IL17RD:0.01284719):0.03543598):0.000601	vs_HLsigHis1_IL17RD:0.04532202):0.00570613	((((vs_HLmerUng1_IL17RD:0.00793663	vs_HLrhoOpi1_IL17RD:0.01638577):0.00464611	vs_HLpsaObe1_IL17RD:0.01210173):0.00826087	vs_HLpacDup1_IL17RD:0.01077544):0.02736552	(vs_HLacoRus1_IL17RD:0.01299299	vs_HLacoCah1_IL17RD:0.00713606):0.03564756):0.00930357):0.0015835	(vs_nanGal1_IL17RD:0.03531288	vs_HLrhiPru1_IL17RD:0.05901713):0.05748096):0.00263138	vs_HLcriGam1_IL17RD:0.05259584):0.0169867	((((vs_HLmasFus1_IL17RD:0.04682453	vs_HLpseDes1_IL17RD:0.0127883):0.000997	vs_HLuroCau1_IL17RD:0.00822654):0.02270985	(vs_HLratRat7_IL17RD:0.00859574	(vs_HLratNor7_IL17RD:0.0	vs_rn6_IL17RD:0.0):0.01090298):0.02620063):0.00313621	((vs_HLgraSur1_IL17RD:0.01209419	vs_HLarvNil1_IL17RD:0.02992652):0.00813807	((((((vs_mm10_IL17RD:0.0	vs_mm39_IL17RD:0.0):0.000585	vs_HLmusSpi1_IL17RD:0.00390285):0.00411735	vs_HLmusSpr1_IL17RD:0.00502156):0.00404347	vs_HLmusCar1_IL17RD:0.0132298):0.00931449	vs_HLmusPah1_IL17RD:0.01536839):0.02357978	vs_HLmasCou1_IL17RD:0.02990573):0.00170024):0.00140897):0.00619981):0.04687422	vs_HLapoSyl1_IL17RD:0.02950207):0.4964207	Mussel_IL17R:0.72419032):0.07853929	((((((((vs_HLuroCau1_IL17RA:0.01341544	vs_HLmasFus1_IL17RA:0.10836004):0.00260464	vs_HLpseDes1_IL17RA:0.03531858):0.02039675	(((vs_HLmusPah1_IL17RA:0.02570997	(vs_HLmusCar1_IL17RA:0.0064552	(vs_HLmusSpi1_IL17RA:0.000582	((vs_mm10_IL17RA:0.0	vs_mm39_IL17RA:0.0):0.0070529	vs_HLmusSpr1_IL17RA:0.00196045):0.00360213):0.01120877):0.01326309):0.01681151	vs_HLmasCou1_IL17RA:0.04710771):0.00733099	(vs_HLgraSur1_IL17RA:0.02466276	vs_HLarvNil1_IL17RA:0.02342739):0.01107608):0.0051412):0.01082265	(vs_rn6_IL17RA:0.0	(vs_HLratRat7_IL17RA:0.01274827	vs_HLratNor7_IL17RA:0.0):0.000481):0.04352515):0.02193521	((vs_HLpacDup1_IL17RA:0.04132592	((vs_HLrhoOpi1_IL17RA:0.01075541	vs_HLpsaObe1_IL17RA:0.01189107):0.00189281	vs_HLmerUng1_IL17RA:0.01328103):0.01676945):0.03296316	(vs_HLacoCah1_IL17RA:0.01462141	vs_HLacoRus1_IL17RA:0.00764178):0.06780036):0.00356943):0.00331085	(vs_HLcriGam1_IL17RA:0.0793835	(vs_HLrhiPru1_IL17RA:0.05896953	vs_nanGal1_IL17RA:0.04453892):0.04114023):0.01284435):0.01736052	vs_HLapoSyl1_IL17RA:0.06686451):0.0182686	((((((vs_HLmicArv1_IL17RA:0.00973444	vs_micOch1_IL17RA:0.01081499):0.00173306	(vs_HLmicOec1_IL17RA:0.00682758	vs_HLmicFor1_IL17RA:0.000572):0.0052857):0.00747387	vs_HLmicAgr2_IL17RA:0.00337396):0.00806631	(((vs_HLellLut1_IL17RA:0.01028631	vs_HLellTal1_IL17RA:0.00721859):0.00876083	vs_HLmyoGla2_IL17RA:0.02195967):0.00287291	vs_HLarvAmp1_IL17RA:0.01849504):0.00645631):0.01123639	vs_HLondZib1_IL17RA:0.01840442):0.02857656	((((vs_HLperNas1_IL17RA:0.0	'vs_HLperNas1_IL17RA 2':0.0):0.00296528	(((((vs_HLperPol1_IL17RA:0.00652459	vs_HLperManBai2_IL17RA:0.00724794):0.00701206	vs_HLperLeu1_IL17RA:0.00477795):0.01518907	(vs_HLperEre1_IL17RA:0.00835836	(vs_HLperCal2_IL17RA:0.0147039	vs_HLperCri1_IL17RA:0.00582509):0.00307429):0.0064941):0.00441614	vs_HLonyTor1_IL17RA:0.03679353):0.016232	vs_HLsigHis1_IL17RA:0.0734869):0.00492903):0.02169116	vs_HLneoLep1_IL17RA:0.04132043):0.01261018	(vs_HLcriGri3_IL17RA:0.03673767	(vs_mesAur1_IL17RA:0.0	vs_HLmesAur2_IL17RA:0.0):0.02193055):0.01339144):0.00242048):0.00743665):0.28670186):0.07334202	(((((((vs_HLmicArv1_IL17RB:0.0	(vs_HLmicAgr2_IL17RB:0.0	(vs_HLmicOec1_IL17RB:0.04930078	vs_HLmicFor1_IL17RB:0.0):0.02435777):0.01676225):0.01099525	vs_micOch1_IL17RB:0.01036303):0.02483818	(vs_HLmyoGla2_IL17RB:0.01495655	vs_HLellLut1_IL17RB:0.02820271):0.00867322):0.00332771	vs_HLarvAmp1_IL17RB:0.02283093):0.01760333	vs_HLondZib1_IL17RB:0.02191504):0.0751737	((((((((((((vs_HLpseDes1_IL17RB:0.00526108	(vs_HLmasFus1_IL17RB:0.04129745	vs_HLuroCau1_IL17RB:0.014361):0.00830018):0.02196403	(vs_HLgraSur1_IL17RB:0.0205454	vs_HLarvNil1_IL17RB:0.01660632):0.03041879):0.01527273	vs_HLmasCou1_IL17RB:0.02912293):0.00850541	vs_HLapoSyl1_IL17RB:0.05815312):0.000897	((vs_HLratNor7_IL17RB:0.0	vs_rn6_IL17RB:0.0):0.00571942	vs_HLratRat7_IL17RB:0.00508024):0.02953347):0.00406518	(vs_HLmusPah1_IL17RB:0.02401786	(((vs_mm10_IL17RB:0.0	vs_mm39_IL17RB:0.0):0.00627543	(vs_HLmusSpi1_IL17RB:0.00192278	vs_HLmusCar1_IL17RB:0.01433991):0.00381679):0.00434726	vs_HLmusSpr1_IL17RB:0.0110827):0.00822838):0.00802232):0.01382857	(vs_HLacoRus1_IL17RB:0.01248533	vs_HLacoCah1_IL17RB:0.01971198):0.07128211):0.02322611	((vs_HLrhoOpi1_IL17RB:0.01644792	vs_HLmerUng1_IL17RB:0.01365076):0.01207863	vs_HLpsaObe1_IL17RB:0.000894):0.04371479):0.02558006	(((vs_HLperLeu1_IL17RB:0.00198915	(vs_HLperManBai2_IL17RB:0.000455	vs_HLperPol1_IL17RB:0.00358286):0.01312729):0.01694029	((((vs_HLperEre1_IL17RB:0.0	vs_HLperCri1_IL17RB:0.02477259):0.00963644	vs_HLperCal2_IL17RB:0.0):0.01126696	vs_HLperNas1_IL17RB:0.02138236):0.00818705	vs_HLonyTor1_IL17RB:0.03361769):0.00735967):0.02272044	((vs_HLneoLep1_IL17RB:0.05441963	vs_HLsigHis1_IL17RB:0.06165105):0.02280683	vs_HLcriGri3_IL17RB:0.03954265):0.01564697):0.01433695):0.02124401	vs_HLcriGam1_IL17RB:0.05969245):0.0167658	vs_HLpacDup1_IL17RB:0.25898443):0.01576753	(vs_HLrhiPru1_IL17RB:0.09228153	vs_nanGal1_IL17RB:0.01947301):0.04207402):0.03050973):0.02593401	(vs_HLmesAur2_IL17RB:0.0	vs_mesAur1_IL17RB:0.0):0.16714845):0.54470563):0.40359062	(((((((((((((((vs_HLperPol1_IL17RC:0.00430396	((vs_HLonyTor1_IL17RC:0.0	'vs_HLonyTor1_IL17RC 2':0.01844465):0.03079622	vs_HLperManBai2_IL17RC:0.01274355):0.00276609):0.00551565	vs_HLperLeu1_IL17RC:0.00321449):0.01047934	vs_HLperNas1_IL17RC:0.01180058):0.00340949	vs_HLperCal2_IL17RC:0.00915718):0.00218819	vs_HLperEre1_IL17RC:0.00593622):0.02086723	vs_HLneoLep1_IL17RC:0.02712609):0.02000002	vs_HLsigHis1_IL17RC:0.04826766):0.00830764	(((((vs_HLmicFor1_IL17RC:0.00497398	vs_HLmicOec1_IL17RC:0.0029523):0.00248671	(((('vs_HLmesAur2_IL17RC 2':0.0	'vs_mesAur1_IL17RC 2':0.0):0.03612328	vs_HLcriGri3_IL17RC:0.01139):0.03057382	vs_HLcriGam1_IL17RC:0.09009543):0.01416095	(((vs_HLellTal1_IL17RC:0.03596092	vs_HLellLut1_IL17RC:0.0):0.02093323	vs_HLmicArv1_IL17RC:0.0):0.01271387	vs_HLmyoGla2_IL17RC:0.01047407):0.00964896):0.00543524):0.00490163	vs_micOch1_IL17RC:0.00664473):0.00754564	vs_HLmicAgr2_IL17RC:0.00178443):0.00482784	(vs_HLarvAmp1_IL17RC:0.02120556	vs_HLondZib1_IL17RC:0.0225817):0.00193982):0.01818873):0.01279968	(vs_HLpacDup1_IL17RC:0.02893285	((vs_HLrhoOpi1_IL17RC:0.01215597	vs_HLpsaObe1_IL17RC:0.01934265):0.00290745	vs_HLmerUng1_IL17RC:0.00442611):0.0161057):0.04933202):0.01202363	(vs_HLacoRus1_IL17RC:0.04519689	vs_HLacoCah1_IL17RC:0.00762099):0.05949938):0.00709389	((((vs_HLmasCou1_IL17RC:0.05259094	(vs_HLratRat7_IL17RC:0.00518774	(vs_HLratNor7_IL17RC:0.0	vs_rn6_IL17RC:0.0):0.01297601):0.0530966):0.00729873	((((vs_mm39_IL17RC:0.0	vs_mm10_IL17RC:0.0):0.01710035	vs_HLmusSpi1_IL17RC:0.0):0.00473261	vs_HLmusSpr1_IL17RC:0.0054638):0.01948459	vs_HLmusPah1_IL17RC:0.04216244):0.01636727):0.00617937	((vs_HLarvNil1_IL17RC:0.02708553	vs_HLgraSur1_IL17RC:0.01625472):0.02007578	vs_HLapoSyl1_IL17RC:0.04265446):0.0037678):0.00629534	((vs_HLmasFus1_IL17RC:0.01078312	vs_HLpseDes1_IL17RC:0.01896791):0.00537679	vs_HLuroCau1_IL17RC:0.00884668):0.01875697):0.02238622):0.01339486	(vs_HLrhiPru1_IL17RC:0.06070561	vs_nanGal1_IL17RC:0.03473325):0.06218177):0.01478358	vs_HLmusCar1_IL17RC:0.05387699):0.02418249	(vs_HLmesAur2_IL17RC:0.0	vs_mesAur1_IL17RC:0.0):0.06609977):0.02252288	vs_HLperCri1_IL17RC:0.02745675):0.40573903):0.555203	((((vs_HLsigHis1_IL17RE:0.09166564	((((vs_HLacoRus1_IL17RE:0.03300436	vs_HLacoCah1_IL17RE:0.01778489):0.0383417	vs_HLcriGam1_IL17RE:0.07088893):0.00953458	(vs_HLcriGri3_IL17RE:0.01710205	(vs_HLmesAur2_IL17RE:0.0	vs_mesAur1_IL17RE:0.0):0.04490846):0.03159529):0.01117936	(vs_nanGal1_IL17RE:0.07054286	vs_HLrhiPru1_IL17RE:0.07297296):0.05881725):0.00500332):0.00809089	(vs_HLpacDup1_IL17RE:0.04584746	((vs_HLrhoOpi1_IL17RE:0.00814978	vs_HLmerUng1_IL17RE:0.01899554):0.00348907	vs_HLpsaObe1_IL17RE:0.00839415):0.00238757):0.03786995):0.00931472	((((((vs_HLmicOec1_IL17RE:0.01427915	vs_HLmicAgr2_IL17RE:0.01526515):0.01008226	vs_HLmicFor1_IL17RE:0.0):0.01022616	vs_micOch1_IL17RE:0.01001278):0.00779069	vs_HLmicArv1_IL17RE:0.00953167):0.00483845	((vs_HLellTal1_IL17RE:0.000962	(vs_HLellLut1_IL17RE:0.03388526	vs_HLarvAmp1_IL17RE:0.00395648):0.02739403):0.02023749	vs_HLmyoGla2_IL17RE:0.01706241):0.01265748):0.01506739	vs_HLondZib1_IL17RE:0.02307828):0.02044299):0.00490908	((((vs_HLperNas1_IL17RE:0.0157032	((vs_HLperCal2_IL17RE:0.0057751	vs_HLperEre1_IL17RE:0.01094907):0.00788886	vs_HLperCri1_IL17RE:0.00704929):0.00436328):0.00345367	(vs_HLonyTor1_IL17RE:0.02371011	vs_HLneoLep1_IL17RE:0.02749491):0.0051888):0.00995307	vs_HLperLeu1_IL17RE:0.01470571):0.00307624	(vs_HLperPol1_IL17RE:0.01183936	vs_HLperManBai2_IL17RE:0.01220619):0.00366469):0.02848591):0.01428653):0.04961656	((((vs_mm39_IL17RE:0.0	vs_mm10_IL17RE:0.0):0.01197118	vs_HLmusSpi1_IL17RE:0.00855968):0.00757726	vs_HLmusSpr1_IL17RE:0.00342811):0.01538507	vs_HLmusCar1_IL17RE:0.00992925):0.0084381):0.00835079	vs_HLmasCou1_IL17RE:0.02895021):0.00592203	vs_HLmusPah1_IL17RE:0.04850294):0.01631177	vs_HLgraSur1_IL17RE:0.02764323):0.00270048	vs_HLarvNil1_IL17RE:0.02124497):0.01295336	((vs_HLuroCau1_IL17RE:0.02694905	vs_HLpseDes1_IL17RE:0.01327293):0.00342259	vs_HLmasFus1_IL17RE:0.01636465):0.02516746):0.00249392	vs_HLapoSyl1_IL17RE:0.06905928):0.04188651	vs_HLratRat7_IL17RE:0.00628639):0.01186077	vs_rn6_IL17RE:0.0	vs_HLratNor7_IL17RE:0.0);
((((((((((((vs_HLarvAmp1_IL17RA:0.02286678	(((((vs_HLmicOec1_IL17RA:0.0037329	vs_HLmicFor1_IL17RA:0.00633725):0.00376641	(vs_HLmicArv1_IL17RA:0.00728366	vs_HLmicAgr2_IL17RA:0.00831259):0.00185043):0.000934	vs_micOch1_IL17RA:0.01371483):0.0101462	(vs_HLellLut1_IL17RA:0.01291303	vs_HLellTal1_IL17RA:0.00784326):0.00363175):0.00172113	vs_HLmyoGla2_IL17RA:0.0142296):0.000781):0.00243943	vs_HLondZib1_IL17RA:0.0244083):0.03398804	((vs_HLmesAur2_IL17RA:0.0	vs_mesAur1_IL17RA:0.0):0.03215354	vs_HLcriGri3_IL17RA:0.02684243):0.01808147):0.00159131	((('vs_HLperNas1_IL17RA 2':0.0	(vs_HLmasFus1_IL17RA:0.10598944	vs_HLperNas1_IL17RA:0.0):0.00307566):0.03049306	((((vs_HLperEre1_IL17RA:0.01289965	vs_HLperCal2_IL17RA:0.00988111):0.00122885	vs_HLperCri1_IL17RA:0.00799878):0.00199471	(vs_HLperPol1_IL17RA:0.00607339	(vs_HLperManBai2_IL17RA:0.00673799	vs_HLperLeu1_IL17RA:0.00891647):0.000503):0.02279074):0.00609674	vs_HLonyTor1_IL17RA:0.0360808):0.00758907):0.01424101	vs_HLneoLep1_IL17RA:0.02294014):0.01237024):0.00173018	vs_HLsigHis1_IL17RA:0.06094816):0.01419039	(((((vs_HLrhoOpi1_IL17RA:0.00731213	vs_HLmerUng1_IL17RA:0.01231939):0.00169204	vs_HLpsaObe1_IL17RA:0.01000411):0.02191004	vs_HLpacDup1_IL17RA:0.03889578):0.04244446	(vs_HLacoCah1_IL17RA:0.01065199	vs_HLacoRus1_IL17RA:0.00663689):0.06369176):0.00591072	(((vs_rn6_IL17RA:0.0	vs_HLratNor7_IL17RA:0.0):0.01006819	vs_HLratRat7_IL17RA:0.00716016):0.04915093	(((vs_HLpseDes1_IL17RA:0.03046155	vs_HLuroCau1_IL17RA:0.0140909):0.02093184	(vs_HLgraSur1_IL17RA:0.02449689	vs_HLarvNil1_IL17RA:0.02902569):0.00894881):0.00200372	((vs_HLmasCou1_IL17RA:0.04084953	vs_HLapoSyl1_IL17RA:0.08496336):0.00332173	((((vs_HLmusSpr1_IL17RA:0.00276522	vs_HLmusSpi1_IL17RA:0.00148695):0.00179379	(vs_mm10_IL17RA:0.0	vs_mm39_IL17RA:0.0):0.00509081):0.00429443	vs_HLmusCar1_IL17RA:0.00783979):0.00822412	vs_HLmusPah1_IL17RA:0.02173581):0.01227039):0.0024284):0.00421688):0.02134888):0.00599912):0.00294346	vs_HLcriGam1_IL17RA:0.07278001):0.00308214	(vs_HLrhiPru1_IL17RA:0.0699476	vs_nanGal1_IL17RA:0.04431093):0.05396265):0.29161097	((((((((vs_HLmusSpr1_IL17RD:0.00798945	(vs_mm10_IL17RD:0.0	vs_mm39_IL17RD:0.0):0.000913):0.000469	vs_HLmusSpi1_IL17RD:0.00529337):0.00681041	vs_HLmusCar1_IL17RD:0.00581218):0.01258094	vs_HLmusPah1_IL17RD:0.01080185):0.01825959	(vs_HLmasCou1_IL17RD:0.03014984	(((vs_HLgraSur1_IL17RD:0.0279423	vs_HLarvNil1_IL17RD:0.00652915):0.01598019	((vs_rn6_IL17RD:0.0	vs_HLratNor7_IL17RD:0.0):0.00629892	vs_HLratRat7_IL17RD:0.0116052):0.02289946):0.00287176	(vs_HLuroCau1_IL17RD:0.0106937	(vs_HLpseDes1_IL17RD:0.000830	vs_HLmasFus1_IL17RD:0.05123301):0.00993682):0.0227872):0.00333489):0.00634673):0.0044169	vs_HLapoSyl1_IL17RD:0.07542668):0.00849026	((((((((vs_HLpsaObe1_IL17RD:0.01327379	(vs_HLrhoOpi1_IL17RD:0.01150263	vs_HLmerUng1_IL17RD:0.017483):0.00941665):0.01669966	vs_HLpacDup1_IL17RD:0.01194158):0.01760366	(vs_HLacoCah1_IL17RD:0.00991648	vs_HLacoRus1_IL17RD:0.01083134):0.03761042):0.00960237	(((((vs_HLperPol1_IL17RD:0.00383994	vs_HLperLeu1_IL17RD:0.00458729):0.00121931	vs_HLperManBai2_IL17RD:0.0):0.00814977	((vs_HLperCri1_IL17RD:0.00666793	((vs_HLperCal2_IL17RD:0.00131046	vs_HLperEre1_IL17RD:0.01491813):0.0085228	vs_HLperNas1_IL17RD:0.01454265):0.00438074):0.00467633	vs_HLonyTor1_IL17RD:0.03048499):0.00779328):0.00382744	vs_HLneoLep1_IL17RD:0.02244261):0.00722947	(vs_HLsigHis1_IL17RD:0.02966308	vs_HLcriGri3_IL17RD:0.03103283):0.00638521):0.0081162):0.00406909	vs_HLcriGam1_IL17RD:0.04163058):0.01005358	(vs_HLrhiPru1_IL17RD:0.0632804	vs_nanGal1_IL17RD:0.02324331):0.05991847):0.00275572	(((((vs_HLellTal1_IL17RD:0.003775	vs_HLellLut1_IL17RD:0.0198546):0.01658007	vs_HLarvAmp1_IL17RD:0.01358759):0.0037207	vs_HLondZib1_IL17RD:0.02092996):0.00201833	vs_HLmyoGla2_IL17RD:0.0201488):0.00687652	((((vs_HLmicArv1_IL17RD:0.01216818	vs_micOch1_IL17RD:0.00662687):0.00180168	vs_HLmicAgr2_IL17RD:0.01251412):0.00487055	vs_HLmicOec1_IL17RD:0.00403499):0.000903	vs_HLmicFor1_IL17RD:0.0013088):0.0062913):0.02914738):0.00911081	(vs_mesAur1_IL17RD:0.0	vs_HLmesAur2_IL17RD:0.0):0.06319949):0.00750738):0.5335197	Mussel_IL17R:0.85344562):0.03903343):0.0982465	(((((((((vs_HLmicFor1_IL17RC:0.00711609	((((((vs_HLmicAgr2_IL17RC:0.00941324	vs_HLellLut1_IL17RC:0.01523946):0.00254653	vs_HLmicArv1_IL17RC:0.00954397):0.00379061	vs_HLmyoGla2_IL17RC:0.02379753):0.00112406	vs_HLellTal1_IL17RC:0.01329189):0.00204344	(vs_HLondZib1_IL17RC:0.01601411	(vs_HLcriGri3_IL17RC:0.02216446	('vs_mesAur1_IL17RC 2':0.0	'vs_HLmesAur2_IL17RC 2':0.0):0.01671153):0.03729704):0.00498042):0.00378737	vs_HLarvAmp1_IL17RC:0.0126476):0.00700134):0.00640143	vs_micOch1_IL17RC:0.00596686):0.00631207	vs_HLmicOec1_IL17RC:0.00335112):0.04426885	(((((((('vs_HLonyTor1_IL17RC 2':0.0112407	vs_HLonyTor1_IL17RC:0.0):0.01147631	((vs_HLperManBai2_IL17RC:0.00632584	vs_HLperPol1_IL17RC:0.01096844):0.00146019	vs_HLperLeu1_IL17RC:0.00628236):0.018871):0.00785546	vs_HLperEre1_IL17RC:0.00923542):0.00191378	vs_HLperCal2_IL17RC:0.00783436):0.00516891	vs_HLperNas1_IL17RC:0.00479312):0.00302039	vs_HLneoLep1_IL17RC:0.0457889):0.01259168	(((vs_HLpacDup1_IL17RC:0.02128774	((vs_HLmerUng1_IL17RC:0.000869	vs_HLrhoOpi1_IL17RC:0.01540286):0.00548883	vs_HLpsaObe1_IL17RC:0.02016282):0.02379233):0.04210565	vs_HLcriGam1_IL17RC:0.07811317):0.02729466	vs_HLsigHis1_IL17RC:0.06340687):0.00358262):0.0118543	vs_HLperCri1_IL17RC:0.0):0.01491733):0.01158831	(vs_nanGal1_IL17RC:0.06381966	vs_HLrhiPru1_IL17RC:0.05821361):0.07278525):0.00402128	(vs_HLacoCah1_IL17RC:0.00830755	vs_HLacoRus1_IL17RC:0.04917568):0.07082904):0.01208839	(vs_mesAur1_IL17RC:0.0	vs_HLmesAur2_IL17RC:0.0):0.05247917):0.01920707	((vs_HLratRat7_IL17RC:0.01189055	(vs_rn6_IL17RC:0.0	vs_HLratNor7_IL17RC:0.0):0.01260279):0.02796286	(((((vs_HLuroCau1_IL17RC:0.0	(vs_HLmasFus1_IL17RC:0.000264	vs_HLpseDes1_IL17RC:0.02544166):0.02057894):0.02278183	vs_HLapoSyl1_IL17RC:0.04306502):0.00173815	(vs_HLmasCou1_IL17RC:0.02485155	vs_HLmusPah1_IL17RC:0.06515078):0.00679908):0.01642355	(vs_HLarvNil1_IL17RC:0.02533256	vs_HLgraSur1_IL17RC:0.01909882):0.00869878):0.02865825	(((vs_HLmusSpr1_IL17RC:0.0097527	(vs_mm39_IL17RC:0.0	vs_mm10_IL17RC:0.0):0.00341739):0.00963947	vs_HLmusSpi1_IL17RC:0.0):0.0216676	vs_HLmusCar1_IL17RC:0.0):0.02354155):0.02295275):0.01711385):0.50845649	((((((((vs_HLmusPah1_IL17RE:0.03067749	((vs_HLapoSyl1_IL17RE:0.05863385	((vs_HLratNor7_IL17RE:0.0	vs_rn6_IL17RE:0.0):0.01578353	vs_HLratRat7_IL17RE:0.0068758):0.0294682):0.01600525	(((vs_mm39_IL17RE:0.0	vs_mm10_IL17RE:0.0):0.00836016	(vs_HLmusSpr1_IL17RE:0.00863766	vs_HLmusSpi1_IL17RE:0.00908961):0.00669801):0.01507454	vs_HLmusCar1_IL17RE:0.0):0.01647143):0.00301772):0.01385242	((vs_HLpseDes1_IL17RE:0.03211318	vs_HLmasFus1_IL17RE:0.000141):0.01701416	vs_HLuroCau1_IL17RE:0.02289595):0.01264377):0.00776257	(vs_HLgraSur1_IL17RE:0.02800867	vs_HLarvNil1_IL17RE:0.01559472):0.00563164):0.00616536	vs_HLmasCou1_IL17RE:0.03378235):0.05184794	((((((vs_HLmicOec1_IL17RE:0.00744167	(vs_HLmicAgr2_IL17RE:0.01700668	vs_micOch1_IL17RE:0.0110129):0.00361317):0.00160569	vs_HLmicFor1_IL17RE:0.0):0.00511542	vs_HLmicArv1_IL17RE:0.01124378):0.01099231	((vs_HLellLut1_IL17RE:0.01650889	vs_HLarvAmp1_IL17RE:0.02413371):0.00552962	vs_HLondZib1_IL17RE:0.02812943):0.00262052):0.00402056	vs_HLmyoGla2_IL17RE:0.01582063):0.01320855	vs_HLellTal1_IL17RE:0.0):0.02769108):0.00319425	(((((((vs_HLcriGam1_IL17RE:0.06673439	(vs_HLcriGri3_IL17RE:0.03260117	(vs_mesAur1_IL17RE:0.0	vs_HLmesAur2_IL17RE:0.0):0.03867317):0.0245464):0.01428311	(vs_HLacoRus1_IL17RE:0.02879607	vs_HLacoCah1_IL17RE:0.01599298):0.04469044):0.01460071	vs_HLsigHis1_IL17RE:0.07825736):0.00938297	vs_HLneoLep1_IL17RE:0.02015495):0.00474082	vs_HLonyTor1_IL17RE:0.02482961):0.00752315	((vs_HLperCal2_IL17RE:0.00247035	(vs_HLperEre1_IL17RE:0.01087369	vs_HLperNas1_IL17RE:0.01800015):0.0022509):0.00232238	vs_HLperCri1_IL17RE:0.01158674):0.00770653):0.00861222	((vs_HLperPol1_IL17RE:0.01141295	vs_HLperManBai2_IL17RE:0.00546865):0.01690208	vs_HLperLeu1_IL17RE:0.00518646):0.00977542):0.01777277):0.02185278	(vs_HLpsaObe1_IL17RE:0.00214425	((vs_HLmerUng1_IL17RE:0.02229089	vs_HLrhoOpi1_IL17RE:0.000554):0.01664111	vs_HLpacDup1_IL17RE:0.03406241):0.00432426):0.03525522):0.01270775	(vs_nanGal1_IL17RE:0.04899251	vs_HLrhiPru1_IL17RE:0.10010574):0.07584164):0.5432829):0.32138612):0.49029992	(((((((vs_HLellLut1_IL17RB:0.02179395	vs_HLarvAmp1_IL17RB:0.011691):0.00595977	vs_HLmyoGla2_IL17RB:0.02542697):0.00560115	((vs_micOch1_IL17RB:0.01144956	((vs_HLmicOec1_IL17RB:0.03964562	vs_HLmicFor1_IL17RB:0.0):0.02019297	vs_HLmicArv1_IL17RB:0.0):0.00639609):0.00426122	vs_HLmicAgr2_IL17RB:0.00346936):0.02135388):0.0203612	vs_HLondZib1_IL17RB:0.01661088):0.06651005	((((vs_HLperEre1_IL17RB:0.01652779	vs_HLperCal2_IL17RB:0.01174771):0.000553	((vs_HLperLeu1_IL17RB:0.0050816	(vs_HLperPol1_IL17RB:0.00330735	vs_HLperManBai2_IL17RB:0.00122037):0.00625339):0.0160059	(vs_HLonyTor1_IL17RB:0.01544603	(vs_HLperNas1_IL17RB:0.02548499	vs_HLperCri1_IL17RB:0.0076093):0.01674058):0.01128157):0.00935233):0.03417978	((vs_HLsigHis1_IL17RB:0.05668214	vs_HLcriGri3_IL17RB:0.05498315):0.01155045	vs_HLneoLep1_IL17RB:0.02684423):0.00344375):0.03871844	vs_HLcriGam1_IL17RB:0.06079433):0.01154246):0.0109908	(((((((vs_HLmusSpr1_IL17RB:0.01820849	vs_HLmusSpi1_IL17RB:0.0):0.00579911	(vs_mm10_IL17RB:0.0	vs_mm39_IL17RB:0.0):0.00145665):0.00789888	vs_HLmusCar1_IL17RB:0.01009956):0.01070362	vs_HLmusPah1_IL17RB:0.02167749):0.00754097	(((((vs_HLpseDes1_IL17RB:0.0	vs_HLmasFus1_IL17RB:0.05689254):0.00944604	vs_HLuroCau1_IL17RB:0.00381735):0.02315243	(vs_HLgraSur1_IL17RB:0.02829762	vs_HLarvNil1_IL17RB:0.01455478):0.01526535):0.01239605	((vs_HLratNor7_IL17RB:0.0	vs_rn6_IL17RB:0.0):0.01713749	vs_HLratRat7_IL17RB:0.0):0.02324111):0.00984573	(((vs_HLacoCah1_IL17RB:0.01388935	vs_HLacoRus1_IL17RB:0.01193498):0.06787769	(vs_HLpsaObe1_IL17RB:0.00125377	(vs_HLrhoOpi1_IL17RB:0.01003115	vs_HLmerUng1_IL17RB:0.01841183):0.00924322):0.02462877):0.01573827	vs_HLpacDup1_IL17RB:0.23093536):0.02285249):0.0064677):0.00554863	vs_HLmasCou1_IL17RB:0.01768848):0.01149256	vs_HLapoSyl1_IL17RB:0.04919078):0.01806004):0.00701104	(vs_nanGal1_IL17RB:0.02956825	vs_HLrhiPru1_IL17RB:0.08230287):0.04968105):0.02948124):0.20221448	vs_mesAur1_IL17RB:0.0	vs_HLmesAur2_IL17RB:0.0);
(((((((((((((((((vs_HLperNas1_IL17RD:0.00873551	(vs_HLperCri1_IL17RD:0.00742625	(vs_HLperCal2_IL17RD:0.01048077	vs_HLperEre1_IL17RD:0.00867386):0.00234797):0.00246755):0.00640578	(vs_HLperLeu1_IL17RD:0.00517058	(vs_HLperManBai2_IL17RD:0.00164886	vs_HLperPol1_IL17RD:0.00372512):0.00191381):0.00937584):0.00503101	vs_HLonyTor1_IL17RD:0.02108696):0.00325577	vs_HLneoLep1_IL17RD:0.02386971):0.00650978	(vs_HLcriGri3_IL17RD:0.01768413	(vs_mesAur1_IL17RD:0.0	vs_HLmesAur2_IL17RD:0.0):0.07145942):0.01417273):0.00126269	(((((vs_micOch1_IL17RD:0.00962941	(vs_HLmicFor1_IL17RD:0.00628209	vs_HLmicOec1_IL17RD:0.00227297):0.0048623):0.00235698	vs_HLmicAgr2_IL17RD:0.01326134):0.0024102	vs_HLmicArv1_IL17RD:0.01140135):0.0071292	(((vs_HLellLut1_IL17RD:0.01603972	vs_HLellTal1_IL17RD:0.00797188):0.01713169	vs_HLarvAmp1_IL17RD:0.01932445):0.00204232	vs_HLmyoGla2_IL17RD:0.01986784):0.00331654):0.00232927	vs_HLondZib1_IL17RD:0.01753153):0.03536818):0.00240988	vs_HLsigHis1_IL17RD:0.05153254):0.01091198	((((vs_HLrhoOpi1_IL17RD:0.01745464	vs_HLmerUng1_IL17RD:0.01051148):0.00311953	vs_HLpsaObe1_IL17RD:0.01681233):0.01697515	vs_HLpacDup1_IL17RD:0.01926977):0.02264979	(vs_HLacoRus1_IL17RD:0.01189657	vs_HLacoCah1_IL17RD:0.00673483):0.04337798):0.00967638):0.00173104	(vs_HLcriGam1_IL17RD:0.04573457	(vs_HLrhiPru1_IL17RD:0.05504928	vs_nanGal1_IL17RD:0.04087658):0.06081343):0.00200403):0.0118691	((vs_HLmusPah1_IL17RD:0.01766541	((((vs_mm39_IL17RD:0.0	vs_mm10_IL17RD:0.0):0.00144894	vs_HLmusSpi1_IL17RD:0.00394088):0.0029408	vs_HLmusSpr1_IL17RD:0.00689726):0.00681451	vs_HLmusCar1_IL17RD:0.0097118):0.01326975):0.02171922	((((vs_HLratNor7_IL17RD:0.0	vs_rn6_IL17RD:0.0):0.0139851	vs_HLratRat7_IL17RD:0.00504529):0.02363303	((vs_HLpseDes1_IL17RD:0.01312404	vs_HLmasFus1_IL17RD:0.04515388):0.000774	vs_HLuroCau1_IL17RD:0.01255527):0.02791449):0.00338886	((vs_HLarvNil1_IL17RD:0.02175012	vs_HLgraSur1_IL17RD:0.01455405):0.00795717	vs_HLmasCou1_IL17RD:0.02551769):0.00110105):0.00139526):0.00735319):0.01946996	vs_HLapoSyl1_IL17RD:0.07065362):0.53773565	Mussel_IL17R:0.83355173):0.01294853	(((((((vs_HLmusPah1_IL17RA:0.03700545	(((vs_mm10_IL17RA:0.0	vs_mm39_IL17RA:0.0):0.00576907	vs_HLmusSpi1_IL17RA:0.00240316):0.000253	vs_HLmusSpr1_IL17RA:0.00298974):0.01218858):0.00649103	vs_HLmusCar1_IL17RA:0.0):0.02180775	(((vs_HLratRat7_IL17RA:0.0096238	(vs_rn6_IL17RA:0.0	vs_HLratNor7_IL17RA:0.0):0.00718502):0.05077511	(((vs_HLmasFus1_IL17RA:0.11703003	vs_HLuroCau1_IL17RA:0.00147835):0.0060803	vs_HLpseDes1_IL17RA:0.03266573):0.02676065	(vs_HLapoSyl1_IL17RA:0.0756069	vs_HLmasCou1_IL17RA:0.04531117):0.0051254):0.00300565):0.00221984	(vs_HLarvNil1_IL17RA:0.01743503	vs_HLgraSur1_IL17RA:0.0304357):0.01048085):0.00874073):0.02681701	((vs_HLacoCah1_IL17RA:0.01066176	vs_HLacoRus1_IL17RA:0.01225128):0.0584937	(vs_HLcriGam1_IL17RA:0.08758483	vs_HLsigHis1_IL17RA:0.07297226):0.01098063):0.00617716):0.01701254	(((vs_HLpsaObe1_IL17RA:0.00711978	vs_HLrhoOpi1_IL17RA:0.0085196):0.00534552	vs_HLmerUng1_IL17RA:0.00620633):0.02758524	vs_HLpacDup1_IL17RA:0.04653136):0.0243434):0.01312177	(vs_HLrhiPru1_IL17RA:0.0639655	vs_nanGal1_IL17RA:0.06433391):0.05484914):0.01219514	(((((((((vs_micOch1_IL17RA:0.01728719	(vs_HLmicOec1_IL17RA:0.00663828	vs_HLmicFor1_IL17RA:0.00189122):0.00786329):0.0011882	vs_HLmicArv1_IL17RA:0.00797652):0.00242863	vs_HLmicAgr2_IL17RA:0.0069367):0.01041539	(vs_HLmyoGla2_IL17RA:0.01119376	(vs_HLellTal1_IL17RA:0.00868332	vs_HLellLut1_IL17RA:0.01322084):0.01545789):0.01016025):0.00377148	vs_HLarvAmp1_IL17RA:0.01957668):0.00730209	vs_HLondZib1_IL17RA:0.02144212):0.03273624	((((vs_HLperLeu1_IL17RA:0.00529012	(vs_HLperManBai2_IL17RA:0.0071926	vs_HLperPol1_IL17RA:0.00452017):0.00532199):0.01610218	(vs_HLperCal2_IL17RA:0.00807095	(vs_HLperEre1_IL17RA:0.00905228	vs_HLperCri1_IL17RA:0.0093927):0.00215758):0.00779999):0.01063068	vs_HLonyTor1_IL17RA:0.03034106):0.02186226	vs_HLneoLep1_IL17RA:0.02555116):0.00825326):0.00382339	((vs_HLmesAur2_IL17RA:0.0	vs_mesAur1_IL17RA:0.0):0.04075631	vs_HLcriGri3_IL17RA:0.01996701):0.01896197):0.0111594	(vs_HLperNas1_IL17RA:0.0	'vs_HLperNas1_IL17RA 2':0.0):0.02197314):0.01552606):0.314577):0.03993537	(((((((((((((((vs_HLmicAgr2_IL17RE:0.01650499	vs_HLmicArv1_IL17RE:0.01002749):0.00354705	vs_micOch1_IL17RE:0.01312403):0.00227331	(vs_HLmicFor1_IL17RE:0.0	vs_HLmicOec1_IL17RE:0.00752915):0.00482372):0.00539637	(vs_HLellTal1_IL17RE:0.0074897	(vs_HLellLut1_IL17RE:0.03723674	vs_HLarvAmp1_IL17RE:0.00495272):0.02168467):0.00771121):0.00979917	vs_HLmyoGla2_IL17RE:0.01666034):0.00241245	vs_HLondZib1_IL17RE:0.02424522):0.02310231	vs_HLcriGam1_IL17RE:0.06845615):0.01145426	vs_HLcriGri3_IL17RE:0.04352869):0.00463298	vs_HLsigHis1_IL17RE:0.10611186):0.00453034	(vs_HLacoCah1_IL17RE:0.04054463	vs_HLacoRus1_IL17RE:0.01273962):0.06274223):0.00604753	(((vs_HLpsaObe1_IL17RE:0.00515265	vs_HLrhoOpi1_IL17RE:0.01465316):0.0072121	vs_HLmerUng1_IL17RE:0.01988154):0.01604038	vs_HLpacDup1_IL17RE:0.03485697):0.03550373):0.0099121	(vs_nanGal1_IL17RE:0.05998395	vs_HLrhiPru1_IL17RE:0.08474793):0.0749339):0.00415308	((((((vs_HLratRat7_IL17RE:0.00572761	(vs_HLratNor7_IL17RE:0.0	vs_rn6_IL17RE:0.0):0.01555877):0.03934762	(vs_HLpseDes1_IL17RE:0.02978082	vs_HLuroCau1_IL17RE:0.01154354):0.02163895):0.00955613	vs_HLmasFus1_IL17RE:0.00877239):0.01845538	(vs_HLgraSur1_IL17RE:0.03073609	vs_HLarvNil1_IL17RE:0.01276151):0.02399814):0.00937341	vs_HLmasCou1_IL17RE:0.0278583):0.00778964	((vs_HLmusPah1_IL17RE:0.04959731	((((vs_mm39_IL17RE:0.0	vs_mm10_IL17RE:0.0):0.00958089	vs_HLmusSpi1_IL17RE:0.00566802):0.00587734	vs_HLmusSpr1_IL17RE:0.00297745):0.02930015	vs_HLapoSyl1_IL17RE:0.05300891):0.00405427):0.00653715	vs_HLmusCar1_IL17RE:0.00171984):0.01398485):0.0245698):0.00877931	((vs_HLperCri1_IL17RE:0.00614305	vs_HLperEre1_IL17RE:0.01220277):0.00351915	((((((vs_HLonyTor1_IL17RE:0.03391114	vs_HLneoLep1_IL17RE:0.01466674):0.01101636	(vs_mesAur1_IL17RE:0.0	vs_HLmesAur2_IL17RE:0.0):0.05105805):0.00808338	(vs_HLperCal2_IL17RE:0.01740756	vs_HLperNas1_IL17RE:0.01674319):0.00201413):0.0024455	vs_HLperLeu1_IL17RE:0.02021148):0.00804774	vs_HLperManBai2_IL17RE:0.00488474):0.00167157	vs_HLperPol1_IL17RE:0.00503049):0.01910297):0.03031154):0.5043915	(((((((((((((vs_HLellLut1_IL17RC:0.00931789	vs_HLarvAmp1_IL17RC:0.02021054):0.00273107	(((vs_HLmyoGla2_IL17RC:0.0340739	vs_HLmicAgr2_IL17RC:0.00348645):0.0066592	vs_HLmicArv1_IL17RC:0.01192036):0.00205309	vs_HLmicFor1_IL17RC:0.00912045):0.0069619):0.00109739	vs_HLondZib1_IL17RC:0.0239891):0.00525546	vs_micOch1_IL17RC:0.00879279):0.00451612	vs_HLmicOec1_IL17RC:0.00524912):0.00947137	vs_HLellTal1_IL17RC:0.01492044):0.03506083	(vs_HLpacDup1_IL17RC:0.0191094	((vs_HLmerUng1_IL17RC:0.00104004	vs_HLrhoOpi1_IL17RC:0.01112678):0.02926708	vs_HLpsaObe1_IL17RC:0.0):0.01161865):0.05687979):0.00816339	((((((vs_HLperNas1_IL17RC:0.00527702	((vs_HLperPol1_IL17RC:0.003026	vs_HLperManBai2_IL17RC:0.01188398):0.00593926	vs_HLperLeu1_IL17RC:0.00528453):0.01757524):0.00583456	vs_HLperEre1_IL17RC:0.000934):0.00633871	vs_HLperCal2_IL17RC:0.00320629):0.00968009	(vs_HLonyTor1_IL17RC:0.01599757	'vs_HLonyTor1_IL17RC 2':0.0):0.01309078):0.00439503	(((vs_HLcriGri3_IL17RC:0.01213122	('vs_mesAur1_IL17RC 2':0.0	'vs_HLmesAur2_IL17RC 2':0.0):0.03384121):0.01839647	vs_HLcriGam1_IL17RC:0.07689194):0.00926964	vs_HLneoLep1_IL17RC:0.03473644):0.00553933):0.01490085	vs_HLperCri1_IL17RC:0.0):0.02278436):0.00396205	vs_HLsigHis1_IL17RC:0.04581011):0.02388656	(vs_mesAur1_IL17RC:0.0	vs_HLmesAur2_IL17RC:0.0):0.0457354):0.02016277	(vs_HLacoCah1_IL17RC:0.02602978	vs_HLacoRus1_IL17RC:0.02614877):0.04916839):0.0018989	(((((vs_HLmasCou1_IL17RC:0.04575565	(((((vs_mm39_IL17RC:0.0	vs_mm10_IL17RC:0.0):0.00935353	vs_HLmusSpr1_IL17RC:0.00360909):0.00653398	vs_HLmusSpi1_IL17RC:0.00327461):0.0183934	vs_HLmusCar1_IL17RC:0.00555805):0.01491924	vs_HLmusPah1_IL17RC:0.05005647):0.01876704):0.01048112	vs_HLapoSyl1_IL17RC:0.04297324):0.00566475	(vs_HLuroCau1_IL17RC:0.0	(vs_HLmasFus1_IL17RC:0.0	vs_HLpseDes1_IL17RC:0.03706438):0.02128035):0.01658875):0.00803095	(vs_HLgraSur1_IL17RC:0.01091494	vs_HLarvNil1_IL17RC:0.0240765):0.01426409):0.011245	((vs_rn6_IL17RC:0.0	vs_HLratNor7_IL17RC:0.0):0.02157364	vs_HLratRat7_IL17RC:0.0):0.03855006):0.03784734):0.01412199	(vs_HLrhiPru1_IL17RC:0.02409947	vs_nanGal1_IL17RC:0.08377506):0.08825351):0.44180116):0.46953386):0.52946151	(((((((vs_HLmicFor1_IL17RB:0.0	vs_HLmicOec1_IL17RB:0.04563535):0.02977323	vs_HLmicAgr2_IL17RB:0.0):0.01056288	vs_HLmicArv1_IL17RB:0.0):0.01096381	vs_micOch1_IL17RB:0.0075568):0.01724457	(vs_HLondZib1_IL17RB:0.03242778	vs_HLarvAmp1_IL17RB:0.02362419):0.000818):0.00409573	vs_HLellLut1_IL17RB:0.01513319):0.0156238	vs_HLmyoGla2_IL17RB:0.0115555):0.06297524):0.01078502	((((((((vs_HLrhoOpi1_IL17RB:0.01998611	vs_HLpsaObe1_IL17RB:0.0):0.00712098	vs_HLmerUng1_IL17RB:0.00890458):0.0170034	vs_HLpacDup1_IL17RB:0.2281517):0.01409573	(vs_HLacoCah1_IL17RB:0.00432947	vs_HLacoRus1_IL17RB:0.02064621):0.0703561):0.01372725	(((((((vs_HLuroCau1_IL17RB:0.0	(vs_HLmasFus1_IL17RB:0.05170043	vs_HLpseDes1_IL17RB:0.0):0.02569223):0.04600065	vs_HLgraSur1_IL17RB:0.01208244):0.00620474	vs_HLarvNil1_IL17RB:0.01850065):0.02143263	((vs_HLratNor7_IL17RB:0.0	vs_rn6_IL17RB:0.0):0.00416566	vs_HLratRat7_IL17RB:0.00657833):0.0399757):0.00756507	((((vs_HLmusSpi1_IL17RB:0.00404468	vs_HLmusCar1_IL17RB:0.0107942):0.00125523	(vs_mm39_IL17RB:0.0	vs_mm10_IL17RB:0.0):0.00419216):0.00453614	vs_HLmusSpr1_IL17RB:0.00765407):0.01781893	vs_HLmusPah1_IL17RB:0.01731789):0.00187212):0.00750813	vs_HLmasCou1_IL17RB:0.0200333):0.00576505	vs_HLapoSyl1_IL17RB:0.05294369):0.02174948):0.01221426	(((vs_HLneoLep1_IL17RB:0.03762504	vs_HLsigHis1_IL17RB:0.05611019):0.0107733	vs_HLcriGri3_IL17RB:0.04924981):0.01615534	((((vs_HLperNas1_IL17RB:0.00977136	(vs_HLperCri1_IL17RB:0.02549014	vs_HLperCal2_IL17RB:0.0013464):0.01894365):0.01075879	vs_HLonyTor1_IL17RB:0.03340072):0.00195806	((vs_HLperManBai2_IL17RB:0.00136051	vs_HLperPol1_IL17RB:0.00265859):0.00319603	vs_HLperLeu1_IL17RB:0.00667394):0.02267964):0.00197677	vs_HLperEre1_IL17RB:0.01739332):0.02589226):0.02247857):0.01492109	(vs_HLrhiPru1_IL17RB:0.07953789	vs_nanGal1_IL17RB:0.03291155):0.04121856):0.00916473	vs_HLcriGam1_IL17RB:0.05436933):0.02022184):0.21032696	vs_HLmesAur2_IL17RB:0.0	vs_mesAur1_IL17RB:0.0);
((((((((((((((((((((((((((((vs_HLarvAmp1_IL17RA:0.01955204	(((((vs_HLmicFor1_IL17RA:0.00542617	vs_HLmicOec1_IL17RA:0.00347235):0.00419726	vs_HLmicArv1_IL17RA:0.00626468):0.000267	vs_HLmicAgr2_IL17RA:0.0125456):0.0017681	vs_micOch1_IL17RA:0.01242615):0.01066714	((vs_HLellLut1_IL17RA:0.00928703	vs_HLellTal1_IL17RA:0.00902287):0.00769819	vs_HLmyoGla2_IL17RA:0.02154029):0.000934):0.000603):0.00351301	vs_HLondZib1_IL17RA:0.02221012):0.02926728	(vs_HLcriGri3_IL17RA:0.02954047	(vs_mesAur1_IL17RA:0.0	vs_HLmesAur2_IL17RA:0.0):0.0335625):0.01579187):0.00452237	((((((vs_HLperManBai2_IL17RA:0.00896364	vs_HLperLeu1_IL17RA:0.00864588):0.00261022	vs_HLperPol1_IL17RA:0.00443629):0.01975979	((vs_HLperCal2_IL17RA:0.00907666	vs_HLperEre1_IL17RA:0.00895792):0.000844	vs_HLperCri1_IL17RA:0.01056042):0.00386658):0.00359595	vs_HLonyTor1_IL17RA:0.02764542):0.00501052	('vs_HLperNas1_IL17RA 2':0.0	vs_HLperNas1_IL17RA:0.0):0.01659875):0.0172349	vs_HLneoLep1_IL17RA:0.02420001):0.00975115):0.00627419	vs_HLsigHis1_IL17RA:0.070258):0.01023215	((vs_nanGal1_IL17RA:0.04418002	vs_HLrhiPru1_IL17RA:0.08725207):0.04553797	vs_HLcriGam1_IL17RA:0.07507636):0.00704817):0.00274371	((((vs_HLpsaObe1_IL17RA:0.01099693	(vs_HLrhoOpi1_IL17RA:0.0114339	vs_HLmerUng1_IL17RA:0.01100934):0.000974):0.02061799	vs_HLpacDup1_IL17RA:0.03574112):0.04166266	(((vs_HLmasFus1_IL17RA:0.10571103	vs_HLuroCau1_IL17RA:0.01408173):0.00334648	vs_HLpseDes1_IL17RA:0.04407149):0.02062688	(((vs_HLratNor7_IL17RA:0.0	vs_rn6_IL17RA:0.0):0.00776849	vs_HLratRat7_IL17RA:0.01176691):0.04598067	(((vs_HLmusCar1_IL17RA:0.004612	((vs_HLmusSpr1_IL17RA:0.00216166	vs_HLmusSpi1_IL17RA:0.00208319):0.00137657	(vs_mm39_IL17RA:0.0	vs_mm10_IL17RA:0.0):0.00248883):0.00540503):0.00677082	vs_HLmusPah1_IL17RA:0.02572459):0.02125989	((vs_HLmasCou1_IL17RA:0.04584899	vs_HLapoSyl1_IL17RA:0.08268453):0.00626629	(vs_HLarvNil1_IL17RA:0.0276097	vs_HLgraSur1_IL17RA:0.01915648):0.01144718):0.00357929):0.00193263):0.00106095):0.02746841):0.00117882	(vs_HLacoRus1_IL17RA:0.00992867	vs_HLacoCah1_IL17RA:0.01097062):0.05815839):0.00580892):0.33404097	((((vs_HLmicArv1_IL17RD:0.00869854	((((vs_HLellTal1_IL17RD:0.00787659	vs_HLellLut1_IL17RD:0.01735132):0.0155408	vs_HLondZib1_IL17RD:0.01647742):0.00297219	vs_HLarvAmp1_IL17RD:0.01890966):0.00366532	vs_HLmyoGla2_IL17RD:0.0180177):0.01099354):0.00464502	(((vs_HLmicAgr2_IL17RD:0.00840322	vs_micOch1_IL17RD:0.01464437):0.00348686	vs_HLmicOec1_IL17RD:0.0063983):0.00412715	vs_HLmicFor1_IL17RD:0.00130048):0.00809746):0.03367257	((((vs_HLuroCau1_IL17RD:0.00730806	(vs_HLmasFus1_IL17RD:0.04437162	vs_HLpseDes1_IL17RD:0.00960068):0.00322426):0.02188227	((vs_HLratRat7_IL17RD:0.00834674	(vs_HLratNor7_IL17RD:0.0	vs_rn6_IL17RD:0.0):0.01195183):0.01696218	(((vs_HLapoSyl1_IL17RD:0.1028044	vs_HLmasCou1_IL17RD:0.02757867):0.00150947	vs_HLgraSur1_IL17RD:0.02198961):0.00369978	vs_HLarvNil1_IL17RD:0.01751509):0.00724544):0.00202952):0.00395342	(((((vs_mm39_IL17RD:0.0	vs_mm10_IL17RD:0.0):0.00244172	vs_HLmusSpi1_IL17RD:0.00202473):0.00105754	vs_HLmusSpr1_IL17RD:0.00471208):0.00965908	vs_HLmusCar1_IL17RD:0.00737336):0.00521124	vs_HLmusPah1_IL17RD:0.01768956):0.02544719):0.01623815	((((vs_HLmesAur2_IL17RD:0.0	vs_mesAur1_IL17RD:0.0):0.05475061	vs_HLcriGri3_IL17RD:0.03052676):0.00937297	((((((vs_HLperEre1_IL17RD:0.01177638	vs_HLperNas1_IL17RD:0.01054411):0.00978931	vs_HLperCal2_IL17RD:0.0):0.00704926	vs_HLperCri1_IL17RD:0.00377622):0.00957381	(vs_HLneoLep1_IL17RD:0.0212738	vs_HLonyTor1_IL17RD:0.01918449):0.00339269):0.00741551	vs_HLsigHis1_IL17RD:0.04762993):0.00424949	((vs_HLperPol1_IL17RD:0.000841	vs_HLperLeu1_IL17RD:0.00449995):0.00197757	vs_HLperManBai2_IL17RD:0.0):0.00449499):0.01804886):0.00357348	(((vs_HLrhiPru1_IL17RD:0.07147288	vs_nanGal1_IL17RD:0.02261427):0.057009	vs_HLcriGam1_IL17RD:0.04113557):0.00445597	((vs_HLacoRus1_IL17RD:0.01969066	vs_HLacoCah1_IL17RD:0.0025852):0.04763073	(((vs_HLrhoOpi1_IL17RD:0.01767138	vs_HLpsaObe1_IL17RD:0.01722279):0.000196	vs_HLmerUng1_IL17RD:0.01141819):0.01475088	vs_HLpacDup1_IL17RD:0.01296084):0.01536732):0.01121219):0.00297984):0.00721871):0.00991539):0.47866485	Mussel_IL17R:0.79843435):0.082499):0.07338453	(((((((((vs_HLmusPah1_IL17RB:0.02437523	(((((vs_HLratRat7_IL17RB:0.00661006	(vs_rn6_IL17RB:0.0	vs_HLratNor7_IL17RB:0.0):0.00496329):0.0225192	((vs_HLmasFus1_IL17RB:0.04423706	vs_HLpseDes1_IL17RB:0.00889379):0.00807792	vs_HLuroCau1_IL17RB:0.0093053):0.02956878):0.01075684	vs_HLmasCou1_IL17RB:0.02771222):0.00606612	(vs_HLarvNil1_IL17RB:0.0220203	vs_HLgraSur1_IL17RB:0.02549276):0.00880683):0.00728434	(vs_HLacoRus1_IL17RB:0.0113442	vs_HLacoCah1_IL17RB:0.01477285):0.05763541):0.00698402):0.00367889	((vs_HLmusSpi1_IL17RB:0.00401994	((vs_mm10_IL17RB:0.0	vs_mm39_IL17RB:0.0):0.00287085	vs_HLmusCar1_IL17RB:0.01075703):0.00170664):0.00237247	vs_HLmusSpr1_IL17RB:0.01050596):0.01450528):0.00614195	vs_HLapoSyl1_IL17RB:0.05496258):0.02959758	(((vs_HLrhoOpi1_IL17RB:0.00589731	vs_HLpacDup1_IL17RB:0.24265622):0.01017006	vs_HLmerUng1_IL17RB:0.00688248):0.01215886	vs_HLpsaObe1_IL17RB:0.0050985):0.04251664):0.00629787	(((((((vs_HLperCal2_IL17RB:0.0	(vs_HLperNas1_IL17RB:0.01259171	vs_HLperCri1_IL17RB:0.0142884):0.01748981):0.01108991	vs_HLperEre1_IL17RB:0.0):0.0076586	vs_HLonyTor1_IL17RB:0.02502525):0.00604386	(vs_HLperManBai2_IL17RB:0.0038232	(vs_HLperPol1_IL17RB:0.00854447	vs_HLperLeu1_IL17RB:0.00299472):0.00819528):0.01379715):0.01274751	vs_HLneoLep1_IL17RB:0.05797247):0.02647003	vs_HLcriGri3_IL17RB:0.04289692):0.00533659	vs_HLsigHis1_IL17RB:0.05323811):0.021507):0.01088002	(vs_HLrhiPru1_IL17RB:0.08524179	vs_nanGal1_IL17RB:0.01905342):0.05296277):0.00141214	vs_HLcriGam1_IL17RB:0.05938704):0.02100919	((vs_HLellLut1_IL17RB:0.01205752	(((((vs_HLmicAgr2_IL17RB:0.00774746	vs_HLmicArv1_IL17RB:0.01042813):0.00671961	(vs_HLmicOec1_IL17RB:0.01782897	vs_HLmicFor1_IL17RB:0.0):0.00944776):0.00315264	vs_micOch1_IL17RB:0.01762177):0.0131569	vs_HLondZib1_IL17RB:0.02557702):0.00541322	vs_HLarvAmp1_IL17RB:0.02117456):0.00508804):0.00293383	vs_HLmyoGla2_IL17RB:0.01423396):0.05550866):0.03304253	(vs_HLmesAur2_IL17RB:0.0	vs_mesAur1_IL17RB:0.0):0.16429512):0.38228891):0.5458351	((((((((vs_HLmicFor1_IL17RC:0.01049654	(((((vs_HLmyoGla2_IL17RC:0.02931023	(vs_HLellTal1_IL17RC:0.01502816	vs_HLellLut1_IL17RC:0.00943318):0.00856036):0.01128301	vs_HLmicArv1_IL17RC:0.00766412):0.00554051	vs_HLmicAgr2_IL17RC:0.00282297):0.01081921	vs_micOch1_IL17RC:0.00204525):0.01214674	(vs_HLarvAmp1_IL17RC:0.02444334	vs_HLondZib1_IL17RC:0.01620501):0.00498141):0.00389657):0.01872316	vs_HLmicOec1_IL17RC:0.0):0.02843338	((((vs_HLpacDup1_IL17RC:0.03197151	((vs_HLmerUng1_IL17RC:0.0	vs_HLrhoOpi1_IL17RC:0.02118706):0.01194867	vs_HLpsaObe1_IL17RC:0.00615306):0.01187666):0.03815761	vs_HLcriGam1_IL17RC:0.08622862):0.02846523	(('vs_HLmesAur2_IL17RC 2':0.0	'vs_mesAur1_IL17RC 2':0.0):0.01932134	vs_HLcriGri3_IL17RC:0.03178049):0.02024998):0.01353025	(vs_mesAur1_IL17RC:0.0	vs_HLmesAur2_IL17RC:0.0):0.03544394):0.01450671):0.00323656	(vs_HLsigHis1_IL17RC:0.06375034	vs_HLneoLep1_IL17RC:0.0433968):0.0032654):0.01363667	(vs_HLperCri1_IL17RC:0.00992536	(((vs_HLonyTor1_IL17RC:0.01922099	'vs_HLonyTor1_IL17RC 2':0.0):0.01358113	(vs_HLperCal2_IL17RC:0.0	(vs_HLperEre1_IL17RC:0.00912805	(vs_HLperLeu1_IL17RC:0.0	(vs_HLperPol1_IL17RC:0.01720102	vs_HLperManBai2_IL17RC:0.00429706):0.01102776):0.02013565):0.00784748):0.01790378):0.00842035	vs_HLperNas1_IL17RC:0.00227735):0.01506913):0.00968761):0.03689558	(((((vs_HLmusSpr1_IL17RC:0.00173555	((vs_mm39_IL17RC:0.0	vs_mm10_IL17RC:0.0):0.01074531	vs_HLmusPah1_IL17RC:0.06315093):0.00569412):0.0090059	vs_HLmusSpi1_IL17RC:0.0):0.02290989	vs_HLmusCar1_IL17RC:0.0):0.02432775	(((vs_HLuroCau1_IL17RC:0.000231	(vs_HLpseDes1_IL17RC:0.02653477	vs_HLmasFus1_IL17RC:0.0):0.00996402):0.02924058	((vs_HLarvNil1_IL17RC:0.01530039	vs_HLgraSur1_IL17RC:0.02193869):0.01469386	vs_HLapoSyl1_IL17RC:0.04989865):0.00248797):0.01408878	vs_HLmasCou1_IL17RC:0.03867103):0.01676326):0.01767197	((vs_rn6_IL17RC:0.0	vs_HLratNor7_IL17RC:0.0):0.01434906	vs_HLratRat7_IL17RC:0.00510368):0.043115):0.03599011):0.00136958	(vs_HLacoCah1_IL17RC:0.00843592	vs_HLacoRus1_IL17RC:0.04843886):0.0683914):0.02230011	(vs_nanGal1_IL17RC:0.090301	vs_HLrhiPru1_IL17RC:0.02484884):0.05989763):0.36460971):0.53691874	(vs_nanGal1_IL17RE:0.08337603	vs_HLrhiPru1_IL17RE:0.07797839):0.07164562):0.01908257	((vs_HLmerUng1_IL17RE:0.00955208	((vs_HLrhoOpi1_IL17RE:0.01857058	vs_HLpsaObe1_IL17RE:0.01143576):0.0158763	vs_HLpacDup1_IL17RE:0.04465903):0.00816164):0.04662929	(vs_HLacoCah1_IL17RE:0.03311724	vs_HLacoRus1_IL17RE:0.01353918):0.06715417):0.02359422):0.02463412	vs_HLperEre1_IL17RE:0.00908038):0.01167392	vs_HLonyTor1_IL17RE:0.02286981):0.00425441	(((vs_HLperCri1_IL17RE:0.00487869	vs_HLperCal2_IL17RE:0.01479991):0.01395308	vs_HLperNas1_IL17RE:0.01040514):0.00626937	(vs_HLperPol1_IL17RE:0.01099416	(vs_HLperLeu1_IL17RE:0.01944029	vs_HLperManBai2_IL17RE:0.01156721):0.00144736):0.01461163):0.00567422):0.01094022	vs_HLneoLep1_IL17RE:0.02042026):0.00892281	((((vs_HLgraSur1_IL17RE:0.02839064	((((vs_HLmasFus1_IL17RE:0.01285402	vs_HLpseDes1_IL17RE:0.02542208):0.00615935	vs_HLuroCau1_IL17RE:0.01999963):0.03219285	(vs_HLratRat7_IL17RE:0.01160034	(vs_rn6_IL17RE:0.0	vs_HLratNor7_IL17RE:0.0):0.00899214):0.03371805):0.00247369	vs_HLapoSyl1_IL17RE:0.06509889):0.00970876):0.00385576	vs_HLarvNil1_IL17RE:0.01563582):0.0090352	vs_HLmasCou1_IL17RE:0.03914866):0.00179048	((((vs_HLmusSpi1_IL17RE:0.00853995	(vs_mm10_IL17RE:0.0	vs_mm39_IL17RE:0.0):0.01746021):0.00308515	vs_HLmusSpr1_IL17RE:0.00652305):0.02415149	vs_HLmusCar1_IL17RE:0.00533061):0.01995359	vs_HLmusPah1_IL17RE:0.03818011):0.01500678):0.02927291):0.01151481	vs_HLcriGam1_IL17RE:0.08700161):0.00543474	vs_HLsigHis1_IL17RE:0.09501491):0.00924889	(vs_HLcriGri3_IL17RE:0.04514863	(vs_mesAur1_IL17RE:0.0	vs_HLmesAur2_IL17RE:0.0):0.02687533):0.02685252):0.02407956	vs_HLmyoGla2_IL17RE:0.01936437):0.00661687	vs_HLondZib1_IL17RE:0.02765378):0.00402801	vs_HLellTal1_IL17RE:0.01814723):0.02198739	vs_HLmicFor1_IL17RE:0.00210914):0.00413045	vs_micOch1_IL17RE:0.01178461):0.000999	vs_HLmicArv1_IL17RE:0.01393516):0.00210751	(vs_HLmicAgr2_IL17RE:0.0176073	vs_HLmicOec1_IL17RE:0.01646586):0.00228418):0.02142428	vs_HLarvAmp1_IL17RE:0.0	vs_HLellLut1_IL17RE:0.04377476);
(((((((((((((((((((vs_HLarvAmp1_IL17RA:0.02114753	((vs_HLellTal1_IL17RA:0.00613993	vs_HLellLut1_IL17RA:0.01206744):0.0044954	vs_HLmyoGla2_IL17RA:0.02262887):0.000621):0.000837	((((vs_HLmicOec1_IL17RA:0.00232993	vs_HLmicFor1_IL17RA:0.00318067):0.00294721	vs_HLmicAgr2_IL17RA:0.00904401):0.00137212	vs_HLmicArv1_IL17RA:0.00820369):0.000790	vs_micOch1_IL17RA:0.00941127):0.01110101):0.00307665	vs_HLondZib1_IL17RA:0.01967353):0.03040139	(((((vs_HLonyTor1_IL17RA:0.03734462	((vs_HLperCal2_IL17RA:0.010085	(vs_HLperEre1_IL17RA:0.01180932	vs_HLperCri1_IL17RA:0.00659729):0.000283):0.00308422	((vs_HLperPol1_IL17RA:0.00344508	vs_HLperManBai2_IL17RA:0.00725155):0.00187046	vs_HLperLeu1_IL17RA:0.01069926):0.01699397):0.01002271):0.0025003	(vs_HLperNas1_IL17RA:0.0	(vs_HLmasFus1_IL17RA:0.11672347	'vs_HLperNas1_IL17RA 2':0.0):0.01063421):0.03424206):0.01801274	vs_HLneoLep1_IL17RA:0.03335294):0.0031274	vs_HLsigHis1_IL17RA:0.06244975):0.00291198	((vs_HLmesAur2_IL17RA:0.0	vs_mesAur1_IL17RA:0.0):0.03118887	vs_HLcriGri3_IL17RA:0.02423371):0.01259524):0.00170374):0.01876109	(vs_HLcriGam1_IL17RA:0.0666598	(vs_HLrhiPru1_IL17RA:0.07472841	vs_nanGal1_IL17RA:0.042744):0.05867126):0.00624323):0.00263972	((vs_HLacoCah1_IL17RA:0.01233351	vs_HLacoRus1_IL17RA:0.01550816):0.05348932	(((vs_HLmerUng1_IL17RA:0.01653172	vs_HLrhoOpi1_IL17RA:0.00752526):0.000639	vs_HLpsaObe1_IL17RA:0.01243591):0.02428371	vs_HLpacDup1_IL17RA:0.03556213):0.03810635):0.00430056):0.00779445	((((vs_HLuroCau1_IL17RA:0.01603432	vs_HLpseDes1_IL17RA:0.03038209):0.01763294	((vs_HLarvNil1_IL17RA:0.03164093	vs_HLgraSur1_IL17RA:0.01970876):0.01285622	vs_HLapoSyl1_IL17RA:0.08762165):0.00269073):0.00355875	((vs_HLmusPah1_IL17RA:0.02699488	(((vs_mm10_IL17RA:0.0	vs_mm39_IL17RA:0.0):0.00518379	(vs_HLmusSpi1_IL17RA:0.00222015	vs_HLmusSpr1_IL17RA:0.00487961):0.00165719):0.0081851	vs_HLmusCar1_IL17RA:0.00715016):0.01116767):0.01671528	vs_HLmasCou1_IL17RA:0.04694435):0.00651944):0.00539831	((vs_HLratNor7_IL17RA:0.0	vs_rn6_IL17RA:0.0):0.00946936	vs_HLratRat7_IL17RA:0.01176014):0.05671021):0.01547935):0.29732969	((((vs_HLrhiPru1_IL17RD:0.06384365	vs_nanGal1_IL17RD:0.02587788):0.06479863	(((((vs_HLacoCah1_IL17RD:0.01361147	vs_HLacoRus1_IL17RD:0.00957674):0.04590603	vs_HLcriGam1_IL17RD:0.04240313):0.00993168	((vs_HLcriGri3_IL17RD:0.02814868	(vs_HLneoLep1_IL17RD:0.01433814	(((((vs_HLperEre1_IL17RD:0.01678255	vs_HLperCal2_IL17RD:0.00630552):0.00810861	vs_HLperCri1_IL17RD:0.0024302):0.00967371	vs_HLperNas1_IL17RD:0.01299113):0.00458071	vs_HLonyTor1_IL17RD:0.02736027):0.000501	((vs_HLperPol1_IL17RD:0.00123587	vs_HLperLeu1_IL17RD:0.00617765):0.00241285	vs_HLperManBai2_IL17RD:0.0):0.01206506):0.00890841):0.00721452):0.00118709	vs_HLsigHis1_IL17RD:0.03682704):0.000110):0.01647747	(((vs_HLmerUng1_IL17RD:0.0158297	vs_HLpsaObe1_IL17RD:0.01154004):0.01354694	vs_HLrhoOpi1_IL17RD:0.01046338):0.01269865	vs_HLpacDup1_IL17RD:0.01902068):0.02638889):0.00427731	((((((vs_HLmusSpr1_IL17RD:0.00666925	vs_HLmusSpi1_IL17RD:0.00499751):0.00297163	(vs_mm10_IL17RD:0.0	vs_mm39_IL17RD:0.0):0.00157605):0.00998393	vs_HLmusCar1_IL17RD:0.00812475):0.00733912	vs_HLmusPah1_IL17RD:0.01693417):0.02481027	((vs_HLratRat7_IL17RD:0.01012848	(vs_HLratNor7_IL17RD:0.0	vs_rn6_IL17RD:0.0):0.00433723):0.02895924	((vs_HLgraSur1_IL17RD:0.03155026	vs_HLarvNil1_IL17RD:0.02082022):0.01241049	(((vs_HLpseDes1_IL17RD:0.00783636	vs_HLmasFus1_IL17RD:0.05635127):0.00429838	vs_HLuroCau1_IL17RD:0.00695722):0.02266366	vs_HLmasCou1_IL17RD:0.02490991):0.00222648):0.00162215):0.00227939):0.00867755	vs_HLapoSyl1_IL17RD:0.09276082):0.00737954):0.00752077):0.01017997	((((((((vs_HLellLut1_IL17RD:0.01349471	vs_HLellTal1_IL17RD:0.00396948):0.01031764	vs_HLarvAmp1_IL17RD:0.02020993):0.00442801	vs_HLmyoGla2_IL17RD:0.02091337):0.00256179	vs_HLondZib1_IL17RD:0.0165913):0.00259792	(vs_HLmicAgr2_IL17RD:0.01134453	vs_micOch1_IL17RD:0.01160328):0.00625885):0.00249122	vs_HLmicArv1_IL17RD:0.00807549):0.00198319	vs_HLmicOec1_IL17RD:0.00610623):0.002157	vs_HLmicFor1_IL17RD:0.0027171):0.03547653):0.00802274	(vs_mesAur1_IL17RD:0.0	vs_HLmesAur2_IL17RD:0.0):0.06117017):0.56814886):0.013679	Mussel_IL17R:0.85198188):0.04782198	((((((vs_HLperManBai2_IL17RB:0.000550	vs_HLperPol1_IL17RB:0.00560927):0.00535873	vs_HLperLeu1_IL17RB:0.01670492):0.01302463	(((vs_HLperEre1_IL17RB:0.00594196	(vs_HLperCri1_IL17RB:0.01511807	vs_HLperNas1_IL17RB:0.01521755):0.00960175):0.00554147	vs_HLperCal2_IL17RB:0.00623166):0.00639111	vs_HLonyTor1_IL17RB:0.03096402):0.01032764):0.03269439	(((((((vs_HLapoSyl1_IL17RB:0.04876087	(((((vs_HLmasFus1_IL17RB:0.05047712	vs_HLpseDes1_IL17RB:0.00334149):0.01986279	vs_HLuroCau1_IL17RB:0.0126553):0.03103856	(vs_HLarvNil1_IL17RB:0.01785596	vs_HLgraSur1_IL17RB:0.02510566):0.01066138):0.01652517	vs_HLmasCou1_IL17RB:0.02508797):0.00663661	((vs_rn6_IL17RB:0.0	vs_HLratNor7_IL17RB:0.0):0.00855248	vs_HLratRat7_IL17RB:0.00387073):0.02890801):0.00495203):0.00196363	(((vs_mm10_IL17RB:0.0	vs_mm39_IL17RB:0.0):0.000315	(vs_HLmusSpi1_IL17RB:0.00306805	vs_HLmusCar1_IL17RB:0.01638763):0.00641508):0.00727377	vs_HLmusSpr1_IL17RB:0.01214256):0.01981951):0.01204163	vs_HLmusPah1_IL17RB:0.01350933):0.02740105	(((vs_HLmerUng1_IL17RB:0.01077433	(vs_HLpsaObe1_IL17RB:0.0	vs_HLrhoOpi1_IL17RB:0.01928649):0.00668517):0.03434861	vs_HLpacDup1_IL17RB:0.24879316):0.01126559	(vs_HLacoRus1_IL17RB:0.02778468	vs_HLacoCah1_IL17RB:0.01601496):0.05498716):0.02253973):0.01197073	(vs_HLrhiPru1_IL17RB:0.07660595	vs_nanGal1_IL17RB:0.03137373):0.06481355):0.00206563	((vs_HLneoLep1_IL17RB:0.07425681	vs_HLsigHis1_IL17RB:0.04645743):0.01945671	vs_HLcriGri3_IL17RB:0.04240691):0.01856507):0.00644766	vs_HLcriGam1_IL17RB:0.05813711):0.02493255):0.01605617	(((((vs_HLmicFor1_IL17RB:0.00976191	(((vs_HLmicAgr2_IL17RB:0.0	vs_HLmicOec1_IL17RB:0.05974922):0.01643152	vs_HLmicArv1_IL17RB:0.0):0.0183202	vs_micOch1_IL17RB:0.0059307):0.01501191):0.01984019	vs_HLellLut1_IL17RB:0.01963954):0.00601889	vs_HLmyoGla2_IL17RB:0.01695959):0.00586023	vs_HLondZib1_IL17RB:0.03121982):0.01182007	vs_HLarvAmp1_IL17RB:0.01791851):0.06996252):0.06697694	(vs_mesAur1_IL17RB:0.0	vs_HLmesAur2_IL17RB:0.0):0.15166726):0.42488751):0.47570663	(((((vs_HLrhiPru1_IL17RC:0.0479232	vs_nanGal1_IL17RC:0.07204118):0.07065447	((((vs_HLmerUng1_IL17RC:0.0	vs_HLrhoOpi1_IL17RC:0.02212303):0.00693097	vs_HLpsaObe1_IL17RC:0.00936627):0.02642364	vs_HLpacDup1_IL17RC:0.02233723):0.04258602	(vs_HLacoCah1_IL17RC:0.03148767	vs_HLacoRus1_IL17RC:0.01992652):0.05557896):0.01384469):0.00637267	((((vs_HLondZib1_IL17RC:0.0276377	((((((((vs_HLmyoGla2_IL17RC:0.01614598	vs_HLellTal1_IL17RC:0.02508166):0.00705201	vs_HLellLut1_IL17RC:0.00678422):0.01342532	vs_HLmicAgr2_IL17RC:0.0062809):0.00476844	vs_HLmicArv1_IL17RC:0.0059105):0.0068042	vs_HLmicFor1_IL17RC:0.00320296):0.00642741	vs_micOch1_IL17RC:0.01142916):0.00600623	vs_HLarvAmp1_IL17RC:0.01916145):0.00318946	vs_HLmicOec1_IL17RC:0.000877):0.01536667):0.00742371	(vs_HLcriGri3_IL17RC:0.0087525	(vs_mesAur1_IL17RC:0.0	vs_HLmesAur2_IL17RC:0.0):0.06011777):0.04604285):0.01581432	vs_HLsigHis1_IL17RC:0.06394031):0.01209635	((((((vs_HLonyTor1_IL17RC:0.01597318	vs_HLneoLep1_IL17RC:0.04086206):0.00760865	vs_HLcriGam1_IL17RC:0.08799937):0.01003803	'vs_HLonyTor1_IL17RC 2':0.0):0.01278624	((((vs_HLperManBai2_IL17RC:0.00445821	vs_HLperPol1_IL17RC:0.01841616):0.00635976	vs_HLperLeu1_IL17RC:0.0078317):0.01068179	vs_HLperNas1_IL17RC:0.01216883):0.000374	vs_HLperCri1_IL17RC:0.01332522):0.00287866):0.0055244	vs_HLperEre1_IL17RC:0.00359376):0.0040346	vs_HLperCal2_IL17RC:0.00911302):0.01531703):0.01726639):0.01221362	((vs_HLmusCar1_IL17RC:0.0	(vs_HLmusSpi1_IL17RC:0.0	((vs_mm39_IL17RC:0.0	vs_mm10_IL17RC:0.0):0.0095752	vs_HLmusSpr1_IL17RC:0.0115497):0.00907986):0.02427872):0.03091037	(((vs_HLmasFus1_IL17RC:0.00300988	(vs_HLpseDes1_IL17RC:0.02659397	vs_HLuroCau1_IL17RC:0.00881068):0.00645887):0.02900283	((vs_HLapoSyl1_IL17RC:0.06140081	(vs_HLgraSur1_IL17RC:0.02048747	vs_HLarvNil1_IL17RC:0.01611428):0.0105854):0.01432182	(vs_HLmasCou1_IL17RC:0.03112747	vs_HLmusPah1_IL17RC:0.05434641):0.00604189):0.00368301):0.02042563	((vs_HLratNor7_IL17RC:0.0	vs_rn6_IL17RC:0.0):0.01169169	vs_HLratRat7_IL17RC:0.00754091):0.02955536):0.02121245):0.01722927):0.02292186	('vs_HLmesAur2_IL17RC 2':0.0	'vs_mesAur1_IL17RC 2':0.0):0.04353859):0.43693013):0.52157685	(((vs_HLpsaObe1_IL17RE:0.00693259	((vs_HLmerUng1_IL17RE:0.01274172	vs_HLrhoOpi1_IL17RE:0.00988259):0.00406077	vs_HLpacDup1_IL17RE:0.0449549):0.00116509):0.04750063	(vs_HLacoCah1_IL17RE:0.05216792	vs_HLacoRus1_IL17RE:0.0018746):0.07578423):0.01137716	((((vs_HLmyoGla2_IL17RE:0.02782704	((vs_HLmicAgr2_IL17RE:0.01088188	((vs_HLmicFor1_IL17RE:0.00538996	vs_HLmicOec1_IL17RE:0.01017591):0.00458379	(((vs_HLellLut1_IL17RE:0.04230624	vs_HLarvAmp1_IL17RE:0.0):0.02673872	vs_HLellTal1_IL17RE:0.0):0.02858036	vs_micOch1_IL17RE:0.00613285):0.00792993):0.01310345):0.00567496	vs_HLmicArv1_IL17RE:0.00698662):0.01480832):0.00398287	vs_HLondZib1_IL17RE:0.02782434):0.01227571	(((((((vs_HLperCri1_IL17RE:0.00954934	(((vs_HLperCal2_IL17RE:0.00429978	vs_HLperEre1_IL17RE:0.01773318):0.01082839	vs_HLneoLep1_IL17RE:0.03320906):0.00417257	vs_HLperNas1_IL17RE:0.00686527):0.00592558):0.00803276	vs_HLonyTor1_IL17RE:0.03096116):0.00732382	vs_HLperLeu1_IL17RE:0.01583306):0.00634119	vs_HLperPol1_IL17RE:0.00759616):0.00740887	vs_HLperManBai2_IL17RE:0.00174707):0.01017258	((vs_HLcriGri3_IL17RE:0.04807763	(vs_HLmesAur2_IL17RE:0.0	vs_mesAur1_IL17RE:0.0):0.02827237):0.02211016	vs_HLsigHis1_IL17RE:0.09494819):0.02921037):0.03240099	vs_HLcriGam1_IL17RE:0.08275526):0.00730585):0.014031	(vs_nanGal1_IL17RE:0.096362	vs_HLrhiPru1_IL17RE:0.06469833):0.07293056):0.00280743):0.0046941):0.03537408	vs_HLmasCou1_IL17RE:0.02350822):0.01079671	((((vs_HLmusSpi1_IL17RE:0.00613243	(vs_mm10_IL17RE:0.0	vs_mm39_IL17RE:0.0):0.01133633):0.00358246	vs_HLmusSpr1_IL17RE:0.00734508):0.01585422	vs_HLmusCar1_IL17RE:0.01271998):0.02353485	vs_HLmusPah1_IL17RE:0.03160201):0.01043162):0.01767591	(vs_HLgraSur1_IL17RE:0.03824792	vs_HLarvNil1_IL17RE:0.00856058):0.00742421):0.01925181	((vs_HLuroCau1_IL17RE:0.05183732	vs_HLpseDes1_IL17RE:0.0):0.01482598	vs_HLmasFus1_IL17RE:0.000005):0.0219855):0.02573246	vs_HLapoSyl1_IL17RE:0.06467378):0.04896852	vs_HLratRat7_IL17RE:0.0071653):0.00887318	vs_rn6_IL17RE:0.0	vs_HLratNor7_IL17RE:0.0);
(((((((((((((((((((((vs_HLmesAur2_IL17RA:0.0	vs_mesAur1_IL17RA:0.0):0.03404565	vs_HLcriGri3_IL17RA:0.02214362):0.019163	(((vs_HLonyTor1_IL17RA:0.03035468	(((vs_HLperCal2_IL17RA:0.01057357	vs_HLperEre1_IL17RA:0.01192532):0.00126597	vs_HLperCri1_IL17RA:0.01157074):0.00361672	((vs_HLperManBai2_IL17RA:0.00595037	vs_HLperLeu1_IL17RA:0.00739818):0.00265218	vs_HLperPol1_IL17RA:0.00510835):0.02200738):0.00860486):0.00480276	('vs_HLperNas1_IL17RA 2':0.0	(vs_HLperNas1_IL17RA:0.0	vs_HLmasFus1_IL17RA:0.11331333):0.00599836):0.03431595):0.01124712	vs_HLneoLep1_IL17RA:0.03297797):0.00507028):0.00191231	(((((vs_micOch1_IL17RA:0.01292641	(((vs_HLmicFor1_IL17RA:0.00320856	vs_HLmicOec1_IL17RA:0.00571995):0.0038026	vs_HLmicArv1_IL17RA:0.00824609):0.000351	vs_HLmicAgr2_IL17RA:0.00831253):0.000718):0.00933647	((vs_HLellTal1_IL17RA:0.00526029	vs_HLellLut1_IL17RA:0.01347554):0.00778249	vs_HLarvAmp1_IL17RA:0.01840496):0.00158023):0.00440594	vs_HLmyoGla2_IL17RA:0.01694575):0.00394206	vs_HLondZib1_IL17RA:0.02639119):0.04373011	vs_HLsigHis1_IL17RA:0.06229438):0.000626):0.02061099	((((vs_HLuroCau1_IL17RA:0.01386424	vs_HLpseDes1_IL17RA:0.0316258):0.01897121	(vs_HLgraSur1_IL17RA:0.0221475	vs_HLarvNil1_IL17RA:0.0296766):0.00898024):0.000984	((((((vs_HLmusSpi1_IL17RA:0.00158109	vs_HLmusSpr1_IL17RA:0.00345231):0.00164694	(vs_mm10_IL17RA:0.0	vs_mm39_IL17RA:0.0):0.00470427):0.00743422	vs_HLmusCar1_IL17RA:0.00323765):0.01031594	vs_HLmusPah1_IL17RA:0.02414985):0.01308536	(vs_HLmasCou1_IL17RA:0.04314266	vs_HLapoSyl1_IL17RA:0.10304056):0.00614331):0.00600207	((vs_HLratNor7_IL17RA:0.0	vs_rn6_IL17RA:0.0):0.00528833	vs_HLratRat7_IL17RA:0.00997259):0.05542763):0.0012029):0.02734034	(((vs_HLpsaObe1_IL17RA:0.00880297	(vs_HLmerUng1_IL17RA:0.01525002	vs_HLrhoOpi1_IL17RA:0.00643966):0.00185751):0.02087352	vs_HLpacDup1_IL17RA:0.03429994):0.03896693	(vs_HLacoCah1_IL17RA:0.01121563	vs_HLacoRus1_IL17RA:0.01055258):0.05428837):0.00577704):0.00650247):0.00126875	((vs_HLrhiPru1_IL17RA:0.07109142	vs_nanGal1_IL17RA:0.03704479):0.05801546	vs_HLcriGam1_IL17RA:0.07548686):0.00252845):0.32388993	((((((((vs_HLmusPah1_IL17RD:0.01296914	((vs_HLmusSpr1_IL17RD:0.00867933	(vs_mm10_IL17RD:0.0	(vs_mm39_IL17RD:0.0	vs_HLmusSpi1_IL17RD:0.00499084):0.000014):0.00246202):0.01011779	vs_HLmusCar1_IL17RD:0.01002094):0.00649305):0.01243954	((((vs_HLmasFus1_IL17RD:0.03845279	(vs_HLpseDes1_IL17RD:0.01264404	vs_HLuroCau1_IL17RD:0.00559497):0.00919512):0.02779517	(vs_HLgraSur1_IL17RD:0.02331674	vs_HLarvNil1_IL17RD:0.01460872):0.00415075):0.00625277	((vs_rn6_IL17RD:0.0	vs_HLratNor7_IL17RD:0.0):0.00938091	vs_HLratRat7_IL17RD:0.00836979):0.01581804):0.00716897	vs_HLmasCou1_IL17RD:0.02012479):0.00750843):0.00488319	vs_HLapoSyl1_IL17RD:0.08652637):0.01040787	(vs_HLcriGam1_IL17RD:0.04800266	((((vs_HLmicAgr2_IL17RD:0.01072129	(vs_micOch1_IL17RD:0.01002272	(vs_HLmicOec1_IL17RD:0.00360985	vs_HLmicFor1_IL17RD:0.0):0.00729334):0.00271598):0.0056464	vs_HLmicArv1_IL17RD:0.00443412):0.00645088	(((vs_HLellTal1_IL17RD:0.00766081	vs_HLellLut1_IL17RD:0.01516143):0.00690247	vs_HLarvAmp1_IL17RD:0.02287068):0.00202112	(vs_HLmyoGla2_IL17RD:0.02331409	vs_HLondZib1_IL17RD:0.0116812):0.00180821):0.00317121):0.02759444	((((((vs_HLperManBai2_IL17RD:0.0	(vs_HLperLeu1_IL17RD:0.0076409	vs_HLperPol1_IL17RD:0.00275972):0.000953):0.01042361	((vs_HLperNas1_IL17RD:0.01412337	(vs_HLperCal2_IL17RD:0.00939838	vs_HLperEre1_IL17RD:0.01100887):0.00837524):0.00318639	vs_HLperCri1_IL17RD:0.01005107):0.00512655):0.00235524	vs_HLonyTor1_IL17RD:0.02482348):0.00529566	(vs_HLcriGri3_IL17RD:0.03789688	vs_HLneoLep1_IL17RD:0.02385834):0.00339847):0.00449006	vs_HLsigHis1_IL17RD:0.04990326):0.00829741	(vs_HLacoCah1_IL17RD:0.0092974	vs_HLacoRus1_IL17RD:0.00762787):0.04349278):0.0037798):0.00796613):0.00795424):0.00527538	(vs_HLpsaObe1_IL17RD:0.01184612	((vs_HLrhoOpi1_IL17RD:0.00788163	vs_HLmerUng1_IL17RD:0.01691685):0.01060695	vs_HLpacDup1_IL17RD:0.01479081):0.00433372):0.03141955):0.00830868	(vs_HLmesAur2_IL17RD:0.0	vs_mesAur1_IL17RD:0.0):0.06912189):0.00578822	(vs_HLrhiPru1_IL17RD:0.06117666	vs_nanGal1_IL17RD:0.028953):0.05441085):0.5685284	Mussel_IL17R:0.78677206):0.02868986):0.09815829	(((((((((((((vs_HLmusCar1_IL17RB:0.0178512	vs_mm10_IL17RB:0.0):0.000189	vs_mm39_IL17RB:0.0):0.00442358	vs_HLmusSpi1_IL17RB:0.00259979):0.00513636	vs_HLmusSpr1_IL17RB:0.01614118):0.0168013	(((((((vs_HLpseDes1_IL17RB:0.0	vs_HLmasFus1_IL17RB:0.06121055):0.018197	vs_HLuroCau1_IL17RB:0.0):0.03353546	vs_HLgraSur1_IL17RB:0.01311656):0.00805706	vs_HLarvNil1_IL17RB:0.01454671):0.01475499	(vs_HLacoCah1_IL17RB:0.01177125	vs_HLacoRus1_IL17RB:0.01655881):0.06005835):0.01045855	((vs_rn6_IL17RB:0.0	vs_HLratNor7_IL17RB:0.0):0.00662778	vs_HLratRat7_IL17RB:0.00473667):0.02294486):0.01335038	vs_HLmusPah1_IL17RB:0.02481505):0.000587):0.00387629	vs_HLmasCou1_IL17RB:0.02594121):0.0105396	vs_HLapoSyl1_IL17RB:0.05157278):0.03379922	((vs_HLpsaObe1_IL17RB:0.0	(vs_HLmerUng1_IL17RB:0.0068609	vs_HLrhoOpi1_IL17RB:0.02217946):0.01672152):0.03810675	vs_HLpacDup1_IL17RB:0.20070526):0.00650057):0.00334066	vs_HLcriGam1_IL17RB:0.07630055):0.00689942	(((((vs_HLperCal2_IL17RB:0.01482948	(vs_HLperNas1_IL17RB:0.02292461	vs_HLperCri1_IL17RB:0.00492723):0.00250225):0.00707778	vs_HLperEre1_IL17RB:0.00143223):0.01508662	(vs_HLneoLep1_IL17RB:0.06839708	vs_HLonyTor1_IL17RB:0.02108258):0.0066387):0.00528885	((vs_HLperPol1_IL17RB:0.00833585	vs_HLperManBai2_IL17RB:0.0):0.00691205	vs_HLperLeu1_IL17RB:0.00444483):0.02166765):0.03443122	(vs_HLcriGri3_IL17RB:0.06250631	vs_HLsigHis1_IL17RB:0.05119372):0.0167516):0.02150627):0.01258499	(vs_nanGal1_IL17RB:0.01614782	vs_HLrhiPru1_IL17RB:0.095127):0.0557376):0.02278183	(((vs_HLarvAmp1_IL17RB:0.00831257	((((vs_HLmicArv1_IL17RB:0.00208482	(vs_HLmicFor1_IL17RB:0.0	vs_HLmicOec1_IL17RB:0.03517886):0.01885941):0.00692108	vs_HLmicAgr2_IL17RB:0.00714182):0.00290431	vs_micOch1_IL17RB:0.01151892):0.01672128	vs_HLellLut1_IL17RB:0.01663398):0.01230792):0.02170635	vs_HLmyoGla2_IL17RB:0.00701269):0.0147799	vs_HLondZib1_IL17RB:0.03424636):0.05622192):0.02909042	(vs_mesAur1_IL17RB:0.0	vs_HLmesAur2_IL17RB:0.0):0.21166769):0.44826201):0.43606015	((((((((((((((((vs_HLellLut1_IL17RC:0.01331672	vs_HLmyoGla2_IL17RC:0.02693954):0.00311914	vs_HLellTal1_IL17RC:0.01182429):0.00983349	vs_HLmicAgr2_IL17RC:0.0038909):0.00636496	vs_HLmicFor1_IL17RC:0.00610035):0.0026875	vs_HLmicArv1_IL17RC:0.0100402):0.00323511	vs_HLondZib1_IL17RC:0.02256722):0.000909	vs_micOch1_IL17RC:0.01189991):0.00443969	vs_HLmicOec1_IL17RC:0.00322906):0.00514409	vs_HLarvAmp1_IL17RC:0.03106937):0.03376763	((((('vs_mesAur1_IL17RC 2':0.0	'vs_HLmesAur2_IL17RC 2':0.0):0.02210177	vs_HLcriGri3_IL17RC:0.01842088):0.02380629	vs_HLcriGam1_IL17RC:0.09193459):0.0049283	vs_HLsigHis1_IL17RC:0.06060296):0.00360003	(vs_HLneoLep1_IL17RC:0.03630379	(((((((vs_HLperPol1_IL17RC:0.00207694	vs_HLperManBai2_IL17RC:0.01680113):0.01470216	vs_HLperLeu1_IL17RC:0.00252605):0.02091453	vs_HLperEre1_IL17RC:0.01054995):0.00443415	vs_HLperNas1_IL17RC:0.0071503):0.00111359	('vs_HLonyTor1_IL17RC 2':0.02808663	vs_HLonyTor1_IL17RC:0.0):0.01740538):0.00348512	vs_HLperCal2_IL17RC:0.00843946):0.01590979	vs_HLperCri1_IL17RC:0.0):0.01518314):0.00258488):0.00741287):0.01116188	(vs_HLacoRus1_IL17RC:0.04884031	vs_HLacoCah1_IL17RC:0.00487303):0.07184273):0.01688892	(vs_HLmesAur2_IL17RC:0.0	vs_mesAur1_IL17RC:0.0):0.03965402):0.01885381	(((vs_HLmerUng1_IL17RC:0.00528242	vs_HLrhoOpi1_IL17RC:0.00802904):0.01061949	vs_HLpsaObe1_IL17RC:0.00646444):0.0262247	vs_HLpacDup1_IL17RC:0.01602274):0.04413935):0.01334958	(vs_HLrhiPru1_IL17RC:0.04778067	vs_nanGal1_IL17RC:0.06029127):0.05999821):0.01113713	((vs_HLratRat7_IL17RC:0.00405744	(vs_HLratNor7_IL17RC:0.0	vs_rn6_IL17RC:0.0):0.00959005):0.05104171	(((vs_HLapoSyl1_IL17RC:0.04077744	(vs_HLarvNil1_IL17RC:0.02160779	vs_HLgraSur1_IL17RC:0.01800405):0.02078647):0.01021504	vs_HLmasCou1_IL17RC:0.03808859):0.00353713	((vs_HLpseDes1_IL17RC:0.04242248	vs_HLuroCau1_IL17RC:0.0):0.01529871	vs_HLmasFus1_IL17RC:0.0):0.02481215):0.00740823):0.0116081):0.0064995	(((((vs_mm39_IL17RC:0.0	vs_mm10_IL17RC:0.0):0.01778309	vs_HLmusSpr1_IL17RC:0.0):0.00724351	vs_HLmusSpi1_IL17RC:0.0):0.00653023	vs_HLmusPah1_IL17RC:0.06329724):0.02325705	vs_HLmusCar1_IL17RC:0.0):0.033894):0.43115903):0.56193923	(vs_nanGal1_IL17RE:0.08486469	vs_HLrhiPru1_IL17RE:0.05171993):0.07463791):0.02510667	(((((vs_HLsigHis1_IL17RE:0.0705794	((((((vs_HLmicFor1_IL17RE:0.00506139	vs_HLmicOec1_IL17RE:0.00739365):0.00745399	(vs_micOch1_IL17RE:0.01629991	vs_HLmicAgr2_IL17RE:0.01927383):0.000956):0.00177022	vs_HLmicArv1_IL17RE:0.00938116):0.01389471	(vs_HLarvAmp1_IL17RE:0.01931927	(vs_HLellTal1_IL17RE:0.0	vs_HLellLut1_IL17RE:0.03846473):0.01358072):0.00534182):0.0098429	vs_HLondZib1_IL17RE:0.02137838):0.01503915	((vs_HLcriGri3_IL17RE:0.03985196	(vs_mesAur1_IL17RE:0.0	vs_HLmesAur2_IL17RE:0.0):0.02780366):0.01815554	vs_HLneoLep1_IL17RE:0.02599749):0.01444692):0.01264681):0.00733551	vs_HLonyTor1_IL17RE:0.01757963):0.00395492	((vs_HLperCri1_IL17RE:0.00708282	(vs_HLperCal2_IL17RE:0.0099372	vs_HLperEre1_IL17RE:0.01315837):0.00662202):0.0036728	vs_HLperNas1_IL17RE:0.02051718):0.01377113):0.00874951	(vs_HLperManBai2_IL17RE:0.01412621	vs_HLperLeu1_IL17RE:0.00794999):0.00174285):0.00748581	vs_HLperPol1_IL17RE:0.00883552):0.02683529):0.00559254	vs_HLmyoGla2_IL17RE:0.06005778):0.0139481	(((vs_HLpsaObe1_IL17RE:0.00573804	(vs_HLmerUng1_IL17RE:0.01314356	vs_HLrhoOpi1_IL17RE:0.01699472):0.00529205):0.01051929	vs_HLpacDup1_IL17RE:0.0399491):0.05018608	(vs_HLcriGam1_IL17RE:0.07826198	(vs_HLacoCah1_IL17RE:0.02884785	vs_HLacoRus1_IL17RE:0.02136046):0.05331307):0.00282821):0.00290617):0.04867069	((vs_HLmusSpr1_IL17RE:0.00362115	((vs_mm39_IL17RE:0.0	vs_mm10_IL17RE:0.0):0.00807878	vs_HLmusSpi1_IL17RE:0.00947479):0.00730472):0.0070258	(vs_HLmusCar1_IL17RE:0.01403082	vs_HLmusPah1_IL17RE:0.04813229):0.00456665):0.01619567):0.01047505	(vs_HLarvNil1_IL17RE:0.02149396	vs_HLgraSur1_IL17RE:0.01787141):0.01081118):0.00547237	vs_HLmasCou1_IL17RE:0.03311683):0.02141018	vs_HLmasFus1_IL17RE:0.01040769):0.00229947	(vs_HLpseDes1_IL17RE:0.01823371	vs_HLuroCau1_IL17RE:0.02370636):0.00707091):0.01818918	vs_HLapoSyl1_IL17RE:0.07896179):0.03878846	vs_HLratRat7_IL17RE:0.00622279):0.00984074	vs_rn6_IL17RE:0.0	vs_HLratNor7_IL17RE:0.0);
((((((((((((((((((((((((((((vs_HLperCal2_IL17RA:0.00890266	(vs_HLperEre1_IL17RA:0.00939832	vs_HLperCri1_IL17RA:0.01089126):0.000686):0.00288928	(vs_HLperManBai2_IL17RA:0.00625289	(vs_HLperPol1_IL17RA:0.00440716	vs_HLperLeu1_IL17RA:0.00865302):0.000454):0.01457392):0.00510302	vs_HLonyTor1_IL17RA:0.03403194):0.00187147	('vs_HLperNas1_IL17RA 2':0.0	(vs_HLmasFus1_IL17RA:0.11048213	vs_HLperNas1_IL17RA:0.0):0.00539522):0.04280769):0.01498501	vs_HLneoLep1_IL17RA:0.02641596):0.00950402	vs_HLsigHis1_IL17RA:0.06534841):0.00229818	(((((((((vs_HLmicFor1_IL17RA:0.00791874	vs_HLmicOec1_IL17RA:0.00235306):0.00367798	vs_HLmicArv1_IL17RA:0.00422165):0.000483	vs_HLmicAgr2_IL17RA:0.00657061):0.00313812	vs_micOch1_IL17RA:0.00742976):0.01176333	(vs_HLellLut1_IL17RA:0.01022921	vs_HLellTal1_IL17RA:0.00972677):0.00592752):0.00255366	vs_HLmyoGla2_IL17RA:0.01883089):0.000760	vs_HLarvAmp1_IL17RA:0.01828549):0.00265415	vs_HLondZib1_IL17RA:0.01957034):0.03932328	((vs_mesAur1_IL17RA:0.0	vs_HLmesAur2_IL17RA:0.0):0.03108361	vs_HLcriGri3_IL17RA:0.02558708):0.01665774):0.00427099):0.02139857	(((((vs_HLmusPah1_IL17RA:0.02301858	(vs_HLmusCar1_IL17RA:0.00855666	((vs_HLmusSpr1_IL17RA:0.00339357	vs_HLmusSpi1_IL17RA:0.00170954):0.00228932	(vs_mm10_IL17RA:0.0	vs_mm39_IL17RA:0.0):0.00278178):0.00445215):0.00751063):0.01635388	vs_HLmasCou1_IL17RA:0.04387574):0.00916963	(((vs_HLpseDes1_IL17RA:0.02954217	vs_HLuroCau1_IL17RA:0.01193216):0.02019501	(vs_HLgraSur1_IL17RA:0.01650416	vs_HLarvNil1_IL17RA:0.03783669):0.01285375):0.000949	vs_HLapoSyl1_IL17RA:0.08856258):0.00142065):0.002766	(vs_HLratRat7_IL17RA:0.0093592	(vs_HLratNor7_IL17RA:0.0	vs_rn6_IL17RA:0.0):0.00609273):0.05496379):0.02875319	(((vs_HLpsaObe1_IL17RA:0.01590142	(vs_HLmerUng1_IL17RA:0.01520345	vs_HLrhoOpi1_IL17RA:0.00792241):0.000674):0.02681604	vs_HLpacDup1_IL17RA:0.042995):0.03868035	(vs_HLacoRus1_IL17RA:0.01405867	vs_HLacoCah1_IL17RA:0.01338149):0.06171133):0.0047804):0.00740127):0.00222304	((vs_HLrhiPru1_IL17RA:0.06363626	vs_nanGal1_IL17RA:0.04183076):0.0552198	vs_HLcriGam1_IL17RA:0.07166363):0.00882254):0.34537828	(((((((((((((vs_micOch1_IL17RC:0.007313	(((vs_HLmicFor1_IL17RC:0.00544112	vs_HLmicOec1_IL17RC:0.00562323):0.00466708	((vs_HLmicAgr2_IL17RC:0.02091395	vs_HLellTal1_IL17RC:0.01049114):0.00475403	vs_HLellLut1_IL17RC:0.00389493):0.01308591):0.00147133	vs_HLmicArv1_IL17RC:0.0081537):0.01072837):0.00786879	(vs_HLmyoGla2_IL17RC:0.02348388	vs_HLondZib1_IL17RC:0.02467802):0.00924332):0.00424516	vs_HLarvAmp1_IL17RC:0.01558332):0.01488139	(vs_HLcriGri3_IL17RC:0.02074548	(vs_HLmesAur2_IL17RC:0.0	vs_mesAur1_IL17RC:0.0):0.04212674):0.03102456):0.01519026	vs_HLneoLep1_IL17RC:0.02190956):0.01515848	(((vs_HLperPol1_IL17RC:0.01084053	((vs_HLperManBai2_IL17RC:0.01108259	(vs_HLonyTor1_IL17RC:0.00719436	'vs_HLonyTor1_IL17RC 2':0.0):0.02163591):0.00361468	vs_HLperLeu1_IL17RC:0.00168647):0.00382564):0.00479595	((vs_HLperCal2_IL17RC:0.00944889	vs_HLperNas1_IL17RC:0.00635895):0.00215541	vs_HLperEre1_IL17RC:0.00685443):0.00564552):0.01109201	vs_HLperCri1_IL17RC:0.00161381):0.01455004):0.01684223	(((vs_HLpsaObe1_IL17RC:0.01313813	(vs_HLrhoOpi1_IL17RC:0.00223041	vs_HLmerUng1_IL17RC:0.01414928):0.01214151):0.00579302	vs_HLpacDup1_IL17RC:0.03830493):0.05769752	vs_HLcriGam1_IL17RC:0.06772505):0.02199695):0.01255387	('vs_HLmesAur2_IL17RC 2':0.0	'vs_mesAur1_IL17RC 2':0.0):0.03049169):0.01853053	vs_HLsigHis1_IL17RC:0.03771842):0.01530782	((vs_HLacoCah1_IL17RC:0.0043636	vs_HLacoRus1_IL17RC:0.04834634):0.07252113	(vs_nanGal1_IL17RC:0.06380636	vs_HLrhiPru1_IL17RC:0.0636505):0.07772457):0.00750298):0.01100601	((vs_HLratRat7_IL17RC:0.00752728	(vs_rn6_IL17RC:0.0	vs_HLratNor7_IL17RC:0.0):0.00844184):0.04190341	(((((vs_HLmusSpi1_IL17RC:0.0033345	(vs_mm10_IL17RC:0.0	vs_mm39_IL17RC:0.0):0.00993157):0.00680745	vs_HLmusSpr1_IL17RC:0.00237247):0.0157773	vs_HLmusPah1_IL17RC:0.0481973):0.00359601	vs_HLmusCar1_IL17RC:0.01148676):0.0256233	((((vs_HLarvNil1_IL17RC:0.02880383	vs_HLgraSur1_IL17RC:0.01087018):0.03354162	vs_HLapoSyl1_IL17RC:0.03311379):0.00671125	vs_HLmasCou1_IL17RC:0.03748882):0.00187793	((vs_HLpseDes1_IL17RC:0.04402393	vs_HLmasFus1_IL17RC:0.0):0.01303765	vs_HLuroCau1_IL17RC:0.0):0.02093581):0.01025522):0.00798702):0.01961916):0.4428888	((((((((((vs_HLmusCar1_IL17RE:0.01218979	(vs_mm39_IL17RE:0.0	vs_mm10_IL17RE:0.0):0.01030499):0.00772574	vs_HLmusSpi1_IL17RE:0.0078334):0.0026828	vs_HLmusSpr1_IL17RE:0.00545059):0.02103862	vs_HLmusPah1_IL17RE:0.03957757):0.00666	((((vs_HLuroCau1_IL17RE:0.02601115	vs_HLpseDes1_IL17RE:0.02574108):0.00348367	vs_HLmasFus1_IL17RE:0.01865938):0.02292624	vs_HLarvNil1_IL17RE:0.02884019):0.00381895	((vs_HLapoSyl1_IL17RE:0.03846631	((vs_rn6_IL17RE:0.0	vs_HLratNor7_IL17RE:0.0):0.00851481	vs_HLratRat7_IL17RE:0.01137416):0.04593772):0.02279753	vs_HLmasCou1_IL17RE:0.0220092):0.00878017):0.00555706):0.01941606	vs_HLgraSur1_IL17RE:0.018966):0.03849033	((vs_HLrhiPru1_IL17RE:0.0954977	vs_nanGal1_IL17RE:0.03844596):0.09683025	(vs_HLacoRus1_IL17RE:0.01578762	vs_HLacoCah1_IL17RE:0.03710786):0.05421848):0.00565153):0.00916994	((((((((((vs_HLperEre1_IL17RE:0.00796806	vs_HLperCal2_IL17RE:0.0114386):0.0057116	vs_HLperCri1_IL17RE:0.00579826):0.00284986	vs_HLperNas1_IL17RE:0.01199698):0.02263621	vs_HLneoLep1_IL17RE:0.01247485):0.00362872	((((((((vs_micOch1_IL17RE:0.00979459	vs_HLmicAgr2_IL17RE:0.03007112):0.00503159	vs_HLmicFor1_IL17RE:0.00632324):0.00249239	vs_HLmicOec1_IL17RE:0.00686883):0.00790296	vs_HLmicArv1_IL17RE:0.01222353):0.0187825	((vs_HLellLut1_IL17RE:0.02320487	vs_HLarvAmp1_IL17RE:0.0139283):0.01090791	vs_HLellTal1_IL17RE:0.00399304):0.01012351):0.01253883	vs_HLondZib1_IL17RE:0.01720638):0.00827893	vs_HLmyoGla2_IL17RE:0.01598058):0.02562392	vs_HLcriGam1_IL17RE:0.07777856):0.00883297):0.0066155	vs_HLonyTor1_IL17RE:0.02434256):0.00503648	((vs_HLmesAur2_IL17RE:0.0	vs_mesAur1_IL17RE:0.0):0.03576522	vs_HLcriGri3_IL17RE:0.0341819):0.01913062):0.00774199	vs_HLperLeu1_IL17RE:0.02429146):0.00768272	vs_HLperManBai2_IL17RE:0.00851656):0.000104	vs_HLperPol1_IL17RE:0.01289052):0.03759118):0.01082744	vs_HLsigHis1_IL17RE:0.08442571):0.00963814	((vs_HLmerUng1_IL17RE:0.02442132	(vs_HLpacDup1_IL17RE:0.04153551	vs_HLpsaObe1_IL17RE:0.00540044):0.00126036):0.0060172	vs_HLrhoOpi1_IL17RE:0.00752123):0.03879302):0.49758702):0.4573593	(((((((vs_HLsigHis1_IL17RB:0.05893657	vs_HLneoLep1_IL17RB:0.04704614):0.0158207	(((((vs_HLperNas1_IL17RB:0.04766123	vs_HLperCri1_IL17RB:0.0):0.00720756	vs_HLperCal2_IL17RB:0.01279182):0.00676379	vs_HLperEre1_IL17RB:0.00790277):0.02055033	vs_HLonyTor1_IL17RB:0.03095974):0.00960719	(vs_HLperLeu1_IL17RB:0.00658245	(vs_HLperManBai2_IL17RB:0.00400051	vs_HLperPol1_IL17RB:0.0):0.01072025):0.02342361):0.01905521):0.02217712	vs_HLcriGri3_IL17RB:0.05082743):0.02186868	(vs_nanGal1_IL17RB:0.03038889	vs_HLrhiPru1_IL17RB:0.07774392):0.05501812):0.00319376	(((((vs_HLmasCou1_IL17RB:0.02468796	((((vs_HLmusSpr1_IL17RB:0.01671698	(vs_HLmusSpi1_IL17RB:0.00599721	(vs_mm10_IL17RB:0.0	vs_mm39_IL17RB:0.0):0.000863):0.00207216):0.00510907	vs_HLmusCar1_IL17RB:0.00812977):0.01084725	((vs_HLratRat7_IL17RB:0.00601896	(vs_HLratNor7_IL17RB:0.0	vs_rn6_IL17RB:0.0):0.00640438):0.04091489	vs_HLmusPah1_IL17RB:0.02802464):0.00442651):0.01015269	(vs_HLcriGam1_IL17RB:0.06320162	(vs_HLacoCah1_IL17RB:0.00842212	vs_HLacoRus1_IL17RB:0.01794873):0.06018835):0.02963217):0.00200584):0.00715182	(vs_HLgraSur1_IL17RB:0.01998546	vs_HLarvNil1_IL17RB:0.02582189):0.00824284):0.00195735	(vs_HLmasFus1_IL17RB:0.02969266	(vs_HLpseDes1_IL17RB:0.00412293	vs_HLuroCau1_IL17RB:0.02524435):0.01034245):0.02472521):0.01282561	vs_HLapoSyl1_IL17RB:0.05938665):0.01833286	(((vs_HLpsaObe1_IL17RB:0.00292536	vs_HLrhoOpi1_IL17RB:0.01501786):0.01429925	vs_HLmerUng1_IL17RB:0.00930144):0.02169723	vs_HLpacDup1_IL17RB:0.23059642):0.03251866):0.01013015):0.01389716	(((((vs_HLmicFor1_IL17RB:0.01068279	(vs_HLmicAgr2_IL17RB:0.00811158	vs_HLmicArv1_IL17RB:0.01090822):0.00510103):0.00217019	vs_HLmicOec1_IL17RB:0.01331671):0.00865247	vs_micOch1_IL17RB:0.01144807):0.01490401	(vs_HLmyoGla2_IL17RB:0.01166907	vs_HLellLut1_IL17RB:0.02416263):0.00920553):0.00280538	(vs_HLondZib1_IL17RB:0.0394199	vs_HLarvAmp1_IL17RB:0.02763457):0.0024907):0.07314293):0.04557087	(vs_mesAur1_IL17RB:0.0	vs_HLmesAur2_IL17RB:0.0):0.16460034):0.36590531):0.05849964):0.1245169	Mussel_IL17R:0.64078257):0.59993951	vs_HLapoSyl1_IL17RD:0.01727622):0.07266014	(vs_HLrhiPru1_IL17RD:0.04623527	vs_nanGal1_IL17RD:0.03064933):0.05719435):0.00984578	(vs_HLmesAur2_IL17RD:0.0	vs_mesAur1_IL17RD:0.0):0.06364763):0.00620432	(((((((vs_HLratNor7_IL17RD:0.0	vs_rn6_IL17RD:0.0):0.00361095	vs_HLratRat7_IL17RD:0.01442882):0.02582321	(vs_HLuroCau1_IL17RD:0.00414477	(vs_HLmasFus1_IL17RD:0.06061868	vs_HLpseDes1_IL17RD:0.00107835):0.01176062):0.01874403):0.00655818	vs_HLgraSur1_IL17RD:0.02946746):0.000991	vs_HLmasCou1_IL17RD:0.0230871):0.00701522	(((vs_mm39_IL17RD:0.0	((vs_HLmusSpi1_IL17RD:0.0	vs_HLmusSpr1_IL17RD:0.012788):0.00347255	vs_mm10_IL17RD:0.0):0.000125):0.01401212	vs_HLmusCar1_IL17RD:0.00902064):0.01178735	vs_HLmusPah1_IL17RD:0.01562655):0.01873538):0.01063679	vs_HLarvNil1_IL17RD:0.01423829):0.02359009):0.00652492	(((vs_HLmicAgr2_IL17RD:0.01202933	(((vs_HLmicOec1_IL17RD:0.00540688	vs_micOch1_IL17RD:0.00933954):0.000817	(vs_HLmyoGla2_IL17RD:0.01739096	((vs_HLellLut1_IL17RD:0.00947254	vs_HLellTal1_IL17RD:0.00974331):0.00359945	vs_HLondZib1_IL17RD:0.02618584):0.01128042):0.01243127):0.00288419	vs_HLmicFor1_IL17RD:0.00200167):0.00565649):0.00179489	vs_HLmicArv1_IL17RD:0.01159585):0.01636685	vs_HLarvAmp1_IL17RD:0.00797821):0.0376868):0.00581521	((vs_HLmerUng1_IL17RD:0.00517772	(vs_HLrhoOpi1_IL17RD:0.01895271	vs_HLpacDup1_IL17RD:0.03306757):0.00520178):0.00877055	vs_HLpsaObe1_IL17RD:0.00837772):0.04637488):0.01641358	((vs_HLsigHis1_IL17RD:0.04540766	vs_HLcriGam1_IL17RD:0.04200292):0.00435178	vs_HLcriGri3_IL17RD:0.02875149):0.01756287):0.00287315	vs_HLperCri1_IL17RD:0.01908643):0.00555865	vs_HLperManBai2_IL17RD:0.0):0.00746585	vs_HLperLeu1_IL17RD:0.0):0.00343213	vs_HLperPol1_IL17RD:0.00774428):0.00621338	vs_HLonyTor1_IL17RD:0.02727584):0.01090043	vs_HLperCal2_IL17RD:0.00201261):0.00427779	vs_HLperEre1_IL17RD:0.00872645):0.00474117	vs_HLperNas1_IL17RD:0.01556368):0.00617833	vs_HLneoLep1_IL17RD:0.02489344):0.04778547	vs_HLacoRus1_IL17RD:0.0033679	vs_HLacoCah1_IL17RD:0.01573857);
(((((((((((((((((((((((vs_HLmicAgr2_IL17RA:0.00814891	(vs_micOch1_IL17RA:0.01132181	vs_HLmicArv1_IL17RA:0.01075798):0.000436):0.00111167	(vs_HLmicOec1_IL17RA:0.00368345	vs_HLmicFor1_IL17RA:0.00484605):0.0050712):0.01240241	((vs_HLellLut1_IL17RA:0.00927234	vs_HLellTal1_IL17RA:0.00819118):0.00320219	vs_HLmyoGla2_IL17RA:0.02076796):0.00370875):0.000511	vs_HLarvAmp1_IL17RA:0.01635418):0.00338101	vs_HLondZib1_IL17RA:0.02406116):0.03223079	((vs_HLmesAur2_IL17RA:0.0	vs_mesAur1_IL17RA:0.0):0.02704522	vs_HLcriGri3_IL17RA:0.02943401):0.01562689):0.00234075	(((((((vs_HLperEre1_IL17RA:0.01336331	vs_HLperCal2_IL17RA:0.01034195):0.000866	vs_HLperCri1_IL17RA:0.0102715):0.00388558	(vs_HLperPol1_IL17RA:0.00479946	(vs_HLperLeu1_IL17RA:0.01034276	vs_HLperManBai2_IL17RA:0.00931194):0.000270):0.01153436):0.00181705	('vs_HLperNas1_IL17RA 2':0.0	vs_HLperNas1_IL17RA:0.0):0.023234):0.00346316	vs_HLonyTor1_IL17RA:0.0371696):0.01595396	vs_HLneoLep1_IL17RA:0.02835437):0.01261587	vs_HLsigHis1_IL17RA:0.06612536):0.00295248):0.01961636	(((vs_HLpacDup1_IL17RA:0.03287132	((vs_HLrhoOpi1_IL17RA:0.00892856	vs_HLmerUng1_IL17RA:0.01149918):0.00390016	vs_HLpsaObe1_IL17RA:0.01405375):0.01887615):0.04328572	(vs_HLacoCah1_IL17RA:0.00881762	vs_HLacoRus1_IL17RA:0.00730752):0.0567916):0.00467021	(((vs_HLuroCau1_IL17RA:0.00855846	vs_HLmasFus1_IL17RA:0.0911899):0.00333392	vs_HLpseDes1_IL17RA:0.03641045):0.02533798	((((((vs_mm10_IL17RA:0.0	vs_mm39_IL17RA:0.0):0.00403984	(vs_HLmusSpr1_IL17RA:0.00313812	vs_HLmusSpi1_IL17RA:0.00268142):0.0025311):0.00832742	vs_HLmusCar1_IL17RA:0.01010308):0.01080127	vs_HLmusPah1_IL17RA:0.02649409):0.01287412	vs_HLmasCou1_IL17RA:0.04976017):0.00614292	(((vs_HLarvNil1_IL17RA:0.02961179	vs_HLgraSur1_IL17RA:0.02232227):0.01614139	vs_HLapoSyl1_IL17RA:0.08210459):0.00563434	((vs_HLratNor7_IL17RA:0.0	vs_rn6_IL17RA:0.0):0.00814583	vs_HLratRat7_IL17RA:0.00834141):0.05245043):0.00152855):0.00136015):0.0253574):0.00755862):0.00178599	((vs_nanGal1_IL17RA:0.04391292	vs_HLrhiPru1_IL17RA:0.08942057):0.05010545	vs_HLcriGam1_IL17RA:0.06839154):0.00525421):0.27746465	((((((vs_HLmicArv1_IL17RD:0.01008827	(((vs_HLondZib1_IL17RD:0.01627291	(vs_HLarvAmp1_IL17RD:0.0120822	(vs_HLellLut1_IL17RD:0.02246108	vs_HLellTal1_IL17RD:0.00219026):0.02286882):0.01026449):0.00299095	vs_HLmyoGla2_IL17RD:0.01706235):0.01004239	((vs_HLmicOec1_IL17RD:0.00597018	(vs_HLmicAgr2_IL17RD:0.01389935	vs_micOch1_IL17RD:0.00892752):0.00312997):0.00215845	vs_HLmicFor1_IL17RD:0.00266062):0.00694009):0.00147794):0.03586854	((((((vs_HLgraSur1_IL17RD:0.0254425	vs_HLarvNil1_IL17RD:0.01797686):0.00809426	(((vs_HLpseDes1_IL17RD:0.00724152	vs_HLmasFus1_IL17RD:0.04586593):0.00768493	vs_HLuroCau1_IL17RD:0.00867056):0.02384578	((vs_HLratNor7_IL17RD:0.0	vs_rn6_IL17RD:0.0):0.00988439	vs_HLratRat7_IL17RD:0.01118756):0.01448067):0.00608422):0.000747	vs_HLmasCou1_IL17RD:0.03093907):0.01203784	((((vs_HLmusSpi1_IL17RD:0.00445153	vs_HLmusSpr1_IL17RD:0.00236922):0.00196742	(vs_mm10_IL17RD:0.0	vs_mm39_IL17RD:0.0):0.00160475):0.0075304	vs_HLmusCar1_IL17RD:0.00834981):0.01254405	vs_HLmusPah1_IL17RD:0.01826684):0.01366238):0.01772757	(((((vs_HLneoLep1_IL17RD:0.01965162	vs_HLonyTor1_IL17RD:0.0217865):0.00382231	(((vs_HLperEre1_IL17RD:0.01228882	vs_HLperNas1_IL17RD:0.01341565):0.00263232	vs_HLperCal2_IL17RD:0.00448872):0.00762991	vs_HLperCri1_IL17RD:0.00444442):0.00940109):0.00113047	((vs_HLperLeu1_IL17RD:0.00880526	vs_HLperPol1_IL17RD:0.000694):0.00157886	vs_HLperManBai2_IL17RD:0.0):0.01164782):0.00883164	((vs_HLsigHis1_IL17RD:0.04196385	(vs_HLacoCah1_IL17RD:0.01116734	vs_HLacoRus1_IL17RD:0.01572342):0.05747095):0.00518052	vs_HLcriGri3_IL17RD:0.02668315):0.00336677):0.00782825	vs_HLcriGam1_IL17RD:0.04592228):0.009631):0.00713098	(vs_nanGal1_IL17RD:0.04040294	vs_HLrhiPru1_IL17RD:0.06333252):0.04880094):0.00214754):0.00530042	(vs_HLpacDup1_IL17RD:0.01207465	((vs_HLrhoOpi1_IL17RD:0.02079279	vs_HLmerUng1_IL17RD:0.00723373):0.00330639	vs_HLpsaObe1_IL17RD:0.0178528):0.02181467):0.02792134):0.00220849	vs_HLapoSyl1_IL17RD:0.08681064):0.01561993	(vs_HLmesAur2_IL17RD:0.0	vs_mesAur1_IL17RD:0.0):0.05431916):0.52065012	Mussel_IL17R:0.78175922):0.07686101):0.05342601	(((((((vs_HLellLut1_IL17RB:0.02057178	vs_HLarvAmp1_IL17RB:0.02221695):0.00867545	vs_HLondZib1_IL17RB:0.01805928):0.0024888	(((vs_HLmicAgr2_IL17RB:0.0	(vs_HLmicOec1_IL17RB:0.04370278	vs_HLmicFor1_IL17RB:0.0):0.02068397):0.0052412	vs_HLmicArv1_IL17RB:0.000952):0.0197842	vs_micOch1_IL17RB:0.00763571):0.02569045):0.00556781	vs_HLmyoGla2_IL17RB:0.01941455):0.06706012	((vs_HLrhiPru1_IL17RB:0.1014488	vs_nanGal1_IL17RB:0.02708588):0.0537728	(((((((vs_HLperCri1_IL17RB:0.0	vs_HLperNas1_IL17RB:0.02943296):0.00904876	vs_HLonyTor1_IL17RB:0.02692745):0.00419435	vs_HLperCal2_IL17RB:0.0101183):0.0082733	vs_HLperEre1_IL17RB:0.00430977):0.01865058	((vs_HLperPol1_IL17RB:0.00696135	vs_HLperLeu1_IL17RB:0.00520984):0.0072566	vs_HLperManBai2_IL17RB:0.00280379):0.02627279):0.02388189	(vs_HLsigHis1_IL17RB:0.08074958	vs_HLneoLep1_IL17RB:0.02929407):0.01937623):0.01409191	(((((((vs_HLratNor7_IL17RB:0.0	vs_rn6_IL17RB:0.0):0.00603028	vs_HLratRat7_IL17RB:0.00886117):0.04278496	(vs_HLmusPah1_IL17RB:0.01981362	((vs_HLmusSpr1_IL17RB:0.01403675	((vs_HLmusCar1_IL17RB:0.00671744	vs_HLmusSpi1_IL17RB:0.00611781):0.00425917	(vs_mm10_IL17RB:0.0	vs_mm39_IL17RB:0.0):0.000996):0.00836153):0.0130105	(((vs_HLmasCou1_IL17RB:0.02255945	(vs_HLuroCau1_IL17RB:0.01817502	(vs_HLmasFus1_IL17RB:0.06284784	vs_HLpseDes1_IL17RB:0.0):0.00894373):0.02524578):0.0108001	vs_HLgraSur1_IL17RB:0.02118519):0.00270907	vs_HLarvNil1_IL17RB:0.02323645):0.01197144):0.00315541):0.00632896):0.00816936	vs_HLapoSyl1_IL17RB:0.04724506):0.02207686	(((vs_HLrhoOpi1_IL17RB:0.01383052	vs_HLmerUng1_IL17RB:0.01479695):0.00626109	vs_HLpsaObe1_IL17RB:0.00477305):0.03195279	(vs_HLacoRus1_IL17RB:0.0222085	vs_HLacoCah1_IL17RB:0.00763812):0.052539):0.01654958):0.0157116	vs_HLcriGam1_IL17RB:0.06359715):0.01305809	vs_HLcriGri3_IL17RB:0.06598548):0.00531916):0.01413589):0.01340604):0.0177473	vs_HLpacDup1_IL17RB:0.27552492):0.01891257	(vs_mesAur1_IL17RB:0.0	vs_HLmesAur2_IL17RB:0.0):0.16539905):0.51071335):0.47003819	((((((((((vs_HLcriGri3_IL17RC:0.0181782	('vs_mesAur1_IL17RC 2':0.0	'vs_HLmesAur2_IL17RC 2':0.0):0.02412465):0.01835979	vs_HLcriGam1_IL17RC:0.07957288):0.01712989	vs_HLneoLep1_IL17RC:0.03469505):0.01046978	vs_HLsigHis1_IL17RC:0.04444861):0.01603001	((((vs_HLperNas1_IL17RC:0.00669384	((vs_HLperLeu1_IL17RC:0.0	(vs_HLperPol1_IL17RC:0.00904149	vs_HLperManBai2_IL17RC:0.00350757):0.01315054):0.02097529	vs_HLperEre1_IL17RC:0.00321561):0.01007134):0.00198266	vs_HLonyTor1_IL17RC:0.01838046):0.00766389	vs_HLperCal2_IL17RC:0.00399747):0.01046701	vs_HLperCri1_IL17RC:0.00200333):0.01315342):0.0100237	'vs_HLonyTor1_IL17RC 2':0.0):0.01946837	(vs_HLmesAur2_IL17RC:0.0	vs_mesAur1_IL17RC:0.0):0.0426273):0.00710996	((((((vs_micOch1_IL17RC:0.00765338	(vs_HLmicAgr2_IL17RC:0.00380489	((vs_HLellTal1_IL17RC:0.00846791	vs_HLellLut1_IL17RC:0.01044674):0.00944119	vs_HLmyoGla2_IL17RC:0.01988304):0.00705608):0.00687019):0.00493352	vs_HLmicArv1_IL17RC:0.00598712):0.00314538	vs_HLmicFor1_IL17RC:0.01237278):0.00379994	vs_HLarvAmp1_IL17RC:0.02500755):0.00268826	vs_HLmicOec1_IL17RC:0.00313677):0.01162449	vs_HLondZib1_IL17RC:0.02448998):0.0275551):0.0210184	(((((((vs_mm10_IL17RC:0.0	vs_mm39_IL17RC:0.0):0.02577599	vs_HLmusSpr1_IL17RC:0.0):0.00858031	vs_HLmusPah1_IL17RC:0.0562656):0.0083671	vs_HLmusSpi1_IL17RC:0.0):0.01062968	vs_HLmusCar1_IL17RC:0.01312039):0.03042779	(((((vs_HLrhoOpi1_IL17RC:0.02060257	vs_HLmerUng1_IL17RC:0.0):0.00901553	vs_HLpsaObe1_IL17RC:0.01049175):0.02286936	vs_HLpacDup1_IL17RC:0.01393561):0.05103957	(vs_HLacoCah1_IL17RC:0.03018238	vs_HLacoRus1_IL17RC:0.02534999):0.05619073):0.02709094	((((vs_HLmasFus1_IL17RC:0.0	vs_HLpseDes1_IL17RC:0.03734707):0.01656658	vs_HLuroCau1_IL17RC:0.0):0.02007376	(vs_HLapoSyl1_IL17RC:0.03971112	(vs_HLarvNil1_IL17RC:0.0320929	vs_HLgraSur1_IL17RC:0.01624916):0.02298202):0.00588968):0.00598725	vs_HLmasCou1_IL17RC:0.03759027):0.01027654):0.0087808):0.01397188	(vs_HLrhiPru1_IL17RC:0.033194	vs_nanGal1_IL17RC:0.07840204):0.07478299):0.00838631):0.01954465	((vs_rn6_IL17RC:0.0	vs_HLratNor7_IL17RC:0.0):0.01494181	vs_HLratRat7_IL17RC:0.00179834):0.04599018):0.46149159):0.53419755	(vs_nanGal1_IL17RE:0.05872273	vs_HLrhiPru1_IL17RE:0.09528141):0.06761956):0.01245375	(((((vs_HLgraSur1_IL17RE:0.03704529	((vs_HLuroCau1_IL17RE:0.02077978	(vs_HLpseDes1_IL17RE:0.02551269	vs_HLmasFus1_IL17RE:0.01327955):0.00460254):0.02605987	(vs_HLratRat7_IL17RE:0.01395579	(vs_HLratNor7_IL17RE:0.0	vs_rn6_IL17RE:0.0):0.00214628):0.0319856):0.00973354):0.00708115	vs_HLarvNil1_IL17RE:0.01073493):0.01313649	vs_HLapoSyl1_IL17RE:0.06317065):0.000448	((((vs_HLmusSpi1_IL17RE:0.00299662	vs_HLmusSpr1_IL17RE:0.00632734):0.00682616	(vs_mm10_IL17RE:0.0	vs_mm39_IL17RE:0.0):0.00780141):0.01124809	vs_HLmusCar1_IL17RE:0.00661275):0.03188801	vs_HLmasCou1_IL17RE:0.03810848):0.00337404):0.03452849	vs_HLmusPah1_IL17RE:0.02040443):0.04022912):0.0141816	vs_HLcriGam1_IL17RE:0.0676872):0.00726392	(vs_HLpacDup1_IL17RE:0.04996152	((vs_HLmerUng1_IL17RE:0.01490548	vs_HLpsaObe1_IL17RE:0.01977357):0.00475451	vs_HLrhoOpi1_IL17RE:0.00447093):0.00298405):0.05102089):0.000623	(vs_HLacoCah1_IL17RE:0.03310092	vs_HLacoRus1_IL17RE:0.023838):0.04121336):0.02074792	((vs_HLmicArv1_IL17RE:0.01829383	(((vs_micOch1_IL17RE:0.00750916	vs_HLmicAgr2_IL17RE:0.02411834):0.00884233	(vs_HLondZib1_IL17RE:0.02737044	vs_HLmyoGla2_IL17RE:0.02812424):0.00614263):0.00274062	((vs_HLarvAmp1_IL17RE:0.02553384	vs_HLellLut1_IL17RE:0.01475674):0.00874926	vs_HLellTal1_IL17RE:0.00122464):0.01141757):0.00398023):0.00278875	(vs_HLmicFor1_IL17RE:0.0	vs_HLmicOec1_IL17RE:0.00835746):0.00626001):0.03006616):0.00434597	vs_HLsigHis1_IL17RE:0.08399294):0.01783006	((((vs_HLperEre1_IL17RE:0.0064852	vs_HLperCal2_IL17RE:0.01167191):0.00829844	vs_HLperCri1_IL17RE:0.00668508):0.0058374	(vs_HLonyTor1_IL17RE:0.02144304	vs_HLperNas1_IL17RE:0.01745005):0.00173808):0.00613488	((vs_HLperPol1_IL17RE:0.01382347	vs_HLperManBai2_IL17RE:0.00522733):0.0085131	vs_HLperLeu1_IL17RE:0.00980082):0.00830092):0.00174354):0.0114969	vs_HLneoLep1_IL17RE:0.02599626):0.02553957	vs_HLcriGri3_IL17RE:0.01983151):0.05172992	vs_mesAur1_IL17RE:0.0	vs_HLmesAur2_IL17RE:0.0);
(((((((((((((((((((((((((((vs_HLperLeu1_IL17RD:0.00347134	(vs_HLperPol1_IL17RD:0.00242124	vs_HLperManBai2_IL17RD:0.00249763):0.00145347):0.00854848	(((vs_HLperCal2_IL17RD:0.00757835	vs_HLperEre1_IL17RD:0.00725237):0.00316258	vs_HLperCri1_IL17RD:0.00941053):0.00309539	vs_HLperNas1_IL17RD:0.01244342):0.00227823):0.00408281	vs_HLonyTor1_IL17RD:0.02380934):0.00223379	vs_HLneoLep1_IL17RD:0.01686486):0.00783924	((vs_HLmesAur2_IL17RD:0.0	vs_mesAur1_IL17RD:0.0):0.06055492	vs_HLcriGri3_IL17RD:0.01692907):0.0131473):0.00164151	((((((vs_HLmicAgr2_IL17RD:0.01182014	(vs_micOch1_IL17RD:0.00946568	vs_HLmicArv1_IL17RD:0.00865748):0.000975):0.00110798	(vs_HLmicOec1_IL17RD:0.00288312	vs_HLmicFor1_IL17RD:0.00342896):0.00596622):0.0028469	((vs_HLellTal1_IL17RD:0.00355184	vs_HLellLut1_IL17RD:0.01279621):0.00862269	vs_HLarvAmp1_IL17RD:0.01732428):0.0031439):0.00316798	vs_HLmyoGla2_IL17RD:0.02767357):0.00184262	vs_HLondZib1_IL17RD:0.01384929):0.0267385	vs_HLsigHis1_IL17RD:0.04254634):0.00184466):0.01087367	((((vs_HLmerUng1_IL17RD:0.00790989	vs_HLpsaObe1_IL17RD:0.01289653):0.0029548	vs_HLrhoOpi1_IL17RD:0.01979606):0.0069292	vs_HLpacDup1_IL17RD:0.01709685):0.02039368	(vs_HLacoCah1_IL17RD:0.00736098	vs_HLacoRus1_IL17RD:0.01316463):0.03321509):0.00561706):0.00154722	((vs_nanGal1_IL17RD:0.03612913	vs_HLrhiPru1_IL17RD:0.05304372):0.05232592	vs_HLcriGam1_IL17RD:0.0444728):0.000283):0.01485689	(((vs_HLgraSur1_IL17RD:0.01682137	vs_HLarvNil1_IL17RD:0.02180654):0.01371597	(vs_HLmasCou1_IL17RD:0.02719293	(((((vs_mm10_IL17RD:0.0	vs_mm39_IL17RD:0.0):0.00138809	vs_HLmusSpi1_IL17RD:0.00310849):0.00220869	vs_HLmusSpr1_IL17RD:0.000993):0.00453782	vs_HLmusCar1_IL17RD:0.01126579):0.00920669	vs_HLmusPah1_IL17RD:0.01259675):0.01443755):0.00676322):0.0025313	(((vs_HLpseDes1_IL17RD:0.01167248	vs_HLmasFus1_IL17RD:0.04665282):0.00161575	vs_HLuroCau1_IL17RD:0.00909524):0.0193529	((vs_rn6_IL17RD:0.0	vs_HLratNor7_IL17RD:0.0):0.00984256	vs_HLratRat7_IL17RD:0.00691827):0.0232732):0.00191231):0.00510811):0.02061663	vs_HLapoSyl1_IL17RD:0.07560203):0.51528983	Mussel_IL17R:0.74082785):0.06731252	((((((((vs_HLmicAgr2_IL17RA:0.00721574	((vs_HLmicFor1_IL17RA:0.00457677	vs_HLmicOec1_IL17RA:0.00497792):0.00351148	(vs_HLmicArv1_IL17RA:0.00593204	vs_micOch1_IL17RA:0.0103028):0.00232994):0.000669):0.01547721	(vs_HLellLut1_IL17RA:0.01623229	vs_HLellTal1_IL17RA:0.00725074):0.00722131):0.00115635	vs_HLmyoGla2_IL17RA:0.02137297):0.00218201	vs_HLarvAmp1_IL17RA:0.02036719):0.01136736	vs_HLondZib1_IL17RA:0.01653679):0.02144389	((((((vs_HLperEre1_IL17RA:0.01366905	vs_HLperCal2_IL17RA:0.01129981):0.00332472	vs_HLperCri1_IL17RA:0.00549424):0.00676911	((vs_HLperPol1_IL17RA:0.00898208	vs_HLperManBai2_IL17RA:0.00688483):0.00310698	vs_HLperLeu1_IL17RA:0.00796514):0.01643907):0.00556828	vs_HLonyTor1_IL17RA:0.03013527):0.01899489	(vs_HLneoLep1_IL17RA:0.02516435	vs_HLsigHis1_IL17RA:0.05981623):0.000620):0.01842475	((vs_HLmesAur2_IL17RA:0.0	vs_mesAur1_IL17RA:0.0):0.04835604	vs_HLcriGri3_IL17RA:0.01908679):0.0150622):0.00782051):0.01298315	(((((vs_HLpsaObe1_IL17RA:0.01183286	vs_HLrhoOpi1_IL17RA:0.00715324):0.00288328	vs_HLmerUng1_IL17RA:0.00708607):0.02042215	vs_HLpacDup1_IL17RA:0.04475117):0.02602139	(vs_HLacoCah1_IL17RA:0.01306233	vs_HLacoRus1_IL17RA:0.01154188):0.06016002):0.00610494	(((vs_HLrhiPru1_IL17RA:0.06416539	vs_nanGal1_IL17RA:0.03886165):0.04463227	vs_HLcriGam1_IL17RA:0.07246535):0.01822057	((((((vs_mm39_IL17RA:0.0	vs_mm10_IL17RA:0.0):0.00545627	(vs_HLmusSpr1_IL17RA:0.00293358	vs_HLmusSpi1_IL17RA:0.00242938):0.000960):0.01187189	vs_HLmusPah1_IL17RA:0.02075567):0.00475224	vs_HLmusCar1_IL17RA:0.00158114):0.02170866	(((vs_HLratNor7_IL17RA:0.0	vs_rn6_IL17RA:0.0):0.00529916	vs_HLratRat7_IL17RA:0.00855816):0.0546463	((vs_HLgraSur1_IL17RA:0.02596362	vs_HLarvNil1_IL17RA:0.03002901):0.00629461	(vs_HLmasCou1_IL17RA:0.04262355	((vs_HLuroCau1_IL17RA:0.0	vs_HLmasFus1_IL17RA:0.1156702):0.00914469	vs_HLpseDes1_IL17RA:0.02720947):0.03193366):0.01006399):0.00798406):0.00935266):0.0171418	vs_HLapoSyl1_IL17RA:0.07880404):0.01499802):0.00288159):0.00952448):0.01129354	('vs_HLperNas1_IL17RA 2':0.0	vs_HLperNas1_IL17RA:0.0):0.03803002):0.20777365):0.08664131	(((vs_HLmesAur2_IL17RB:0.0	vs_mesAur1_IL17RB:0.0):0.17735891	vs_HLpacDup1_IL17RB:0.23124623):0.02589779	(((((((vs_HLperManBai2_IL17RB:0.0	vs_HLperPol1_IL17RB:0.00653431):0.00546583	vs_HLperLeu1_IL17RB:0.01041809):0.01293801	(((vs_HLperCri1_IL17RB:0.02152542	vs_HLperNas1_IL17RB:0.00973214):0.01508558	(vs_HLperEre1_IL17RB:0.01141406	vs_HLperCal2_IL17RB:0.01154101):0.00138618):0.01223173	vs_HLonyTor1_IL17RB:0.02416056):0.00397032):0.01234143	((vs_HLneoLep1_IL17RB:0.04566683	vs_HLsigHis1_IL17RB:0.05434942):0.00550307	vs_HLcriGri3_IL17RB:0.05694368):0.02627751):0.0337519	(((((((vs_HLmasCou1_IL17RB:0.02598583	((vs_HLgraSur1_IL17RB:0.0175167	vs_HLarvNil1_IL17RB:0.02044028):0.0101208	((vs_HLmasFus1_IL17RB:0.06324567	vs_HLpseDes1_IL17RB:0.0):0.02199159	vs_HLuroCau1_IL17RB:0.0):0.03428298):0.00799548):0.02245626	(vs_HLacoRus1_IL17RB:0.01574447	vs_HLacoCah1_IL17RB:0.00862252):0.06791236):0.00827527	(((vs_mm10_IL17RB:0.0	vs_mm39_IL17RB:0.0):0.00836799	(vs_HLmusSpi1_IL17RB:0.00581438	vs_HLmusCar1_IL17RB:0.01668124):0.000963):0.00278774	vs_HLmusSpr1_IL17RB:0.01074516):0.01086517):0.00510137	vs_HLmusPah1_IL17RB:0.02568247):0.00788756	vs_HLapoSyl1_IL17RB:0.05510664):0.00446328	((vs_rn6_IL17RB:0.0	vs_HLratNor7_IL17RB:0.0):0.00907116	vs_HLratRat7_IL17RB:0.00402553):0.02810989):0.02296684	(vs_HLcriGam1_IL17RB:0.06756553	((vs_HLrhoOpi1_IL17RB:0.02064705	vs_HLmerUng1_IL17RB:0.00251663):0.01059744	vs_HLpsaObe1_IL17RB:0.01025841):0.04316335):0.00567326):0.00826981):0.00912642	(vs_nanGal1_IL17RB:0.02040068	vs_HLrhiPru1_IL17RB:0.10682006):0.06884942):0.0222005	(((vs_HLellLut1_IL17RB:0.02002985	((vs_micOch1_IL17RB:0.01534506	((vs_HLmicOec1_IL17RB:0.0260769	vs_HLmicFor1_IL17RB:0.0):0.01129396	(vs_HLmicArv1_IL17RB:0.00611311	vs_HLmicAgr2_IL17RB:0.01732898):0.00848093):0.00504484):0.00518572	vs_HLondZib1_IL17RB:0.05197491):0.01564999):0.000741	vs_HLmyoGla2_IL17RB:0.02350011):0.00841047	vs_HLarvAmp1_IL17RB:0.01387832):0.06696546):0.01703607):0.46117526):0.4519502	(((((((vs_mm10_IL17RC:0.0	vs_mm39_IL17RC:0.0):0.00484795	vs_HLmusSpr1_IL17RC:0.00609624):0.00902532	vs_HLmusSpi1_IL17RC:0.0):0.01053561	vs_HLmusPah1_IL17RC:0.05455343):0.00433132	vs_HLmusCar1_IL17RC:0.0062406):0.03523226	(vs_HLmasCou1_IL17RC:0.0320194	(((vs_HLgraSur1_IL17RC:0.02808106	vs_HLarvNil1_IL17RC:0.0190175):0.0147312	(((vs_HLpseDes1_IL17RC:0.03924777	vs_HLuroCau1_IL17RC:0.0):0.01255282	vs_HLmasFus1_IL17RC:0.0):0.02712526	vs_HLapoSyl1_IL17RC:0.05242887):0.00866134):0.00721093	(vs_HLratRat7_IL17RC:0.0156433	(vs_rn6_IL17RC:0.0	vs_HLratNor7_IL17RC:0.0):0.0028443):0.05095105):0.01481468):0.01246915):0.02865808	(((((((('vs_HLonyTor1_IL17RC 2':0.00557486	vs_HLonyTor1_IL17RC:0.0):0.01769858	((((vs_HLperManBai2_IL17RC:0.01450991	vs_HLperLeu1_IL17RC:0.00128809):0.00844397	vs_HLperPol1_IL17RC:0.00506031):0.01168737	(vs_HLperNas1_IL17RC:0.01258799	vs_HLperEre1_IL17RC:0.01030407):0.000525):0.00188497	vs_HLperCal2_IL17RC:0.00465256):0.0078771):0.00106126	vs_HLneoLep1_IL17RC:0.04573502):0.01978546	vs_HLperCri1_IL17RC:0.0):0.02535277	(((((vs_HLpsaObe1_IL17RC:0.01628579	(vs_HLrhoOpi1_IL17RC:0.01220372	vs_HLmerUng1_IL17RC:0.00504124):0.00144761):0.02296476	vs_HLpacDup1_IL17RC:0.01989864):0.05387301	(vs_HLcriGam1_IL17RC:0.08250431	(vs_HLcriGri3_IL17RC:0.01011206	('vs_HLmesAur2_IL17RC 2':0.0	'vs_mesAur1_IL17RC 2':0.0):0.04438416):0.04074272):0.00490382):0.00876843	(((((vs_HLmicAgr2_IL17RC:0.01017342	vs_micOch1_IL17RC:0.00683002):0.00400587	(((vs_HLellLut1_IL17RC:0.00830218	vs_HLmyoGla2_IL17RC:0.03522473):0.00869428	vs_HLellTal1_IL17RC:0.00695106):0.00436578	vs_HLmicArv1_IL17RC:0.01144372):0.00105391):0.00426853	vs_HLmicFor1_IL17RC:0.00592183):0.00243923	vs_HLmicOec1_IL17RC:0.00145272):0.00811626	(vs_HLondZib1_IL17RC:0.01830162	vs_HLarvAmp1_IL17RC:0.01993884):0.00670019):0.02625993):0.020399	vs_HLsigHis1_IL17RC:0.05090393):0.00452254):0.02257302	(vs_HLrhiPru1_IL17RC:0.0452791	vs_nanGal1_IL17RC:0.06878792):0.0750618):0.01118591	(vs_mesAur1_IL17RC:0.0	vs_HLmesAur2_IL17RC:0.0):0.05115193):0.01900816	(vs_HLacoCah1_IL17RC:0.01729762	vs_HLacoRus1_IL17RC:0.03135629):0.05694292):0.0143715):0.42524767):0.53825771	(vs_HLrhiPru1_IL17RE:0.11636711	vs_nanGal1_IL17RE:0.04933179):0.04884747):0.03939225	(vs_HLpsaObe1_IL17RE:0.01259977	(vs_HLpacDup1_IL17RE:0.04021	(vs_HLmerUng1_IL17RE:0.02511572	vs_HLrhoOpi1_IL17RE:0.0085349):0.00693401):0.00118537):0.04109017):0.0162577	((((vs_HLmasCou1_IL17RE:0.03585469	((((((vs_mm10_IL17RE:0.0	vs_mm39_IL17RE:0.0):0.00319635	vs_HLmusSpi1_IL17RE:0.01167035):0.00608422	vs_HLmusSpr1_IL17RE:0.00611096):0.00866411	vs_HLmusCar1_IL17RE:0.01153149):0.01594698	vs_HLmusPah1_IL17RE:0.04098826):0.01506271	(vs_HLapoSyl1_IL17RE:0.07065384	(vs_HLratRat7_IL17RE:0.00712906	(vs_HLratNor7_IL17RE:0.0	vs_rn6_IL17RE:0.0):0.01115631):0.03528166):0.0099368):0.0021334):0.01052715	((vs_HLpseDes1_IL17RE:0.03606964	vs_HLuroCau1_IL17RE:0.00401174):0.01912579	vs_HLmasFus1_IL17RE:0.01309243):0.0211317):0.00768622	(vs_HLgraSur1_IL17RE:0.04448086	vs_HLarvNil1_IL17RE:0.000663):0.0275591):0.02053972	((vs_HLacoRus1_IL17RE:0.01871791	vs_HLacoCah1_IL17RE:0.02982413):0.06476123	vs_HLcriGam1_IL17RE:0.08718569):0.01215299):0.01561703):0.00664947	(vs_HLmyoGla2_IL17RE:0.01952076	(((((vs_HLmicOec1_IL17RE:0.00782761	(vs_HLmicAgr2_IL17RE:0.02282473	vs_micOch1_IL17RE:0.01068956):0.00975249):0.00440645	vs_HLmicFor1_IL17RE:0.0):0.01083306	vs_HLmicArv1_IL17RE:0.00836948):0.01721909	((vs_HLarvAmp1_IL17RE:0.0061634	vs_HLellLut1_IL17RE:0.03724746):0.02890533	vs_HLellTal1_IL17RE:0.00429296):0.00887154):0.01621687	vs_HLondZib1_IL17RE:0.02025157):0.00920809):0.02310874):0.0362745	vs_HLperEre1_IL17RE:0.00968371):0.0028976	vs_HLsigHis1_IL17RE:0.11241723):0.00233025	((vs_HLperLeu1_IL17RE:0.01323444	vs_HLperManBai2_IL17RE:0.00963211):0.000869	vs_HLperPol1_IL17RE:0.00645617):0.01299282):0.00715276	vs_HLperCri1_IL17RE:0.00699471):0.00208966	vs_HLperCal2_IL17RE:0.01677771):0.00722094	(vs_HLperNas1_IL17RE:0.0108298	vs_HLonyTor1_IL17RE:0.04104289):0.01045106):0.00468569	vs_HLneoLep1_IL17RE:0.02492956):0.02003819	vs_HLcriGri3_IL17RE:0.03900784):0.04181952	vs_HLmesAur2_IL17RE:0.0	vs_mesAur1_IL17RE:0.0);
((((((((((((((((((((((vs_rn6_IL17RD:0.0	vs_HLratNor7_IL17RD:0.0):0.0113166	vs_HLratRat7_IL17RD:0.00601055):0.01753844	(vs_HLarvNil1_IL17RD:0.02396033	vs_HLgraSur1_IL17RD:0.01686639):0.01134531):0.00104164	((vs_HLmusPah1_IL17RD:0.01740975	(((vs_mm39_IL17RD:0.0	vs_mm10_IL17RD:0.0):0.000388	(vs_HLmusSpi1_IL17RD:0.0070707	vs_HLmusSpr1_IL17RD:0.00565969):0.00284001):0.00741557	vs_HLmusCar1_IL17RD:0.0076848):0.01087918):0.01614735	(((vs_HLmasFus1_IL17RD:0.04518685	vs_HLpseDes1_IL17RD:0.00698236):0.00421956	vs_HLuroCau1_IL17RD:0.00779746):0.02395111	vs_HLmasCou1_IL17RD:0.02088695):0.00168157):0.00308203):0.00693254	vs_HLapoSyl1_IL17RD:0.09611956):0.01037874	(((vs_HLacoRus1_IL17RD:0.01277979	vs_HLacoCah1_IL17RD:0.00699134):0.03891985	(vs_HLpacDup1_IL17RD:0.01612116	((vs_HLmerUng1_IL17RD:0.00920035	vs_HLrhoOpi1_IL17RD:0.02172228):0.0027477	vs_HLpsaObe1_IL17RD:0.01875657):0.00921952):0.02082925):0.00969862	(((((vs_HLmesAur2_IL17RD:0.0	vs_mesAur1_IL17RD:0.0):0.06086578	vs_HLcriGri3_IL17RD:0.02084092):0.00734443	(((((vs_HLperManBai2_IL17RD:0.000875	vs_HLperPol1_IL17RD:0.0027287):0.00323528	vs_HLperLeu1_IL17RD:0.00495197):0.01063981	((vs_HLperCri1_IL17RD:0.00591851	(vs_HLperCal2_IL17RD:0.00640042	vs_HLperEre1_IL17RD:0.0071182):0.00287773):0.00162027	vs_HLperNas1_IL17RD:0.01237874):0.00638837):0.00499401	vs_HLonyTor1_IL17RD:0.02055932):0.00141779	vs_HLneoLep1_IL17RD:0.02224813):0.01197611):0.00310283	(((vs_HLmyoGla2_IL17RD:0.01985811	((vs_HLellLut1_IL17RD:0.00910973	vs_HLellTal1_IL17RD:0.00639763):0.01156567	vs_HLarvAmp1_IL17RD:0.02166):0.00318221):0.00196472	(vs_HLmicArv1_IL17RD:0.01140582	((vs_micOch1_IL17RD:0.01070058	(vs_HLmicFor1_IL17RD:0.0041616	vs_HLmicOec1_IL17RD:0.00265684):0.00482155):0.0024403	vs_HLmicAgr2_IL17RD:0.01470801):0.00153584):0.00514706):0.00405943	vs_HLondZib1_IL17RD:0.01498496):0.03070192):0.000507	vs_HLsigHis1_IL17RD:0.04789166):0.0083788):0.000732):0.00159832	vs_HLcriGam1_IL17RD:0.04352494):0.01159111	(vs_HLrhiPru1_IL17RD:0.05328237	vs_nanGal1_IL17RD:0.04271866):0.04586208):0.58061513	((((((((((((((((((vs_HLpseDes1_IL17RB:0.0	vs_HLmasFus1_IL17RB:0.06432195):0.01864134	vs_HLuroCau1_IL17RB:0.01024399):0.04130268	vs_HLmusPah1_IL17RB:0.02541358):0.00877633	vs_HLmasCou1_IL17RB:0.02353459):0.0100903	(vs_HLgraSur1_IL17RB:0.0266543	vs_HLarvNil1_IL17RB:0.02171319):0.00626469):0.01145071	((vs_HLratNor7_IL17RB:0.0	vs_rn6_IL17RB:0.0):0.00102387	vs_HLratRat7_IL17RB:0.01143669):0.02989681):0.00573047	vs_HLapoSyl1_IL17RB:0.05249789):0.01548941	((vs_HLacoRus1_IL17RB:0.02291704	vs_HLacoCah1_IL17RB:0.00547257):0.05489907	((vs_HLrhoOpi1_IL17RB:0.01955418	vs_HLmerUng1_IL17RB:0.0):0.00686121	vs_HLpsaObe1_IL17RB:0.00706463):0.02111127):0.01303518):0.0028471	vs_HLcriGri3_IL17RB:0.06715715):0.01226596	(((vs_HLmusCar1_IL17RB:0.00729164	vs_HLmusSpi1_IL17RB:0.01146316):0.00434405	(vs_mm10_IL17RB:0.0	vs_mm39_IL17RB:0.0):0.00534636):0.01403274	vs_HLmusSpr1_IL17RB:0.0019551):0.03079095):0.01500743	vs_HLcriGam1_IL17RB:0.07005162):0.00393688	((((((vs_HLperNas1_IL17RB:0.0	vs_HLperCri1_IL17RB:0.02699734):0.01202262	vs_HLperEre1_IL17RB:0.00118623):0.00873459	vs_HLperCal2_IL17RB:0.00840353):0.0119875	(vs_HLneoLep1_IL17RB:0.05169908	vs_HLsigHis1_IL17RB:0.06139378):0.02665776):0.00329552	vs_HLonyTor1_IL17RB:0.01856742):0.01011787	(vs_HLperLeu1_IL17RB:0.00875049	(vs_HLperPol1_IL17RB:0.0046203	vs_HLperManBai2_IL17RB:0.00293839):0.00365397):0.01152199):0.05295814):0.00796358	vs_HLpacDup1_IL17RB:0.24933786):0.00460094	((((((vs_HLmicAgr2_IL17RB:0.00483641	vs_HLmicOec1_IL17RB:0.02968305):0.00987236	vs_HLmicArv1_IL17RB:0.00156321):0.01017388	vs_micOch1_IL17RB:0.0189791):0.00321543	vs_HLmicFor1_IL17RB:0.01023627):0.01240529	((vs_HLellLut1_IL17RB:0.01729627	vs_HLmyoGla2_IL17RB:0.01737865):0.00764709	vs_HLondZib1_IL17RB:0.02606972):0.00265659):0.00951882	vs_HLarvAmp1_IL17RB:0.01599472):0.07005642):0.00572754	(vs_nanGal1_IL17RB:0.03180896	vs_HLrhiPru1_IL17RB:0.07944398):0.06296965):0.04166605	(vs_HLmesAur2_IL17RB:0.0	vs_mesAur1_IL17RB:0.0):0.19149391):0.52469159	Mussel_IL17R:0.67959246):0.04602551	(((((((((vs_HLmusPah1_IL17RA:0.0258883	(((vs_mm10_IL17RA:0.0	vs_mm39_IL17RA:0.0):0.0058755	(vs_HLmusSpr1_IL17RA:0.00524633	vs_HLmusCar1_IL17RA:0.009048):0.000727):0.000833	vs_HLmusSpi1_IL17RA:0.00174126):0.01820377):0.01523842	vs_HLmasCou1_IL17RA:0.04007822):0.0033214	vs_HLapoSyl1_IL17RA:0.08907671):0.00270474	(((vs_HLmasFus1_IL17RA:0.10563353	vs_HLuroCau1_IL17RA:0.0):0.02198377	vs_HLpseDes1_IL17RA:0.02068923):0.02417064	(vs_HLarvNil1_IL17RA:0.0262786	vs_HLgraSur1_IL17RA:0.02354393):0.01186101):0.00503342):0.01008415	(vs_HLratRat7_IL17RA:0.01020107	(vs_rn6_IL17RA:0.0	vs_HLratNor7_IL17RA:0.0):0.000435):0.06243694):0.0207588	((vs_HLcriGam1_IL17RA:0.0715586	(vs_nanGal1_IL17RA:0.05589082	vs_HLrhiPru1_IL17RA:0.06026914):0.03557714):0.01979178	(vs_HLacoCah1_IL17RA:0.01210329	vs_HLacoRus1_IL17RA:0.01059412):0.06015958):0.00276383):0.01208281	(((vs_HLrhoOpi1_IL17RA:0.01171897	vs_HLmerUng1_IL17RA:0.01750352):0.00227489	vs_HLpsaObe1_IL17RA:0.01171601):0.02379417	vs_HLpacDup1_IL17RA:0.03323397):0.02861173):0.01592278	(((((((vs_HLmicAgr2_IL17RA:0.00134166	vs_micOch1_IL17RA:0.01655021):0.00529843	((vs_HLmicFor1_IL17RA:0.000900	vs_HLmicOec1_IL17RA:0.00812233):0.00830367	vs_HLmicArv1_IL17RA:0.00663086):0.000625):0.01162447	(vs_HLmyoGla2_IL17RA:0.01978279	(vs_HLellLut1_IL17RA:0.01611214	vs_HLellTal1_IL17RA:0.00631104):0.01128838):0.00373445):0.00204781	vs_HLarvAmp1_IL17RA:0.01646703):0.01053747	vs_HLondZib1_IL17RA:0.01145976):0.02538756	(((vs_HLmesAur2_IL17RA:0.0	vs_mesAur1_IL17RA:0.0):0.03681983	vs_HLsigHis1_IL17RA:0.07186041):0.00931704	vs_HLcriGri3_IL17RA:0.02558668):0.00888717):0.00479263	((((vs_HLperCri1_IL17RA:0.00373647	(vs_HLperEre1_IL17RA:0.00466471	vs_HLperCal2_IL17RA:0.01204836):0.00611708):0.00462666	vs_HLonyTor1_IL17RA:0.03700523):0.0036109	((vs_HLperManBai2_IL17RA:0.00632306	vs_HLperPol1_IL17RA:0.0043818):0.0089758	vs_HLperLeu1_IL17RA:0.000811):0.0183951):0.01401943	vs_HLneoLep1_IL17RA:0.02997509):0.01131109):0.00534064):0.01492221	('vs_HLperNas1_IL17RA 2':0.0	vs_HLperNas1_IL17RA:0.0):0.02058023):0.3084843):0.03338316):0.42383658	(((((((vs_HLapoSyl1_IL17RC:0.04190477	(vs_HLmasCou1_IL17RC:0.04807174	vs_HLmusPah1_IL17RC:0.03189628):0.00564448):0.00385185	((vs_HLratNor7_IL17RC:0.0	vs_rn6_IL17RC:0.0):0.01179807	vs_HLratRat7_IL17RC:0.00497903):0.04849364):0.0050252	(vs_HLgraSur1_IL17RC:0.02358629	vs_HLarvNil1_IL17RC:0.01831326):0.02086763):0.0056753	((vs_HLmasFus1_IL17RC:0.00235076	vs_HLpseDes1_IL17RC:0.02175447):0.01255604	vs_HLuroCau1_IL17RC:0.0051751):0.02258175):0.02016672	(((vs_HLmusSpr1_IL17RC:0.00546005	(vs_mm39_IL17RC:0.0	vs_mm10_IL17RC:0.0):0.00909906):0.00843359	vs_HLmusSpi1_IL17RC:0.0):0.0132529	vs_HLmusCar1_IL17RC:0.00445696):0.03306487):0.0107943	((((vs_mesAur1_IL17RC:0.0	vs_HLmesAur2_IL17RC:0.0):0.06255283	(((((vs_HLperNas1_IL17RC:0.00680709	((((vs_HLperPol1_IL17RC:0.01111014	vs_HLperManBai2_IL17RC:0.00491268):0.00797468	vs_HLperLeu1_IL17RC:0.00436742):0.01533069	vs_HLperEre1_IL17RC:0.00499574):0.00400142	vs_HLperCal2_IL17RC:0.00235815):0.00311895):0.01347449	vs_HLperCri1_IL17RC:0.0):0.01074629	(vs_HLonyTor1_IL17RC:0.0	'vs_HLonyTor1_IL17RC 2':0.00414192):0.01418926):0.00887159	vs_HLneoLep1_IL17RC:0.03341497):0.01909563	vs_HLsigHis1_IL17RC:0.03905624):0.01504951):0.00597877	(((((((((((vs_HLcriGri3_IL17RC:0.0141902	('vs_mesAur1_IL17RC 2':0.0	'vs_HLmesAur2_IL17RC 2':0.0):0.02759993):0.03526815	vs_HLondZib1_IL17RC:0.01975361):0.00737245	vs_HLmyoGla2_IL17RC:0.01677342):0.00423345	vs_HLellLut1_IL17RC:0.00623651):0.00319593	vs_HLellTal1_IL17RC:0.00667553):0.00760675	vs_HLmicAgr2_IL17RC:0.00490334):0.00360075	vs_HLmicArv1_IL17RC:0.00618823):0.0045235	vs_micOch1_IL17RC:0.00614777):0.00396579	vs_HLmicFor1_IL17RC:0.00581121):0.0012075	vs_HLmicOec1_IL17RC:0.00180144):0.00788002	vs_HLarvAmp1_IL17RC:0.02328288):0.01866575):0.00725804	((vs_HLcriGam1_IL17RC:0.08541415	(((vs_HLrhoOpi1_IL17RC:0.01747637	vs_HLmerUng1_IL17RC:0.0052968):0.01040684	vs_HLpsaObe1_IL17RC:0.01419225):0.01857836	vs_HLpacDup1_IL17RC:0.02691406):0.0294907):0.01162272	(vs_HLacoCah1_IL17RC:0.0126079	vs_HLacoRus1_IL17RC:0.03957985):0.05366426):0.02311385):0.03536694):0.02917393	(vs_nanGal1_IL17RC:0.08095012	vs_HLrhiPru1_IL17RC:0.03544132):0.05126511):0.44181044):0.49013674	(((vs_HLpacDup1_IL17RE:0.04910683	vs_HLrhoOpi1_IL17RE:0.01062305):0.000674	vs_HLmerUng1_IL17RE:0.02308321):0.0030076	vs_HLpsaObe1_IL17RE:0.00984838):0.03437896):0.01441006	(vs_nanGal1_IL17RE:0.06537812	vs_HLrhiPru1_IL17RE:0.08275596):0.08359748):0.02660958	vs_HLneoLep1_IL17RE:0.01009847):0.01327688	((((((vs_HLperManBai2_IL17RE:0.00997529	vs_HLperPol1_IL17RE:0.00537584):0.0099109	vs_HLperLeu1_IL17RE:0.01106722):0.01006956	(((vs_HLperEre1_IL17RE:0.00380879	vs_HLperCal2_IL17RE:0.01745306):0.00598709	vs_HLperNas1_IL17RE:0.02195158):0.00568556	vs_HLperCri1_IL17RE:0.00268403):0.00974141):0.00451243	vs_HLonyTor1_IL17RE:0.01878039):0.00239331	vs_HLsigHis1_IL17RE:0.105456):0.02325135	((((((((vs_HLmicFor1_IL17RE:0.00303519	vs_HLmicOec1_IL17RE:0.00349504):0.00744246	vs_micOch1_IL17RE:0.01667152):0.0021398	vs_HLmicAgr2_IL17RE:0.0192323):0.00643023	vs_HLmicArv1_IL17RE:0.00457318):0.00983771	(vs_HLmyoGla2_IL17RE:0.02405878	(vs_HLellLut1_IL17RE:0.01823589	vs_HLarvAmp1_IL17RE:0.02731978):0.00862523):0.00656896):0.00893744	vs_HLondZib1_IL17RE:0.01746707):0.00785097	vs_HLellTal1_IL17RE:0.01137889):0.02273058	(vs_HLcriGri3_IL17RE:0.01078394	(vs_HLmesAur2_IL17RE:0.0	vs_mesAur1_IL17RE:0.0):0.05275797):0.03812483):0.00556803):0.00305776):0.02010469	(vs_HLcriGam1_IL17RE:0.07615354	(vs_HLacoCah1_IL17RE:0.02937953	vs_HLacoRus1_IL17RE:0.02528769):0.05126069):0.01506239):0.01553999	vs_HLapoSyl1_IL17RE:0.04500625):0.01153402	(((((vs_mm10_IL17RE:0.0	vs_mm39_IL17RE:0.0):0.01240799	vs_HLmusSpi1_IL17RE:0.01370073):0.0055181	vs_HLmusSpr1_IL17RE:0.00306335):0.01397813	vs_HLmusCar1_IL17RE:0.01288349):0.01356906	vs_HLmusPah1_IL17RE:0.04072418):0.00562648):0.0104065	((vs_HLuroCau1_IL17RE:0.02638112	vs_HLpseDes1_IL17RE:0.01775077):0.01922943	vs_HLmasFus1_IL17RE:0.000296):0.03677756):0.00995554	vs_HLmasCou1_IL17RE:0.02196824):0.01564455	(vs_HLgraSur1_IL17RE:0.03580051	vs_HLarvNil1_IL17RE:0.01163347):0.01892773):0.04401682	vs_HLratRat7_IL17RE:0.00737415):0.01140462	vs_rn6_IL17RE:0.0	vs_HLratNor7_IL17RE:0.0);
(((((((((((((((((vs_HLmicOec1_IL17RA:0.00377446	vs_HLmicFor1_IL17RA:0.00635374):0.00425467	(vs_HLmicAgr2_IL17RA:0.00748993	vs_HLmicArv1_IL17RA:0.01058239):0.000958):0.00208534	vs_micOch1_IL17RA:0.01449206):0.01155874	(vs_HLellLut1_IL17RA:0.01180693	vs_HLellTal1_IL17RA:0.00861978):0.00631461):0.000634	(vs_HLarvAmp1_IL17RA:0.02074499	vs_HLmyoGla2_IL17RA:0.0181443):0.00107178):0.00399	vs_HLondZib1_IL17RA:0.02659183):0.03250815	((vs_HLmesAur2_IL17RA:0.0	vs_mesAur1_IL17RA:0.0):0.0322211	vs_HLcriGri3_IL17RA:0.02780377):0.01646146):0.00219799	(((((vs_HLperCal2_IL17RA:0.01020004	(vs_HLperEre1_IL17RA:0.01142814	vs_HLperCri1_IL17RA:0.00666305):0.000943):0.00431825	((vs_HLperPol1_IL17RA:0.0049513	vs_HLperLeu1_IL17RA:0.00955901):0.000463	vs_HLperManBai2_IL17RA:0.00799422):0.01783631):0.00192666	(vs_HLperNas1_IL17RA:0.0	'vs_HLperNas1_IL17RA 2':0.0):0.02273629):0.005729	vs_HLonyTor1_IL17RA:0.02742134):0.01874785	vs_HLneoLep1_IL17RA:0.02437892):0.00798821):0.00517048	vs_HLsigHis1_IL17RA:0.06870949):0.01868503	((vs_HLpacDup1_IL17RA:0.04045929	((vs_HLmerUng1_IL17RA:0.01420145	vs_HLrhoOpi1_IL17RA:0.00662661):0.00279587	vs_HLpsaObe1_IL17RA:0.01380699):0.02003261):0.0328855	((((vs_HLmasFus1_IL17RA:0.09593576	(vs_HLuroCau1_IL17RA:0.0180943	vs_HLpseDes1_IL17RA:0.03277543):0.00851214):0.01409618	((vs_HLapoSyl1_IL17RA:0.09049281	(((((vs_mm10_IL17RA:0.0	vs_mm39_IL17RA:0.0):0.00571441	(vs_HLmusSpr1_IL17RA:0.00411056	vs_HLmusSpi1_IL17RA:0.00171927):0.00155714):0.00415036	vs_HLmusCar1_IL17RA:0.007327):0.01393478	vs_HLmusPah1_IL17RA:0.02506817):0.01114235	vs_HLmasCou1_IL17RA:0.03919382):0.00717693):0.000343	(vs_HLarvNil1_IL17RA:0.02839731	vs_HLgraSur1_IL17RA:0.02428135):0.01139953):0.00557944):0.00411732	((vs_rn6_IL17RA:0.0	vs_HLratNor7_IL17RA:0.0):0.00622854	vs_HLratRat7_IL17RA:0.0090623):0.05695965):0.01827169	(vs_HLacoRus1_IL17RA:0.01067083	vs_HLacoCah1_IL17RA:0.00672232):0.06195596):0.003478):0.00606724):0.00354736	vs_HLcriGam1_IL17RA:0.07596577):0.01409447	(vs_HLrhiPru1_IL17RA:0.0698552	vs_nanGal1_IL17RA:0.04645475):0.03817552):0.3241363	(((((((vs_HLcriGam1_IL17RD:0.03234245	((((vs_HLmerUng1_IL17RD:0.01344752	vs_HLpsaObe1_IL17RD:0.00127368):0.00797014	vs_HLrhoOpi1_IL17RD:0.01075933):0.01989313	vs_HLpacDup1_IL17RD:0.01074678):0.00988128	(vs_HLacoCah1_IL17RD:0.0077612	vs_HLacoRus1_IL17RD:0.00946384):0.04881797):0.01804991):0.00713532	(((vs_HLneoLep1_IL17RD:0.02059747	vs_HLonyTor1_IL17RD:0.02011475):0.00261585	((vs_HLperManBai2_IL17RD:0.000320	(vs_HLperPol1_IL17RD:0.00439298	vs_HLperLeu1_IL17RD:0.00954152):0.000864):0.00982333	(((vs_HLperCal2_IL17RD:0.00248661	vs_HLperEre1_IL17RD:0.01331442):0.00660681	vs_HLperNas1_IL17RD:0.01042727):0.000601	vs_HLperCri1_IL17RD:0.00735913):0.00931443):0.00479249):0.00914057	(vs_HLcriGri3_IL17RD:0.02680893	vs_HLsigHis1_IL17RD:0.0441148):0.000613):0.00515633):0.00563267	(((((vs_HLarvAmp1_IL17RD:0.02273977	(vs_HLellLut1_IL17RD:0.00615904	vs_HLellTal1_IL17RD:0.01110477):0.01053836):0.00409164	(((vs_HLmicOec1_IL17RD:0.00639513	vs_HLmicFor1_IL17RD:0.0):0.00650417	vs_micOch1_IL17RD:0.00797282):0.00283067	vs_HLmicAgr2_IL17RD:0.00572192):0.00479832):0.00115399	vs_HLmicArv1_IL17RD:0.01183779):0.00697954	vs_HLondZib1_IL17RD:0.01718113):0.00347796	vs_HLmyoGla2_IL17RD:0.02631906):0.02056899):0.00386485	(((((vs_HLgraSur1_IL17RD:0.01130866	vs_HLapoSyl1_IL17RD:0.10310219):0.00375799	((vs_HLratNor7_IL17RD:0.0	vs_rn6_IL17RD:0.0):0.00850501	vs_HLratRat7_IL17RD:0.00725566):0.02078698):0.00695	vs_HLarvNil1_IL17RD:0.01911049):0.00724138	(((((vs_HLmusSpr1_IL17RD:0.00493023	vs_HLmusSpi1_IL17RD:0.00134641):0.000504	(vs_mm39_IL17RD:0.0	vs_mm10_IL17RD:0.0):0.00147748):0.00383815	vs_HLmusCar1_IL17RD:0.00920211):0.01210284	vs_HLmusPah1_IL17RD:0.017889):0.01202541	vs_HLmasCou1_IL17RD:0.02244773):0.004099):0.00432131	((vs_HLpseDes1_IL17RD:0.01073499	vs_HLuroCau1_IL17RD:0.00503989):0.01777435	vs_HLmasFus1_IL17RD:0.03140027):0.01451423):0.01766495):0.00776765	(vs_HLrhiPru1_IL17RD:0.05259931	vs_nanGal1_IL17RD:0.02373466):0.05076836):0.00476057	(vs_HLmesAur2_IL17RD:0.0	vs_mesAur1_IL17RD:0.0):0.06151676):0.54840717	Mussel_IL17R:0.78388116):0.05546304):0.10949575	((((((((vs_HLonyTor1_IL17RE:0.03032233	(((vs_HLperCri1_IL17RE:0.01444245	vs_HLperEre1_IL17RE:0.00226173):0.0057954	vs_HLperCal2_IL17RE:0.00812499):0.0037669	vs_HLperNas1_IL17RE:0.02162582):0.00546971):0.00768529	(vs_HLneoLep1_IL17RE:0.02001792	((((vs_HLcriGri3_IL17RE:0.04092794	(vs_mesAur1_IL17RE:0.0	vs_HLmesAur2_IL17RE:0.0):0.03377402):0.02180566	vs_HLsigHis1_IL17RE:0.08392425):0.00706095	vs_HLcriGam1_IL17RE:0.06299123):0.01084572	(vs_HLacoRus1_IL17RE:0.03192011	vs_HLacoCah1_IL17RE:0.02004411):0.05282903):0.0095948):0.00128463):0.01381327	(vs_nanGal1_IL17RE:0.08149	vs_HLrhiPru1_IL17RE:0.06939392):0.07578905):0.00618648	((vs_HLrhoOpi1_IL17RE:0.00874681	(vs_HLmerUng1_IL17RE:0.01714589	vs_HLpsaObe1_IL17RE:0.00821966):0.000812):0.00831198	vs_HLpacDup1_IL17RE:0.03401252):0.04694859):0.01017289	((vs_HLperLeu1_IL17RE:0.01926767	vs_HLperManBai2_IL17RE:0.0046958):0.00560468	vs_HLperPol1_IL17RE:0.00621726):0.01495612):0.01531341	(((((vs_HLellLut1_IL17RE:0.03040428	vs_HLellTal1_IL17RE:0.0):0.01377682	vs_HLondZib1_IL17RE:0.02078021):0.00710546	vs_HLarvAmp1_IL17RE:0.0221492):0.00386581	vs_HLmyoGla2_IL17RE:0.02728363):0.00761304	((vs_HLmicAgr2_IL17RE:0.01719364	((vs_HLmicArv1_IL17RE:0.01040268	vs_micOch1_IL17RE:0.01113484):0.00199752	vs_HLmicOec1_IL17RE:0.01068681):0.00433312):0.0035439	vs_HLmicFor1_IL17RE:0.00198332):0.01307594):0.03612482):0.01576485	(((((vs_HLmusSpi1_IL17RE:0.01078067	(vs_mm39_IL17RE:0.0	vs_mm10_IL17RE:0.0):0.00578578):0.01014298	vs_HLmusSpr1_IL17RE:0.0):0.01704809	vs_HLmusCar1_IL17RE:0.00741227):0.01671674	((((((vs_HLpseDes1_IL17RE:0.03118915	vs_HLmasFus1_IL17RE:0.01050995):0.00696763	vs_HLuroCau1_IL17RE:0.02582141):0.02919664	(vs_HLapoSyl1_IL17RE:0.07953279	vs_HLgraSur1_IL17RE:0.02485017):0.01841935):0.00302348	((vs_rn6_IL17RE:0.0	vs_HLratNor7_IL17RE:0.0):0.00908199	vs_HLratRat7_IL17RE:0.0079912):0.03649106):0.00974799	vs_HLmusPah1_IL17RE:0.03776263):0.01116172	vs_HLarvNil1_IL17RE:0.02133622):0.01529643):0.00558495	vs_HLmasCou1_IL17RE:0.03991698):0.03899369):0.56470521	(((((((((vs_HLmusPah1_IL17RC:0.02475496	vs_HLmasCou1_IL17RC:0.04863666):0.01702461	((vs_HLmusSpi1_IL17RC:0.000431	((vs_mm10_IL17RC:0.0	vs_mm39_IL17RC:0.0):0.00861792	vs_HLmusSpr1_IL17RC:0.00313685):0.0082279):0.01660745	vs_HLmusCar1_IL17RC:0.00870112):0.02237135):0.00624397	(vs_HLgraSur1_IL17RC:0.01819028	vs_HLarvNil1_IL17RC:0.03465334):0.02888055):0.00957242	((vs_HLmasFus1_IL17RC:0.0	vs_HLpseDes1_IL17RC:0.02625267):0.01943329	vs_HLuroCau1_IL17RC:0.0):0.02034144):0.000647	vs_HLapoSyl1_IL17RC:0.04570835):0.01671637	((vs_HLpsaObe1_IL17RC:0.00706134	((vs_HLmerUng1_IL17RC:0.00414777	vs_HLrhoOpi1_IL17RC:0.01382893):0.01990994	vs_HLpacDup1_IL17RC:0.01953856):0.01015696):0.06598325	(vs_HLacoCah1_IL17RC:0.02018095	vs_HLacoRus1_IL17RC:0.03248662):0.04758723):0.02037325):0.01301541	((vs_rn6_IL17RC:0.0	vs_HLratNor7_IL17RC:0.0):0.01720586	vs_HLratRat7_IL17RC:0.00334839):0.03363198):0.01597989	(((((((vs_HLondZib1_IL17RC:0.01932545	vs_HLarvAmp1_IL17RC:0.01958138):0.00357386	(('vs_mesAur1_IL17RC 2':0.0	'vs_HLmesAur2_IL17RC 2':0.0):0.04847817	vs_HLcriGri3_IL17RC:0.0):0.02320439):0.00517886	(vs_micOch1_IL17RC:0.00710566	(vs_HLmicOec1_IL17RC:0.00245241	((((vs_HLellTal1_IL17RC:0.00606094	(vs_HLmyoGla2_IL17RC:0.02099466	vs_HLellLut1_IL17RC:0.00675501):0.00364725):0.00336184	vs_HLmicAgr2_IL17RC:0.01545658):0.00406334	vs_HLmicArv1_IL17RC:0.00857318):0.00240221	vs_HLmicFor1_IL17RC:0.00887926):0.00327192):0.00787815):0.00504439):0.01725013	((vs_HLsigHis1_IL17RC:0.05127894	vs_HLcriGam1_IL17RC:0.08401452):0.00198688	vs_HLneoLep1_IL17RC:0.03865659):0.00208761):0.00951596	(((((vs_HLperPol1_IL17RC:0.00522956	vs_HLperManBai2_IL17RC:0.00708789):0.00688368	vs_HLperLeu1_IL17RC:0.000572):0.01544451	((vs_HLonyTor1_IL17RC:0.0	'vs_HLonyTor1_IL17RC 2':0.02213058):0.02868359	vs_HLperNas1_IL17RC:0.00227978):0.00630881):0.000862	vs_HLperEre1_IL17RC:0.00517599):0.00177738	vs_HLperCal2_IL17RC:0.00353648):0.01761751):0.01866923	vs_HLperCri1_IL17RC:0.0):0.01859075	(vs_HLmesAur2_IL17RC:0.0	vs_mesAur1_IL17RC:0.0):0.06722492):0.02764999):0.02192939	(vs_HLrhiPru1_IL17RC:0.031486	vs_nanGal1_IL17RC:0.07354855):0.04759102):0.43232706):0.36898911):0.50153504	((((((((((((((vs_HLmasFus1_IL17RB:0.03645787	vs_HLpseDes1_IL17RB:0.00787506):0.01303884	vs_HLuroCau1_IL17RB:0.01130624):0.02311879	(vs_HLgraSur1_IL17RB:0.03062807	vs_HLarvNil1_IL17RB:0.01122955):0.01666955):0.00646539	vs_HLmasCou1_IL17RB:0.02998443):0.00759607	(vs_HLmusCar1_IL17RB:0.0140248	((vs_HLmusSpi1_IL17RB:0.00470024	vs_HLmusSpr1_IL17RB:0.01523073):0.00523038	(vs_mm10_IL17RB:0.0	vs_mm39_IL17RB:0.0):0.00638284):0.00432818):0.00959641):0.0090509	((vs_HLratNor7_IL17RB:0.0	vs_rn6_IL17RB:0.0):0.00854312	vs_HLratRat7_IL17RB:0.00601105):0.02934816):0.00579459	vs_HLmusPah1_IL17RB:0.01603524):0.01386725	vs_HLapoSyl1_IL17RB:0.05232861):0.02129854	((vs_HLpsaObe1_IL17RB:0.00578945	(vs_HLmerUng1_IL17RB:0.00526543	vs_HLrhoOpi1_IL17RB:0.02621648):0.01561124):0.04080692	(vs_HLacoCah1_IL17RB:0.00580477	vs_HLacoRus1_IL17RB:0.02219113):0.0600507):0.01063495):0.00961216	((vs_HLneoLep1_IL17RB:0.0535998	vs_HLsigHis1_IL17RB:0.04543805):0.01129499	vs_HLcriGri3_IL17RB:0.04430333):0.02455305):0.01226325	vs_HLcriGam1_IL17RB:0.05894664):0.01653864	(vs_HLrhiPru1_IL17RB:0.07803033	vs_nanGal1_IL17RB:0.03833631):0.05393657):0.01201462	(((vs_HLperPol1_IL17RB:0.00337341	vs_HLperManBai2_IL17RB:0.0):0.00925072	vs_HLperLeu1_IL17RB:0.00254762):0.02531807	((((vs_HLperCri1_IL17RB:0.01653166	vs_HLperCal2_IL17RB:0.00620593):0.0140693	vs_HLperEre1_IL17RB:0.00247616):0.01132766	vs_HLonyTor1_IL17RB:0.03982124):0.0027239	vs_HLperNas1_IL17RB:0.02423816):0.00191421):0.04979336):0.00187731	((((vs_HLellLut1_IL17RB:0.02431134	((((vs_micOch1_IL17RB:0.0	vs_HLmicOec1_IL17RB:0.05035954):0.01864138	vs_HLmicFor1_IL17RB:0.0):0.0143835	vs_HLmicAgr2_IL17RB:0.00680798):0.00320336	vs_HLmicArv1_IL17RB:0.0057112):0.01745649):0.0066786	vs_HLarvAmp1_IL17RB:0.01453451):0.00697436	vs_HLondZib1_IL17RB:0.03226594):0.01260702	vs_HLmyoGla2_IL17RB:0.01181732):0.07636127):0.01488844):0.03254002	vs_HLpacDup1_IL17RB:0.22150499):0.16531413	vs_HLmesAur2_IL17RB:0.0	vs_mesAur1_IL17RB:0.0);
(((((((((((((((((((((((((((((vs_HLperEre1_IL17RD:0.00718913	vs_HLperCal2_IL17RD:0.00622771):0.00181209	vs_HLperCri1_IL17RD:0.0080584):0.00264139	vs_HLperNas1_IL17RD:0.01021952):0.00505737	(vs_HLperLeu1_IL17RD:0.00347407	(vs_HLperManBai2_IL17RD:0.00192885	vs_HLperPol1_IL17RD:0.00209456):0.000575):0.01061208):0.00137905	vs_HLonyTor1_IL17RD:0.02027558):0.00358776	vs_HLneoLep1_IL17RD:0.02145216):0.01230682	(((((vs_HLmicArv1_IL17RD:0.00823964	(vs_HLmicOec1_IL17RD:0.00234908	vs_HLmicFor1_IL17RD:0.00439275):0.00532422):0.000648	vs_micOch1_IL17RD:0.00895964):0.00104299	vs_HLmicAgr2_IL17RD:0.00948504):0.00741404	((vs_HLmyoGla2_IL17RD:0.01463697	(vs_HLellLut1_IL17RD:0.01508456	vs_HLellTal1_IL17RD:0.00421799):0.01452462):0.0022643	vs_HLarvAmp1_IL17RD:0.02012498):0.00199158):0.0057908	vs_HLondZib1_IL17RD:0.01298003):0.03153334):0.00138751	vs_HLcriGri3_IL17RD:0.0297779):0.000832	vs_HLsigHis1_IL17RD:0.04719213):0.00636664	vs_HLcriGam1_IL17RD:0.04139929):0.00223194	((vs_nanGal1_IL17RD:0.04209042	vs_HLrhiPru1_IL17RD:0.05074435):0.06073261	((((vs_HLrhoOpi1_IL17RD:0.01601991	vs_HLmerUng1_IL17RD:0.01079207):0.00234668	vs_HLpsaObe1_IL17RD:0.01389557):0.01346344	vs_HLpacDup1_IL17RD:0.01705879):0.02453593	(vs_HLacoCah1_IL17RD:0.00783424	vs_HLacoRus1_IL17RD:0.01405541):0.04177423):0.0064804):0.00201356):0.0046769	(((((((vs_HLmusSpi1_IL17RD:0.00465218	(vs_mm39_IL17RD:0.0	vs_mm10_IL17RD:0.0):0.000736):0.00271116	vs_HLmusSpr1_IL17RD:0.00730527):0.0037204	vs_HLmusCar1_IL17RD:0.01124773):0.00919804	vs_HLmusPah1_IL17RD:0.02098079):0.02012161	vs_HLmasCou1_IL17RD:0.02516649):0.00506537	(vs_HLuroCau1_IL17RD:0.01055936	(vs_HLmasFus1_IL17RD:0.05240773	vs_HLpseDes1_IL17RD:0.00895574):0.00275145):0.03043538):0.000269	(((vs_HLratNor7_IL17RD:0.0	vs_rn6_IL17RD:0.0):0.01396225	vs_HLratRat7_IL17RD:0.00778993):0.02885239	(vs_HLarvNil1_IL17RD:0.02984376	vs_HLgraSur1_IL17RD:0.01653708):0.0081182):0.00298093):0.01551342):0.00937602	(vs_HLmesAur2_IL17RD:0.0	vs_mesAur1_IL17RD:0.0):0.06044469):0.01789411	vs_HLapoSyl1_IL17RD:0.07448135):0.51416283	(((((((vs_HLcriGri3_IL17RA:0.03638915	(vs_mesAur1_IL17RA:0.0	vs_HLmesAur2_IL17RA:0.0):0.02546113):0.0194524	(vs_HLondZib1_IL17RA:0.01805518	((((vs_HLellLut1_IL17RA:0.01563896	vs_HLellTal1_IL17RA:0.00813184):0.01288045	((((vs_HLmicFor1_IL17RA:0.00546263	vs_HLmicOec1_IL17RA:0.00659732):0.00656125	vs_HLmicAgr2_IL17RA:0.0116865):0.0044443	vs_micOch1_IL17RA:0.01102581):0.00422731	vs_HLmicArv1_IL17RA:0.00852902):0.00752486):0.00538304	vs_HLmyoGla2_IL17RA:0.01709948):0.00355844	vs_HLarvAmp1_IL17RA:0.01800967):0.00823351):0.02958905):0.00391074	(((('vs_HLperNas1_IL17RA 2':0.0	vs_HLperNas1_IL17RA:0.0):0.01884757	vs_HLmasFus1_IL17RA:0.08115242):0.01455409	(((vs_HLperLeu1_IL17RA:0.00574326	(vs_HLperManBai2_IL17RA:0.00553127	vs_HLperPol1_IL17RA:0.00694661):0.00136075):0.01697216	((vs_HLperEre1_IL17RA:0.0054716	vs_HLperCal2_IL17RA:0.01374612):0.0055892	vs_HLperCri1_IL17RA:0.00744242):0.00820915):0.00478613	vs_HLonyTor1_IL17RA:0.03299281):0.01399205):0.00892382	(vs_HLneoLep1_IL17RA:0.02801057	(vs_HLsigHis1_IL17RA:0.06036266	vs_HLcriGam1_IL17RA:0.08849397):0.00844311):0.00619029):0.00693168):0.00634592	(vs_HLacoCah1_IL17RA:0.01412978	vs_HLacoRus1_IL17RA:0.00756404):0.07461852):0.00886102	(vs_nanGal1_IL17RA:0.0468656	vs_HLrhiPru1_IL17RA:0.05878177):0.061805):0.01141848	(((vs_rn6_IL17RA:0.0	vs_HLratNor7_IL17RA:0.0):0.00276307	vs_HLratRat7_IL17RA:0.01761645):0.05335983	(((vs_HLapoSyl1_IL17RA:0.09068562	((vs_HLarvNil1_IL17RA:0.02202383	vs_HLgraSur1_IL17RA:0.02778733):0.01369445	(vs_HLpseDes1_IL17RA:0.02755094	vs_HLuroCau1_IL17RA:0.02204907):0.01926488):0.00412112):0.00204263	vs_HLmasCou1_IL17RA:0.03728796):0.00947197	((((vs_mm10_IL17RA:0.0	vs_mm39_IL17RA:0.0):0.00134799	(vs_HLmusSpr1_IL17RA:0.00444565	vs_HLmusSpi1_IL17RA:0.00176124):0.0040023):0.01349015	vs_HLmusCar1_IL17RA:0.00295679):0.00702774	vs_HLmusPah1_IL17RA:0.03587764):0.0139775):0.01068221):0.01364719):0.02012568	(vs_HLpacDup1_IL17RA:0.04875996	((vs_HLrhoOpi1_IL17RA:0.00825345	vs_HLpsaObe1_IL17RA:0.01180606):0.00177312	vs_HLmerUng1_IL17RA:0.00884385):0.01403832):0.02930059):0.35971673):0.04711877	Mussel_IL17R:0.7731):0.08202164	(((((((((((vs_HLperCal2_IL17RB:0.0	(vs_HLperCri1_IL17RB:0.03170759	vs_HLperEre1_IL17RB:0.0):0.01163255):0.01127256	vs_HLneoLep1_IL17RB:0.05745956):0.00881945	(vs_HLperLeu1_IL17RB:0.00844514	(vs_HLperPol1_IL17RB:0.00583353	vs_HLperManBai2_IL17RB:0.000091):0.00657957):0.01687522):0.01161488	vs_HLonyTor1_IL17RB:0.02639366):0.00922652	vs_HLperNas1_IL17RB:0.02316464):0.01719474	(vs_HLsigHis1_IL17RB:0.06701811	vs_HLcriGri3_IL17RB:0.06125416):0.02922433):0.03607645	(((((vs_mm10_IL17RB:0.0	vs_mm39_IL17RB:0.0):0.00895943	((vs_HLmusSpi1_IL17RB:0.00698423	vs_HLmusSpr1_IL17RB:0.00770601):0.01089975	vs_HLmusCar1_IL17RB:0.00170013):0.009966):0.0054545	(((((((vs_HLpseDes1_IL17RB:0.0	vs_HLmasFus1_IL17RB:0.05924031):0.00771156	vs_HLuroCau1_IL17RB:0.01006984):0.03894479	vs_HLgraSur1_IL17RB:0.02121813):0.00725453	vs_HLarvNil1_IL17RB:0.01405981):0.02014395	((vs_rn6_IL17RB:0.0	vs_HLratNor7_IL17RB:0.0):0.00199595	vs_HLratRat7_IL17RB:0.01335035):0.04136651):0.00380456	vs_HLmasCou1_IL17RB:0.02413973):0.00708169	vs_HLmusPah1_IL17RB:0.02694752):0.00672057):0.01159112	vs_HLapoSyl1_IL17RB:0.05594719):0.02969751	(((vs_HLpsaObe1_IL17RB:0.01112242	(vs_HLmerUng1_IL17RB:0.00108716	vs_HLrhoOpi1_IL17RB:0.01631033):0.01197066):0.02836797	(vs_HLacoCah1_IL17RB:0.00579133	vs_HLacoRus1_IL17RB:0.02714549):0.06346346):0.02136066	vs_HLcriGam1_IL17RB:0.06738434):0.00730113):0.00958867):0.01169993	(vs_nanGal1_IL17RB:0.04016736	vs_HLrhiPru1_IL17RB:0.07055139):0.04760267):0.01712751	vs_HLpacDup1_IL17RB:0.24306139):0.02010498	(vs_HLmyoGla2_IL17RB:0.02511478	(vs_HLellLut1_IL17RB:0.01652142	((vs_HLondZib1_IL17RB:0.05026058	(((vs_HLmicArv1_IL17RB:0.0	(vs_HLmicOec1_IL17RB:0.04449011	vs_HLmicFor1_IL17RB:0.0):0.02075807):0.00730206	vs_HLmicAgr2_IL17RB:0.00609463):0.01557256	vs_micOch1_IL17RB:0.01164908):0.00566274):0.01782383	vs_HLarvAmp1_IL17RB:0.01708502):0.00463295):0.00374282):0.066685):0.02378851	(vs_HLmesAur2_IL17RB:0.0	vs_mesAur1_IL17RB:0.0):0.19740632):0.43158248):0.41066446	((((((((((((((vs_HLperPol1_IL17RC:0.00546958	vs_HLperManBai2_IL17RC:0.00722304):0.00630602	vs_HLperLeu1_IL17RC:0.00241494):0.01118722	(vs_HLonyTor1_IL17RC:0.0	'vs_HLonyTor1_IL17RC 2':0.01403394):0.0209632):0.01046995	vs_HLperEre1_IL17RC:0.00417236):0.00568389	vs_HLperNas1_IL17RC:0.00823113):0.00620616	vs_HLperCal2_IL17RC:0.00251038):0.00617622	vs_HLneoLep1_IL17RC:0.04787868):0.01508234	vs_HLperCri1_IL17RC:0.0):0.02015818	vs_HLsigHis1_IL17RC:0.06245238):0.01092358	((('vs_HLmesAur2_IL17RC 2':0.0	'vs_mesAur1_IL17RC 2':0.0):0.01337486	vs_HLcriGri3_IL17RC:0.02580211):0.02197373	(vs_HLmesAur2_IL17RC:0.0	vs_mesAur1_IL17RC:0.0):0.04758383):0.00951972):0.00680165	((vs_HLmicOec1_IL17RC:0.0	(((((vs_HLellTal1_IL17RC:0.01946581	vs_HLmyoGla2_IL17RC:0.02254399):0.0032691	vs_HLondZib1_IL17RC:0.01911744):0.007472	vs_HLellLut1_IL17RC:0.00484494):0.00576142	vs_HLarvAmp1_IL17RC:0.00927667):0.00644348	(vs_HLmicFor1_IL17RC:0.0057018	(vs_HLmicAgr2_IL17RC:0.00673539	vs_HLmicArv1_IL17RC:0.00648638):0.00259363):0.00588627):0.00800316):0.00569237	vs_micOch1_IL17RC:0.01005386):0.02365215):0.00462895	(((vs_HLpsaObe1_IL17RC:0.02247996	(vs_HLmerUng1_IL17RC:0.00666662	vs_HLrhoOpi1_IL17RC:0.00903473):0.000322):0.02643481	vs_HLpacDup1_IL17RC:0.01640747):0.0286553	(vs_HLacoRus1_IL17RC:0.03469556	vs_HLacoCah1_IL17RC:0.01640818):0.07117321):0.02390585):0.01162972	(vs_nanGal1_IL17RC:0.05770781	vs_HLrhiPru1_IL17RC:0.05372377):0.06348451):0.01385982	(((((vs_HLmusSpr1_IL17RC:0.00668755	(vs_mm39_IL17RC:0.0	vs_mm10_IL17RC:0.0):0.00717534):0.00854705	vs_HLmusSpi1_IL17RC:0.0):0.01664995	vs_HLmusPah1_IL17RC:0.04484592):0.0109126	vs_HLmusCar1_IL17RC:0.0):0.032678	(((((vs_HLapoSyl1_IL17RC:0.05463264	vs_HLcriGam1_IL17RC:0.08222784):0.00815985	(vs_HLgraSur1_IL17RC:0.02231882	vs_HLarvNil1_IL17RC:0.02462496):0.00942253):0.0124474	((vs_rn6_IL17RC:0.0	vs_HLratNor7_IL17RC:0.0):0.00776563	vs_HLratRat7_IL17RC:0.01623853):0.03955938):0.00696646	vs_HLmasCou1_IL17RC:0.03326189):0.01286485	((vs_HLpseDes1_IL17RC:0.02692862	vs_HLmasFus1_IL17RC:0.0):0.00567075	vs_HLuroCau1_IL17RC:0.00439699):0.01052045):0.01605968):0.01511782):0.44709582):0.52434401	(vs_nanGal1_IL17RE:0.07164698	vs_HLrhiPru1_IL17RE:0.06695798):0.06770809):0.01147431	(((vs_HLpacDup1_IL17RE:0.05360555	vs_HLmerUng1_IL17RE:0.02146357):0.00187382	vs_HLrhoOpi1_IL17RE:0.00661176):0.00343651	vs_HLpsaObe1_IL17RE:0.01251345):0.04729873):0.01332782	((((vs_HLperManBai2_IL17RE:0.00964506	vs_HLperPol1_IL17RE:0.00914795):0.00137642	(vs_HLperNas1_IL17RE:0.01791525	vs_HLperLeu1_IL17RE:0.02348941):0.00673095):0.01340331	((vs_HLperEre1_IL17RE:0.0122463	vs_HLperCal2_IL17RE:0.00951324):0.00406659	vs_HLperCri1_IL17RE:0.00831358):0.00159221):0.01376411	((((vs_HLacoCah1_IL17RE:0.02163993	vs_HLacoRus1_IL17RE:0.03099471):0.05422443	vs_HLcriGam1_IL17RE:0.09521219):0.00981443	((((((((((vs_HLmicAgr2_IL17RE:0.02427928	vs_HLmicOec1_IL17RE:0.00127258):0.00830572	vs_micOch1_IL17RE:0.0153659):0.00298227	vs_HLmicFor1_IL17RE:0.0):0.00460929	vs_HLmicArv1_IL17RE:0.01074072):0.0025926	((vs_HLellLut1_IL17RE:0.02454897	vs_HLellTal1_IL17RE:0.0):0.01404872	vs_HLarvAmp1_IL17RE:0.02167705):0.01472661):0.01923945	vs_HLmyoGla2_IL17RE:0.01254751):0.00842517	vs_HLondZib1_IL17RE:0.02358109):0.00245231	((vs_HLmesAur2_IL17RE:0.0	vs_mesAur1_IL17RE:0.0):0.03977212	vs_HLcriGri3_IL17RE:0.02225244):0.0392896):0.01925147	vs_HLneoLep1_IL17RE:0.02219512):0.00938784	vs_HLsigHis1_IL17RE:0.08219519):0.00396095):0.00554569	vs_HLonyTor1_IL17RE:0.01985575):0.00402531):0.01810018):0.05692955	vs_HLmasCou1_IL17RE:0.01687636):0.01590016	(((vs_HLratNor7_IL17RE:0.0	vs_rn6_IL17RE:0.0):0.01177555	vs_HLratRat7_IL17RE:0.0112937):0.03242441	((vs_HLarvNil1_IL17RE:0.01238289	vs_HLgraSur1_IL17RE:0.03014684):0.01365565	((vs_HLpseDes1_IL17RE:0.02171109	vs_HLuroCau1_IL17RE:0.01615389):0.02154126	vs_HLmasFus1_IL17RE:0.0):0.02609618):0.00772733):0.00883907):0.01354807	vs_HLmusPah1_IL17RE:0.02294003):0.0129052	vs_HLapoSyl1_IL17RE:0.06938368):0.01296748	vs_HLmusCar1_IL17RE:0.00919598):0.01387403	vs_HLmusSpr1_IL17RE:0.0051725):0.0053258	vs_HLmusSpi1_IL17RE:0.00578912):0.01348834	vs_mm10_IL17RE:0.0	vs_mm39_IL17RE:0.0);
((((((((((((((((((((((((vs_HLellTal1_IL17RA:0.00768951	vs_HLellLut1_IL17RA:0.00861984):0.00261904	vs_HLmyoGla2_IL17RA:0.01964823):0.00103118	(((vs_HLmicArv1_IL17RA:0.00486487	vs_HLmicAgr2_IL17RA:0.00959592):0.000292	(vs_HLmicOec1_IL17RA:0.00298034	vs_HLmicFor1_IL17RA:0.00399478):0.00594678):0.00352168	vs_micOch1_IL17RA:0.00794163):0.00859038):0.000491	vs_HLarvAmp1_IL17RA:0.016539):0.00408588	vs_HLondZib1_IL17RA:0.02130532):0.0293247	((vs_mesAur1_IL17RA:0.0	vs_HLmesAur2_IL17RA:0.0):0.03353233	vs_HLcriGri3_IL17RA:0.02566911):0.0160968):0.00361374	(((((vs_HLperNas1_IL17RA:0.0	'vs_HLperNas1_IL17RA 2':0.0):0.01585965	(((vs_HLperCri1_IL17RA:0.00970225	vs_HLperCal2_IL17RA:0.00878921):0.00224053	vs_HLperEre1_IL17RA:0.01413748):0.00240202	((vs_HLperLeu1_IL17RA:0.00870963	vs_HLperManBai2_IL17RA:0.00935628):0.000656	vs_HLperPol1_IL17RA:0.00840505):0.01685034):0.00750984):0.00482467	vs_HLonyTor1_IL17RA:0.02821931):0.01144513	vs_HLneoLep1_IL17RA:0.02847563):0.00356677	vs_HLsigHis1_IL17RA:0.06448599):0.00697477):0.01639098	(vs_HLcriGam1_IL17RA:0.06731044	(vs_nanGal1_IL17RA:0.04271404	vs_HLrhiPru1_IL17RA:0.07374898):0.05128549):0.01132122):0.00825472	((((vs_HLarvNil1_IL17RA:0.03259522	vs_HLgraSur1_IL17RA:0.02134113):0.01073929	(vs_HLpseDes1_IL17RA:0.02894378	(vs_HLmasFus1_IL17RA:0.11186505	vs_HLuroCau1_IL17RA:0.01756992):0.00356995):0.01212331):0.0032483	((((((vs_mm39_IL17RA:0.0	vs_mm10_IL17RA:0.0):0.00562009	(vs_HLmusSpr1_IL17RA:0.00613395	vs_HLmusSpi1_IL17RA:0.00283495):0.00295456):0.00819656	vs_HLmusCar1_IL17RA:0.00659671):0.00668122	vs_HLmusPah1_IL17RA:0.03268908):0.01047999	vs_HLmasCou1_IL17RA:0.0506439):0.00614217	vs_HLapoSyl1_IL17RA:0.09358636):0.00235308):0.00380806	(vs_HLratRat7_IL17RA:0.00810097	(vs_rn6_IL17RA:0.0	vs_HLratNor7_IL17RA:0.0):0.00633896):0.05628438):0.03052019):0.00435427	(vs_HLacoRus1_IL17RA:0.00799598	vs_HLacoCah1_IL17RA:0.0089808):0.05368496):0.00447289	(((vs_HLmerUng1_IL17RA:0.01094101	vs_HLrhoOpi1_IL17RA:0.00591903):0.00298547	vs_HLpsaObe1_IL17RA:0.01313786):0.01975224	vs_HLpacDup1_IL17RA:0.03904749):0.03544396):0.31467618	((((((((((((((vs_HLperEre1_IL17RD:0.01594046	vs_HLperNas1_IL17RD:0.00396026):0.00929801	vs_HLneoLep1_IL17RD:0.02393336):0.000889	vs_HLonyTor1_IL17RD:0.01352777):0.00604007	vs_HLperCal2_IL17RD:0.00402104):0.00303712	vs_HLperCri1_IL17RD:0.00953701):0.00382665	vs_HLcriGri3_IL17RD:0.03785212):0.0023505	((vs_HLperLeu1_IL17RD:0.01247494	vs_HLperPol1_IL17RD:0.0):0.00409212	vs_HLperManBai2_IL17RD:0.0):0.00866163):0.01171406	vs_HLsigHis1_IL17RD:0.03925704):0.00688016	((((((vs_HLmerUng1_IL17RD:0.01408092	vs_HLrhoOpi1_IL17RD:0.0118697):0.01106341	vs_HLpsaObe1_IL17RD:0.00879264):0.01408341	vs_HLpacDup1_IL17RD:0.01583578):0.01556542	(vs_HLacoRus1_IL17RD:0.00864467	vs_HLacoCah1_IL17RD:0.00969901):0.04074957):0.01442981	(vs_HLrhiPru1_IL17RD:0.05764422	vs_nanGal1_IL17RD:0.02720253):0.05400739):0.00420386	vs_HLcriGam1_IL17RD:0.02937526):0.0053951):0.0102465	((((vs_HLarvNil1_IL17RD:0.01577789	vs_HLgraSur1_IL17RD:0.01888507):0.00818677	(vs_HLratRat7_IL17RD:0.00853878	(vs_HLratNor7_IL17RD:0.0	vs_rn6_IL17RD:0.0):0.01105418):0.02223421):0.00488284	((((vs_HLmusSpr1_IL17RD:0.00481083	(vs_HLmusSpi1_IL17RD:0.00790272	(vs_mm10_IL17RD:0.0	vs_mm39_IL17RD:0.0):0.000262):0.00467208):0.00723853	vs_HLmusCar1_IL17RD:0.00565127):0.00964142	vs_HLmusPah1_IL17RD:0.01539742):0.01228223	vs_HLmasCou1_IL17RD:0.02370581):0.00450779):0.00176021	((vs_HLmasFus1_IL17RD:0.04871283	vs_HLpseDes1_IL17RD:0.0050936):0.00787104	vs_HLuroCau1_IL17RD:0.00918418):0.02370171):0.01151085):0.00808583	(vs_mesAur1_IL17RD:0.0	vs_HLmesAur2_IL17RD:0.0):0.06345469):0.00936708	(((((vs_HLmicAgr2_IL17RD:0.00761508	vs_micOch1_IL17RD:0.01016018):0.00363794	vs_HLmicOec1_IL17RD:0.00492235):0.00204861	vs_HLmicFor1_IL17RD:0.000183):0.00843801	((vs_HLondZib1_IL17RD:0.0156444	(vs_HLarvAmp1_IL17RD:0.00650866	(vs_HLellTal1_IL17RD:0.00321766	vs_HLellLut1_IL17RD:0.01579526):0.02022845):0.00798593):0.00611152	vs_HLmyoGla2_IL17RD:0.01521015):0.00594125):0.00326064	vs_HLmicArv1_IL17RD:0.00557587):0.0204048):0.02878119	vs_HLapoSyl1_IL17RD:0.05385138):0.40663334	Mussel_IL17R:0.71849268):0.11660894):0.128426	(((((((((((((vs_HLmusCar1_IL17RB:0.00826891	vs_HLmusSpi1_IL17RB:0.01006902):0.0037268	vs_HLmusSpr1_IL17RB:0.00786762):0.0103029	(vs_mm10_IL17RB:0.0	vs_mm39_IL17RB:0.0):0.00204213):0.02200962	(((vs_HLratRat7_IL17RB:0.003774	(vs_rn6_IL17RB:0.0	vs_HLratNor7_IL17RB:0.0):0.01124165):0.02523021	((((vs_HLpseDes1_IL17RB:0.0	vs_HLmasFus1_IL17RB:0.05103868):0.0161635	vs_HLuroCau1_IL17RB:0.00280479):0.03811577	vs_HLgraSur1_IL17RB:0.01526756):0.00813909	vs_HLarvNil1_IL17RB:0.01355747):0.02304684):0.00444404	vs_HLmasCou1_IL17RB:0.02368243):0.00619283):0.00802086	vs_HLmusPah1_IL17RB:0.0153187):0.00929606	vs_HLapoSyl1_IL17RB:0.04590409):0.0110515	(((vs_HLacoRus1_IL17RB:0.01245093	vs_HLacoCah1_IL17RB:0.00590007):0.06407219	(vs_HLmerUng1_IL17RB:0.00823686	(vs_HLrhoOpi1_IL17RB:0.0283348	vs_HLpsaObe1_IL17RB:0.0):0.00724008):0.02214222):0.03175843	(vs_HLsigHis1_IL17RB:0.05367856	vs_HLcriGri3_IL17RB:0.07311017):0.01636184):0.01021361):0.01836978	vs_HLcriGam1_IL17RB:0.05879455):0.00633793	(((vs_HLperCal2_IL17RB:0.01019214	((vs_HLonyTor1_IL17RB:0.01914442	vs_HLneoLep1_IL17RB:0.063266):0.00153333	(vs_HLperCri1_IL17RB:0.01456314	vs_HLperNas1_IL17RB:0.02039972):0.00568831):0.00704679):0.00663809	vs_HLperEre1_IL17RB:0.00767218):0.00973314	(vs_HLperLeu1_IL17RB:0.01101462	(vs_HLperPol1_IL17RB:0.00597521	vs_HLperManBai2_IL17RB:0.0):0.00298242):0.02360929):0.06341804):0.00938054	((((((((vs_HLmicOec1_IL17RB:0.04412122	vs_HLmicFor1_IL17RB:0.0):0.02006446	vs_HLmicAgr2_IL17RB:0.00553588):0.00960163	vs_HLmicArv1_IL17RB:0.000693):0.01045548	vs_micOch1_IL17RB:0.01674795):0.0195912	vs_HLondZib1_IL17RB:0.02311483):0.00191611	vs_HLellLut1_IL17RB:0.02149929):0.00721428	vs_HLarvAmp1_IL17RB:0.01976072):0.00841316	vs_HLmyoGla2_IL17RB:0.01832115):0.07021514):0.00935697	(vs_nanGal1_IL17RB:0.02907067	vs_HLrhiPru1_IL17RB:0.08457722):0.05232459):0.04024405	vs_HLpacDup1_IL17RB:0.25713792):0.01349575	(vs_mesAur1_IL17RB:0.0	vs_HLmesAur2_IL17RB:0.0):0.18148162):0.4089114):0.38712525	(((((((vs_HLmusSpi1_IL17RC:0.0	(vs_HLmusSpr1_IL17RC:0.00324686	(vs_mm10_IL17RC:0.0	vs_mm39_IL17RC:0.0):0.01228308):0.00611908):0.01644965	vs_HLmusPah1_IL17RC:0.04716172):0.01090695	vs_HLmusCar1_IL17RC:0.00243761):0.03021849	((vs_HLmasCou1_IL17RC:0.05048315	(((vs_HLgraSur1_IL17RC:0.01345747	vs_HLarvNil1_IL17RC:0.03349573):0.00912669	vs_HLapoSyl1_IL17RC:0.04903615):0.01145531	((vs_rn6_IL17RC:0.0	vs_HLratNor7_IL17RC:0.0):0.01050154	vs_HLratRat7_IL17RC:0.01133289):0.03603175):0.000720):0.00415629	(vs_HLuroCau1_IL17RC:0.00339315	(vs_HLpseDes1_IL17RC:0.01142068	vs_HLmasFus1_IL17RC:0.01504738):0.00764798):0.0240577):0.02338244):0.03674932	(((((((((((vs_HLperPol1_IL17RC:0.01091404	vs_HLperManBai2_IL17RC:0.0020305):0.01435183	vs_HLperLeu1_IL17RC:0.0):0.01545165	vs_HLperNas1_IL17RC:0.00585247):0.00495279	vs_HLperEre1_IL17RC:0.00745232):0.005888	vs_HLperCal2_IL17RC:0.00161162):0.01532833	('vs_HLonyTor1_IL17RC 2':0.0	vs_HLonyTor1_IL17RC:0.02073477):0.02185261):0.01423126	vs_HLneoLep1_IL17RC:0.03010073):0.00558039	(((((vs_HLmerUng1_IL17RC:0.00358767	vs_HLrhoOpi1_IL17RC:0.01380293):0.01848193	vs_HLpacDup1_IL17RC:0.02673436):0.00654178	vs_HLpsaObe1_IL17RC:0.01747796):0.0564799	((vs_HLcriGri3_IL17RC:0.00272419	('vs_HLmesAur2_IL17RC 2':0.0	'vs_mesAur1_IL17RC 2':0.0):0.03576443):0.02750398	vs_HLcriGam1_IL17RC:0.09408159):0.01961156):0.0140875	((((((((vs_micOch1_IL17RC:0.00460705	(vs_HLmyoGla2_IL17RC:0.03209112	vs_HLmicArv1_IL17RC:0.00686018):0.00464437):0.00218379	vs_HLmicAgr2_IL17RC:0.00705212):0.00443931	vs_HLellTal1_IL17RC:0.01296106):0.00336627	vs_HLmicFor1_IL17RC:0.00503176):0.00544319	vs_HLellLut1_IL17RC:0.01239322):0.000960	vs_HLondZib1_IL17RC:0.01841969):0.00380717	vs_HLarvAmp1_IL17RC:0.01441067):0.00666121	vs_HLmicOec1_IL17RC:0.0066527):0.01251129):0.01512348):0.00102045	vs_HLsigHis1_IL17RC:0.05463262):0.01083824	(vs_HLacoRus1_IL17RC:0.04023534	vs_HLacoCah1_IL17RC:0.02487982):0.07898885):0.01083397	(vs_HLmesAur2_IL17RC:0.0	vs_mesAur1_IL17RC:0.0):0.03756583):0.01153725):0.00622551	(vs_nanGal1_IL17RC:0.06419464	vs_HLrhiPru1_IL17RC:0.03840732):0.05894728):0.01158178	vs_HLperCri1_IL17RC:0.03170538):0.38920321):0.48981509	(vs_nanGal1_IL17RE:0.07429948	vs_HLrhiPru1_IL17RE:0.0600832):0.07155873):0.02611167	((vs_HLpsaObe1_IL17RE:0.0049607	(vs_HLrhoOpi1_IL17RE:0.0	vs_HLmerUng1_IL17RE:0.03036562):0.00772581):0.0068977	vs_HLpacDup1_IL17RE:0.05085254):0.03667514):0.01733726	((((((((vs_HLratNor7_IL17RE:0.0	vs_rn6_IL17RE:0.0):0.02194122	vs_HLratRat7_IL17RE:0.0):0.02843461	vs_HLapoSyl1_IL17RE:0.07356944):0.01729542	((((vs_mm39_IL17RE:0.0	vs_mm10_IL17RE:0.0):0.00927496	vs_HLmusSpi1_IL17RE:0.01054622):0.00412605	vs_HLmusCar1_IL17RE:0.0126068):0.00414379	vs_HLmusSpr1_IL17RE:0.00961334):0.01392452):0.01175407	vs_HLmusPah1_IL17RE:0.03290377):0.00955191	vs_HLmasCou1_IL17RE:0.03585784):0.01024957	(vs_HLmasFus1_IL17RE:0.000018	(vs_HLuroCau1_IL17RE:0.02809362	vs_HLpseDes1_IL17RE:0.01567806):0.01528396):0.03876552):0.00920322	(vs_HLgraSur1_IL17RE:0.03838798	vs_HLarvNil1_IL17RE:0.00241063):0.01505911):0.0223531):0.02256136	(vs_HLcriGam1_IL17RE:0.08731793	(vs_HLacoCah1_IL17RE:0.02287341	vs_HLacoRus1_IL17RE:0.02564892):0.04084148):0.01120259):0.00569924	vs_HLsigHis1_IL17RE:0.09634819):0.00315919	((((((vs_HLmicArv1_IL17RE:0.01547538	(vs_HLmicOec1_IL17RE:0.00624838	(vs_HLmicAgr2_IL17RE:0.01701619	vs_micOch1_IL17RE:0.01699113):0.00307469):0.00703521):0.00523297	(vs_HLellLut1_IL17RE:0.0249951	vs_HLellTal1_IL17RE:0.0):0.01259743):0.00388438	vs_HLmicFor1_IL17RE:0.0):0.0084888	vs_HLarvAmp1_IL17RE:0.02563731):0.00788254	vs_HLondZib1_IL17RE:0.02162118):0.00365079	vs_HLmyoGla2_IL17RE:0.01842192):0.0242237):0.01219461	((vs_HLperLeu1_IL17RE:0.01743942	(vs_HLperPol1_IL17RE:0.00856504	vs_HLperManBai2_IL17RE:0.01041783):0.000844):0.01543059	((((vs_HLonyTor1_IL17RE:0.03613635	vs_HLperCal2_IL17RE:0.01890896):0.00213529	vs_HLperNas1_IL17RE:0.01027115):0.00751917	vs_HLperCri1_IL17RE:0.00367845):0.0093348	vs_HLperEre1_IL17RE:0.00315564):0.00771402):0.00599756):0.01590794	vs_HLneoLep1_IL17RE:0.01306206):0.03702263	vs_HLcriGri3_IL17RE:0.02447281):0.04578329	vs_HLmesAur2_IL17RE:0.0	vs_mesAur1_IL17RE:0.0);
((((((((((((((((((((vs_HLmyoGla2_IL17RA:0.02077608	((vs_HLarvAmp1_IL17RA:0.02155004	(((vs_HLmicAgr2_IL17RA:0.01011367	vs_HLmicArv1_IL17RA:0.00603048):0.00140838	(vs_HLmicFor1_IL17RA:0.00541407	vs_HLmicOec1_IL17RA:0.00317936):0.0045796):0.00190908	vs_micOch1_IL17RA:0.01251636):0.01259331):0.000695	(vs_HLellTal1_IL17RA:0.00614078	vs_HLellLut1_IL17RA:0.01096408):0.00548282):0.000519):0.00409381	vs_HLondZib1_IL17RA:0.02162624):0.03332366	((((((((vs_HLperCal2_IL17RA:0.00714795	vs_HLperEre1_IL17RA:0.0094505):0.00118526	vs_HLperCri1_IL17RA:0.0091353):0.00331261	((vs_HLperManBai2_IL17RA:0.00737835	vs_HLperLeu1_IL17RA:0.0067917):0.000890	vs_HLperPol1_IL17RA:0.00506346):0.0165627):0.00381392	(vs_HLperNas1_IL17RA:0.0	'vs_HLperNas1_IL17RA 2':0.0):0.01414339):0.00561199	vs_HLonyTor1_IL17RA:0.03568975):0.0190195	vs_HLneoLep1_IL17RA:0.02817862):0.00786192	vs_HLsigHis1_IL17RA:0.0711599):0.00548399	(vs_HLcriGri3_IL17RA:0.02877764	(vs_mesAur1_IL17RA:0.0	vs_HLmesAur2_IL17RA:0.0):0.03118584):0.01836315):0.00114657):0.01630915	(((vs_nanGal1_IL17RA:0.03955243	vs_HLrhiPru1_IL17RA:0.08259464):0.05059865	vs_HLcriGam1_IL17RA:0.07363906):0.00574875	(((((((((vs_mm39_IL17RA:0.0	vs_mm10_IL17RA:0.0):0.00581144	(vs_HLmusSpi1_IL17RA:0.00291701	vs_HLmusSpr1_IL17RA:0.00214619):0.0033122):0.00837384	vs_HLmusCar1_IL17RA:0.00297627):0.00961272	vs_HLmusPah1_IL17RA:0.02515868):0.01391274	vs_HLmasCou1_IL17RA:0.04211554):0.00494701	(vs_HLapoSyl1_IL17RA:0.08991878	(vs_HLarvNil1_IL17RA:0.02458579	vs_HLgraSur1_IL17RA:0.02443197):0.01646572):0.00453947):0.00172549	(vs_HLratRat7_IL17RA:0.00811498	(vs_rn6_IL17RA:0.0	vs_HLratNor7_IL17RA:0.0):0.00649536):0.0499897):0.000897	((vs_HLpseDes1_IL17RA:0.03504261	vs_HLuroCau1_IL17RA:0.0112181):0.00728132	vs_HLmasFus1_IL17RA:0.10551935):0.02176086):0.02870345	((vs_HLacoRus1_IL17RA:0.01276907	vs_HLacoCah1_IL17RA:0.01067358):0.04691237	(((vs_HLrhoOpi1_IL17RA:0.00430656	vs_HLmerUng1_IL17RA:0.01110265):0.00369581	vs_HLpsaObe1_IL17RA:0.01090188):0.02012613	vs_HLpacDup1_IL17RA:0.03965846):0.03610988):0.00462942):0.00797243):0.00445701):0.28014302	(((((((((vs_HLcriGam1_IL17RD:0.04332733	(vs_HLacoRus1_IL17RD:0.02102053	vs_HLacoCah1_IL17RD:0.0):0.04675317):0.00615781	(((((vs_HLperPol1_IL17RD:0.00307079	vs_HLperLeu1_IL17RD:0.00274301):0.00162935	vs_HLperManBai2_IL17RD:0.0):0.00497536	(((vs_HLperEre1_IL17RD:0.01882878	vs_HLperCal2_IL17RD:0.0):0.00611625	vs_HLperCri1_IL17RD:0.00914363):0.000615	(vs_HLonyTor1_IL17RD:0.03285421	vs_HLperNas1_IL17RD:0.0155937):0.00387652):0.00638251):0.00648152	vs_HLneoLep1_IL17RD:0.02704912):0.0102011	vs_HLsigHis1_IL17RD:0.05185689):0.00354742):0.00444153	vs_HLcriGri3_IL17RD:0.02870593):0.0093854	(vs_mesAur1_IL17RD:0.0	vs_HLmesAur2_IL17RD:0.0):0.0521569):0.00643241	(vs_HLpacDup1_IL17RD:0.02007952	((vs_HLmerUng1_IL17RD:0.00682518	vs_HLpsaObe1_IL17RD:0.01528251):0.0106616	vs_HLrhoOpi1_IL17RD:0.01315442):0.01083478):0.02665865):0.01158038	(vs_HLrhiPru1_IL17RD:0.05994671	vs_nanGal1_IL17RD:0.02837908):0.05617308):0.00312837	((((vs_HLarvNil1_IL17RD:0.01690682	((vs_HLratRat7_IL17RD:0.00851443	(vs_rn6_IL17RD:0.0	vs_HLratNor7_IL17RD:0.0):0.01006612):0.0315272	vs_HLgraSur1_IL17RD:0.02642209):0.00495402):0.0149805	vs_HLmasCou1_IL17RD:0.01899461):0.00508929	(vs_HLapoSyl1_IL17RD:0.09736153	((vs_HLpseDes1_IL17RD:0.00786185	vs_HLmasFus1_IL17RD:0.04642137):0.00286679	vs_HLuroCau1_IL17RD:0.01064067):0.02762669):0.00171828):0.01150612	(((((vs_HLmusSpi1_IL17RD:0.00534165	vs_mm39_IL17RD:0.0):0.000426	vs_mm10_IL17RD:0.0):0.00277021	vs_HLmusSpr1_IL17RD:0.00765383):0.011092	vs_HLmusCar1_IL17RD:0.00602346):0.00739444	vs_HLmusPah1_IL17RD:0.02101847):0.01210708):0.01742157):0.01316636	(((((vs_HLondZib1_IL17RD:0.01756721	((vs_HLarvAmp1_IL17RD:0.02346363	vs_HLmyoGla2_IL17RD:0.02052351):0.00442228	(vs_HLellTal1_IL17RD:0.000959	vs_HLellLut1_IL17RD:0.02426565):0.01518802):0.00103857):0.007073	vs_micOch1_IL17RD:0.01014797):0.0017536	vs_HLmicAgr2_IL17RD:0.00979048):0.00180504	(vs_HLmicOec1_IL17RD:0.0064435	vs_HLmicFor1_IL17RD:0.0):0.00639021):0.00385164	vs_HLmicArv1_IL17RD:0.00802427):0.02923011):0.46507727	Mussel_IL17R:0.74936329):0.11964032):0.08315081	(((((vs_HLellLut1_IL17RB:0.01890154	((((vs_HLmicAgr2_IL17RB:0.00989785	(vs_HLmicOec1_IL17RB:0.02844013	vs_HLmicFor1_IL17RB:0.0):0.01349393):0.00608174	vs_HLmicArv1_IL17RB:0.00561555):0.00537762	vs_micOch1_IL17RB:0.01196655):0.01121065	vs_HLondZib1_IL17RB:0.03183051):0.00758727):0.00600353	vs_HLarvAmp1_IL17RB:0.01809128):0.00962464	vs_HLmyoGla2_IL17RB:0.01612596):0.07463909	(((((vs_HLonyTor1_IL17RB:0.01959334	((vs_HLperCal2_IL17RB:0.000775	(vs_HLperNas1_IL17RB:0.04060682	vs_HLperCri1_IL17RB:0.00356859):0.02015402):0.012153	vs_HLperEre1_IL17RB:0.01039175):0.01293745):0.0033333	((vs_HLperPol1_IL17RB:0.00524755	vs_HLperManBai2_IL17RB:0.000846):0.01248497	vs_HLperLeu1_IL17RB:0.00444078):0.0192106):0.01232352	((vs_HLneoLep1_IL17RB:0.05198619	vs_HLcriGri3_IL17RB:0.03283928):0.0153659	vs_HLsigHis1_IL17RB:0.04392966):0.01855195):0.02484845	((((((vs_mm10_IL17RB:0.0	vs_mm39_IL17RB:0.0):0.00395067	(vs_HLmusCar1_IL17RB:0.00813125	(vs_HLmusSpi1_IL17RB:0.00246912	vs_HLmusSpr1_IL17RB:0.01046908):0.00764484):0.00628351):0.01045535	vs_HLmusPah1_IL17RB:0.02388132):0.00220885	((vs_HLmasCou1_IL17RB:0.0347388	((((vs_HLpseDes1_IL17RB:0.0	vs_HLmasFus1_IL17RB:0.0436858):0.01199373	vs_HLuroCau1_IL17RB:0.00769254):0.04218056	vs_HLarvNil1_IL17RB:0.01509652):0.00539479	vs_HLgraSur1_IL17RB:0.01360395):0.01684816):0.00482274	vs_HLapoSyl1_IL17RB:0.04799454):0.00257188):0.01228007	((vs_rn6_IL17RB:0.0	vs_HLratNor7_IL17RB:0.0):0.00531023	vs_HLratRat7_IL17RB:0.00283795):0.02711338):0.01154624	(((vs_HLacoCah1_IL17RB:0.02165567	vs_HLacoRus1_IL17RB:0.00934899):0.05769678	((vs_HLpsaObe1_IL17RB:0.000802	vs_HLrhoOpi1_IL17RB:0.01697545):0.00601643	vs_HLmerUng1_IL17RB:0.01054575):0.020475):0.0137372	vs_HLcriGam1_IL17RB:0.05500373):0.01316282):0.01285042):0.01642564	(vs_HLrhiPru1_IL17RB:0.08240426	vs_nanGal1_IL17RB:0.0279856):0.05718028):0.01055254):0.0109396	((vs_HLmesAur2_IL17RB:0.0	vs_mesAur1_IL17RB:0.0):0.16850084	vs_HLpacDup1_IL17RB:0.2263943):0.04250111):0.42686182):0.58333769	(((vs_nanGal1_IL17RC:0.08443243	vs_HLrhiPru1_IL17RC:0.02582303):0.08577174	((((((((vs_HLmusPah1_IL17RC:0.02374709	vs_HLmasCou1_IL17RC:0.06069127):0.01812182	((vs_HLmusSpr1_IL17RC:0.000580	(vs_mm39_IL17RC:0.0	vs_mm10_IL17RC:0.0):0.01762156):0.01149689	vs_HLmusSpi1_IL17RC:0.00170366):0.03080589):0.0113093	(vs_HLarvNil1_IL17RC:0.02792525	vs_HLgraSur1_IL17RC:0.00769367):0.0314519):0.00798478	((vs_HLmasFus1_IL17RC:0.000783	vs_HLpseDes1_IL17RC:0.02291281):0.0204141	vs_HLuroCau1_IL17RC:0.0):0.01886777):0.00414438	vs_HLapoSyl1_IL17RC:0.04537754):0.01828517	((vs_HLratNor7_IL17RC:0.0	vs_rn6_IL17RC:0.0):0.01476877	vs_HLratRat7_IL17RC:0.00292543):0.04586949):0.01753914	vs_HLmusCar1_IL17RC:0.0396627):0.01912646	(vs_HLacoCah1_IL17RC:0.01732289	vs_HLacoRus1_IL17RC:0.0351113):0.07396202):0.00578308):0.01231569	(((((vs_HLpsaObe1_IL17RC:0.00880642	(vs_HLmerUng1_IL17RC:0.0	vs_HLrhoOpi1_IL17RC:0.02372367):0.01007392):0.02529131	vs_HLpacDup1_IL17RC:0.01000547):0.05119899	(((((((((((vs_HLellTal1_IL17RC:0.02391725	vs_HLellLut1_IL17RC:0.0):0.02450019	vs_HLmicAgr2_IL17RC:0.000058):0.00978535	vs_HLmicArv1_IL17RC:0.01135455):0.00418793	vs_micOch1_IL17RC:0.00808473):0.00440122	vs_HLmicFor1_IL17RC:0.00652958):0.01329055	vs_HLmicOec1_IL17RC:0.0):0.00828556	(vs_HLarvAmp1_IL17RC:0.01799305	(vs_HLondZib1_IL17RC:0.01811608	vs_HLmyoGla2_IL17RC:0.02394349):0.00811666):0.0043081):0.01158563	(('vs_HLmesAur2_IL17RC 2':0.0	'vs_mesAur1_IL17RC 2':0.0):0.04625687	vs_HLcriGri3_IL17RC:0.0):0.03882573):0.01405992	((((((vs_HLperLeu1_IL17RC:0.00252314	(vs_HLperPol1_IL17RC:0.01406309	vs_HLperManBai2_IL17RC:0.00387583):0.01092457):0.02087553	('vs_HLonyTor1_IL17RC 2':0.00306458	vs_HLonyTor1_IL17RC:0.000127):0.01835973):0.0044196	vs_HLperCal2_IL17RC:0.00884021):0.00118742	vs_HLperEre1_IL17RC:0.00628531):0.00381411	vs_HLperNas1_IL17RC:0.00708538):0.01336551	vs_HLneoLep1_IL17RC:0.03644126):0.007218):0.00233735	vs_HLcriGam1_IL17RC:0.08296785):0.0052981	vs_HLsigHis1_IL17RC:0.04195243):0.0148824):0.00951578	(vs_HLmesAur2_IL17RC:0.0	vs_mesAur1_IL17RC:0.0):0.04740369):0.02029584	vs_HLperCri1_IL17RC:0.00681498):0.04590579):0.36814186):0.48106568	(vs_nanGal1_IL17RE:0.06422328	vs_HLrhiPru1_IL17RE:0.07608388):0.06885127):0.01648354	(((vs_HLarvAmp1_IL17RE:0.02806512	((((vs_HLmicAgr2_IL17RE:0.01221754	vs_HLmicArv1_IL17RE:0.01624957):0.00265781	(vs_micOch1_IL17RE:0.01148144	vs_HLellLut1_IL17RE:0.03142374):0.00114885):0.0031626	(vs_HLmicOec1_IL17RE:0.01385302	vs_HLmicFor1_IL17RE:0.0):0.00524287):0.0228032	vs_HLellTal1_IL17RE:0.0):0.00584174):0.00829405	vs_HLmyoGla2_IL17RE:0.01998282):0.00690698	vs_HLondZib1_IL17RE:0.02480285):0.012317):0.01937988	(((vs_HLrhoOpi1_IL17RE:0.000038	vs_HLmerUng1_IL17RE:0.03672061):0.01302568	vs_HLpsaObe1_IL17RE:0.00602179):0.01188941	vs_HLpacDup1_IL17RE:0.03403422):0.02747317):0.01482118	(((((vs_HLcriGri3_IL17RE:0.01835808	(vs_HLmesAur2_IL17RE:0.0	vs_mesAur1_IL17RE:0.0):0.05101996):0.02861792	vs_HLsigHis1_IL17RE:0.09955571):0.00174235	(vs_HLonyTor1_IL17RE:0.0358009	vs_HLneoLep1_IL17RE:0.01783511):0.00565219):0.00711257	(((vs_HLperEre1_IL17RE:0.00300598	vs_HLperCal2_IL17RE:0.01257691):0.00858355	vs_HLperCri1_IL17RE:0.0067304):0.01182176	vs_HLperNas1_IL17RE:0.01527066):0.00549546):0.00260722	((vs_HLperPol1_IL17RE:0.00458093	vs_HLperManBai2_IL17RE:0.0104496):0.00313867	vs_HLperLeu1_IL17RE:0.02323295):0.0148908):0.02808685):0.00173778	((vs_HLacoCah1_IL17RE:0.02624528	vs_HLacoRus1_IL17RE:0.02227765):0.05985849	vs_HLcriGam1_IL17RE:0.06105034):0.00283479):0.0411461	vs_HLmusPah1_IL17RE:0.04546552):0.00525391	(((vs_HLmusSpi1_IL17RE:0.00841836	(vs_mm10_IL17RE:0.0	vs_mm39_IL17RE:0.0):0.01381843):0.00532819	vs_HLmusSpr1_IL17RE:0.00301107):0.02674236	vs_HLmusCar1_IL17RE:0.00280247):0.02049195):0.00639424	vs_HLapoSyl1_IL17RE:0.06486503):0.00266044	vs_HLmasCou1_IL17RE:0.03444688):0.0093718	(vs_HLgraSur1_IL17RE:0.03248605	vs_HLarvNil1_IL17RE:0.00929671):0.01609352):0.00574691	((vs_HLmasFus1_IL17RE:0.0113929	vs_HLpseDes1_IL17RE:0.02717861):0.00912297	vs_HLuroCau1_IL17RE:0.01513857):0.01696231):0.04135053	vs_HLratRat7_IL17RE:0.01146431):0.00837755	vs_HLratNor7_IL17RE:0.0	vs_rn6_IL17RE:0.0);
(((((((((((((((((((((((((vs_micOch1_IL17RA:0.01026873	vs_HLmicArv1_IL17RA:0.00914121):0.0016482	vs_HLmicAgr2_IL17RA:0.00977512):0.000782	(vs_HLmicFor1_IL17RA:0.00687978	vs_HLmicOec1_IL17RA:0.00446049):0.00160492):0.011141	((vs_HLmyoGla2_IL17RA:0.02299586	(vs_HLellLut1_IL17RA:0.01213266	vs_HLellTal1_IL17RA:0.00832216):0.00346371):0.00300513	vs_HLarvAmp1_IL17RA:0.02129689):0.000743):0.00395274	vs_HLondZib1_IL17RA:0.02438733):0.02631562	((vs_HLmesAur2_IL17RA:0.0	vs_mesAur1_IL17RA:0.0):0.02824606	vs_HLcriGri3_IL17RA:0.03033061):0.01903778):0.00115502	(((((((vs_HLperEre1_IL17RA:0.01362448	vs_HLperCri1_IL17RA:0.00852162):0.000701	vs_HLperCal2_IL17RA:0.00745405):0.00513419	(vs_HLperLeu1_IL17RA:0.01021371	(vs_HLperPol1_IL17RA:0.00500065	vs_HLperManBai2_IL17RA:0.00914277):0.00125514):0.01854342):0.00292858	(vs_HLperNas1_IL17RA:0.0	'vs_HLperNas1_IL17RA 2':0.0):0.01680402):0.00853532	vs_HLonyTor1_IL17RA:0.04292032):0.01126005	vs_HLneoLep1_IL17RA:0.02826747):0.00726842	vs_HLsigHis1_IL17RA:0.05992879):0.00682893):0.02042458	((((vs_HLpsaObe1_IL17RA:0.01377698	(vs_HLmerUng1_IL17RA:0.00947852	vs_HLrhoOpi1_IL17RA:0.01099002):0.00208759):0.02163768	vs_HLpacDup1_IL17RA:0.03453023):0.04250696	(vs_HLacoRus1_IL17RA:0.00886267	vs_HLacoCah1_IL17RA:0.01129863):0.05158093):0.00330984	((vs_HLmasFus1_IL17RA:0.1120951	(vs_HLuroCau1_IL17RA:0.01693837	vs_HLpseDes1_IL17RA:0.03092235):0.00633114):0.02104713	(((((((vs_HLmusSpr1_IL17RA:0.00233497	vs_HLmusSpi1_IL17RA:0.00232933):0.00214166	(vs_mm10_IL17RA:0.0	vs_mm39_IL17RA:0.0):0.00370766):0.00646731	vs_HLmusCar1_IL17RA:0.00819742):0.01145165	vs_HLmusPah1_IL17RA:0.02385001):0.01560001	vs_HLmasCou1_IL17RA:0.044105):0.00579558	((vs_HLgraSur1_IL17RA:0.02133306	vs_HLarvNil1_IL17RA:0.03245723):0.01324108	vs_HLapoSyl1_IL17RA:0.0889804):0.00624859):0.00498439	((vs_rn6_IL17RA:0.0	vs_HLratNor7_IL17RA:0.0):0.00995421	vs_HLratRat7_IL17RA:0.01053097):0.05308136):0.00413864):0.02666118):0.00691825):0.00656225	((vs_HLrhiPru1_IL17RA:0.07457908	vs_nanGal1_IL17RA:0.04293452):0.06390257	vs_HLcriGam1_IL17RA:0.07057304):0.00480114):0.35130115	((((((((((vs_HLratRat7_IL17RD:0.00891475	(vs_HLratNor7_IL17RD:0.0	vs_rn6_IL17RD:0.0):0.00764234):0.02202739	((vs_HLmasFus1_IL17RD:0.05608035	vs_HLpseDes1_IL17RD:0.00476667):0.0104684	vs_HLuroCau1_IL17RD:0.00595315):0.02568986):0.00718222	(vs_HLarvNil1_IL17RD:0.01464358	vs_HLgraSur1_IL17RD:0.02510944):0.00707402):0.00808914	vs_HLmasCou1_IL17RD:0.02153626):0.00268126	((((vs_mm10_IL17RD:0.0	vs_mm39_IL17RD:0.0):0.00130515	(vs_HLmusSpr1_IL17RD:0.0080739	vs_HLmusSpi1_IL17RD:0.00245838):0.00133741):0.00941256	vs_HLmusCar1_IL17RD:0.00788583):0.01140142	vs_HLmusPah1_IL17RD:0.01229753):0.02507272):0.01399118	(((((((((vs_HLperNas1_IL17RD:0.0178453	vs_HLperCri1_IL17RD:0.00804326):0.0023654	(vs_HLperEre1_IL17RD:0.01716627	vs_HLperCal2_IL17RD:0.004255):0.0064439):0.01160413	((vs_HLperManBai2_IL17RD:0.000300	vs_HLperLeu1_IL17RD:0.00744759):0.000805	vs_HLperPol1_IL17RD:0.00160732):0.00908759):0.00646175	(vs_HLneoLep1_IL17RD:0.0258696	vs_HLonyTor1_IL17RD:0.02683216):0.00193554):0.01140612	vs_HLcriGri3_IL17RD:0.03339159):0.00280051	(vs_HLacoRus1_IL17RD:0.01593457	vs_HLacoCah1_IL17RD:0.00874873):0.04858252):0.00814574	vs_HLsigHis1_IL17RD:0.038769):0.00656345	((((vs_HLarvAmp1_IL17RD:0.02052974	((vs_HLellLut1_IL17RD:0.02159095	vs_HLellTal1_IL17RD:0.00385489):0.01183318	vs_HLmyoGla2_IL17RD:0.01745849):0.00428306):0.00492885	vs_HLondZib1_IL17RD:0.01605485):0.00981093	vs_HLmicArv1_IL17RD:0.01327851):0.00354787	(((vs_HLmicAgr2_IL17RD:0.01889917	vs_micOch1_IL17RD:0.00364996):0.00855499	vs_HLmicOec1_IL17RD:0.00641281):0.0024408	vs_HLmicFor1_IL17RD:0.000252):0.00662945):0.03280297):0.00731083	vs_HLcriGam1_IL17RD:0.03936083):0.00509324):0.00727207	((vs_HLrhoOpi1_IL17RD:0.01152619	(vs_HLpsaObe1_IL17RD:0.0211887	vs_HLmerUng1_IL17RD:0.00903229):0.00937162):0.00874717	vs_HLpacDup1_IL17RD:0.02476939):0.02426587):0.00776916	(vs_nanGal1_IL17RD:0.03656214	vs_HLrhiPru1_IL17RD:0.05067549):0.06130413):0.00439111	(vs_mesAur1_IL17RD:0.0	vs_HLmesAur2_IL17RD:0.0):0.07989647):0.00156606	vs_HLapoSyl1_IL17RD:0.09222776):0.53717223):0.03037827	Mussel_IL17R:0.8513029):0.03938994	((((((((vs_HLrhoOpi1_IL17RB:0.01625283	vs_HLmerUng1_IL17RB:0.00859728):0.01401327	vs_HLpsaObe1_IL17RB:0.0):0.02763986	(((((vs_HLmusCar1_IL17RB:0.00897472	(vs_mm39_IL17RB:0.0	((vs_HLmusSpi1_IL17RB:0.0	vs_HLmusSpr1_IL17RB:0.02469142):0.00702971	vs_mm10_IL17RB:0.0):0.000050):0.00602109):0.00322172	vs_HLmusPah1_IL17RB:0.02526555):0.0097257	(((vs_HLgraSur1_IL17RB:0.02103133	(vs_HLuroCau1_IL17RB:0.00956444	(vs_HLpseDes1_IL17RB:0.00415168	vs_HLmasFus1_IL17RB:0.04294821):0.01859867):0.04631372):0.00590541	vs_HLarvNil1_IL17RB:0.02061606):0.01414167	(vs_HLmasCou1_IL17RB:0.03570571	(vs_HLratRat7_IL17RB:0.00396468	(vs_HLratNor7_IL17RB:0.0	vs_rn6_IL17RB:0.0):0.00629023):0.03249312):0.00138661):0.00333805):0.00328697	vs_HLapoSyl1_IL17RB:0.05906592):0.01831573	(vs_HLacoRus1_IL17RB:0.02480866	vs_HLacoCah1_IL17RB:0.00565732):0.05642012):0.019188):0.0097425	(vs_HLrhiPru1_IL17RB:0.06427871	vs_nanGal1_IL17RB:0.04344516):0.06565029):0.00676474	(((((vs_HLperManBai2_IL17RB:0.00139378	vs_HLperPol1_IL17RB:0.00266611):0.00328067	vs_HLperLeu1_IL17RB:0.00504553):0.02900705	((vs_HLonyTor1_IL17RB:0.02813357	((vs_HLperCri1_IL17RB:0.0293872	vs_HLperCal2_IL17RB:0.0):0.01443735	vs_HLperEre1_IL17RB:0.0):0.01118083):0.002456	vs_HLperNas1_IL17RB:0.01686718):0.00423188):0.02050576	((vs_HLcriGri3_IL17RB:0.04476646	vs_HLneoLep1_IL17RB:0.05391623):0.00682744	vs_HLsigHis1_IL17RB:0.04478778):0.02391287):0.01998011	((((((((vs_HLmicOec1_IL17RB:0.02945003	vs_HLmicFor1_IL17RB:0.0):0.01212244	vs_HLmicAgr2_IL17RB:0.00631991):0.00222508	vs_micOch1_IL17RB:0.01816373):0.00280566	vs_HLmicArv1_IL17RB:0.00289091):0.02445634	vs_HLellLut1_IL17RB:0.01349892):0.00365416	vs_HLmyoGla2_IL17RB:0.01763957):0.00470117	vs_HLarvAmp1_IL17RB:0.01948492):0.00367876	vs_HLondZib1_IL17RB:0.03491823):0.06969618):0.01365908):0.00399557	vs_HLcriGam1_IL17RB:0.06373531):0.03827067	vs_HLpacDup1_IL17RB:0.23043345):0.03024466	(vs_mesAur1_IL17RB:0.0	vs_HLmesAur2_IL17RB:0.0):0.17581101):0.40413207):0.48025263	((((((((vs_HLarvNil1_IL17RC:0.0383733	vs_HLgraSur1_IL17RC:0.01029589):0.02532031	vs_HLapoSyl1_IL17RC:0.05076355):0.000836	((vs_HLuroCau1_IL17RC:0.00356452	(vs_HLpseDes1_IL17RC:0.03697751	vs_HLmasFus1_IL17RC:0.0):0.00811947):0.02518446	vs_HLmusPah1_IL17RC:0.05024288):0.00331158):0.00472882	(vs_HLratRat7_IL17RC:0.00830582	(vs_HLratNor7_IL17RC:0.0	vs_rn6_IL17RC:0.0):0.01542381):0.03843112):0.00321917	vs_HLmasCou1_IL17RC:0.03539087):0.02022918	((((vs_mm10_IL17RC:0.0	vs_mm39_IL17RC:0.0):0.02438819	vs_HLmusSpr1_IL17RC:0.0):0.0101436	vs_HLmusSpi1_IL17RC:0.0):0.01697855	vs_HLmusCar1_IL17RC:0.00746748):0.0330862):0.01972673	((((((((((vs_HLperManBai2_IL17RC:0.0024923	(vs_HLperLeu1_IL17RC:0.00536746	vs_HLperPol1_IL17RC:0.01122586):0.00475416):0.01248692	((('vs_HLonyTor1_IL17RC 2':0.0	vs_HLonyTor1_IL17RC:0.00231888):0.01916254	vs_HLneoLep1_IL17RC:0.0274766):0.00421878	vs_HLperNas1_IL17RC:0.01049483):0.000367):0.00128279	vs_HLperCal2_IL17RC:0.01343602):0.00624753	vs_HLcriGam1_IL17RC:0.09905359):0.00125311	vs_HLperEre1_IL17RC:0.00459238):0.01972153	vs_HLperCri1_IL17RC:0.0):0.01377856	((('vs_mesAur1_IL17RC 2':0.0	'vs_HLmesAur2_IL17RC 2':0.0):0.02664392	vs_HLcriGri3_IL17RC:0.02398216):0.03392438	vs_HLsigHis1_IL17RC:0.04776857):0.00521069):0.01067093	((((vs_micOch1_IL17RC:0.00771612	((((vs_HLellLut1_IL17RC:0.00674276	vs_HLmyoGla2_IL17RC:0.02110994):0.00380848	vs_HLondZib1_IL17RC:0.011767):0.00839817	vs_HLmicAgr2_IL17RC:0.00419926):0.01304064	vs_HLmicFor1_IL17RC:0.0):0.0067606):0.00411055	vs_HLmicArv1_IL17RC:0.00447757):0.00633738	(vs_HLarvAmp1_IL17RC:0.02193026	vs_HLellTal1_IL17RC:0.00983702):0.00189726):0.00789245	vs_HLmicOec1_IL17RC:0.0):0.02690156):0.01552275	(vs_mesAur1_IL17RC:0.0	vs_HLmesAur2_IL17RC:0.0):0.02838501):0.0266046	((((vs_HLrhoOpi1_IL17RC:0.02232697	vs_HLpsaObe1_IL17RC:0.01314956):0.01074481	vs_HLmerUng1_IL17RC:0.000461):0.02232367	vs_HLpacDup1_IL17RC:0.02252724):0.06621764	(vs_HLacoRus1_IL17RC:0.0378946	vs_HLacoCah1_IL17RC:0.01036058):0.04121091):0.016863):0.01201608):0.01669584	(vs_HLrhiPru1_IL17RC:0.02163622	vs_nanGal1_IL17RC:0.08661076):0.06430172):0.46585342):0.44636945	(vs_nanGal1_IL17RE:0.06453507	vs_HLrhiPru1_IL17RE:0.09593124):0.0557245):0.03022935	((((((((vs_HLneoLep1_IL17RE:0.01604013	((vs_HLmesAur2_IL17RE:0.0	vs_mesAur1_IL17RE:0.0):0.03541032	vs_HLcriGri3_IL17RE:0.04037022):0.02622754):0.00516978	vs_HLonyTor1_IL17RE:0.02413578):0.01098205	vs_HLperNas1_IL17RE:0.01736005):0.00322139	((vs_HLperCal2_IL17RE:0.01639508	vs_HLperEre1_IL17RE:0.00151413):0.00734641	vs_HLperCri1_IL17RE:0.00722945):0.003363):0.01631543	vs_HLsigHis1_IL17RE:0.10157525):0.00784304	vs_HLperLeu1_IL17RE:0.00871239):0.000708	vs_HLperPol1_IL17RE:0.0149184):0.00549531	vs_HLperManBai2_IL17RE:0.00575263):0.02909735):0.01730073	((((vs_HLellTal1_IL17RE:0.01020492	(((((vs_micOch1_IL17RE:0.0137874	vs_HLmicAgr2_IL17RE:0.02581789):0.00466919	vs_HLmicOec1_IL17RE:0.00838696):0.00603531	vs_HLmicArv1_IL17RE:0.00717145):0.00711346	vs_HLmicFor1_IL17RE:0.00323207):0.0080369	vs_HLarvAmp1_IL17RE:0.04286735):0.01231222):0.00272648	vs_HLellLut1_IL17RE:0.00878251):0.00599728	vs_HLondZib1_IL17RE:0.02375096):0.00324268	vs_HLmyoGla2_IL17RE:0.02305406):0.03427131):0.00408758	vs_HLcriGam1_IL17RE:0.06397364):0.00994541	((vs_HLacoRus1_IL17RE:0.0264832	vs_HLacoCah1_IL17RE:0.02611923):0.05240525	(((vs_HLmerUng1_IL17RE:0.01401902	vs_HLrhoOpi1_IL17RE:0.0120893):0.00202287	vs_HLpsaObe1_IL17RE:0.00975309):0.00297004	vs_HLpacDup1_IL17RE:0.03554377):0.04214367):0.01168433):0.02883456	vs_HLarvNil1_IL17RE:0.02586735):0.00501681	vs_HLmasCou1_IL17RE:0.03299075):0.00899511	vs_HLmusPah1_IL17RE:0.02538744):0.00955742	((vs_HLmusCar1_IL17RE:0.0072256	((vs_HLmusSpr1_IL17RE:0.01117968	vs_HLmusSpi1_IL17RE:0.0065326):0.0022036	(vs_mm10_IL17RE:0.0	vs_mm39_IL17RE:0.0):0.00548822):0.0101352):0.02064348	vs_HLapoSyl1_IL17RE:0.06373474):0.000664):0.0051283	(((vs_HLpseDes1_IL17RE:0.01224348	vs_HLuroCau1_IL17RE:0.02647966):0.00430208	vs_HLmasFus1_IL17RE:0.00909795):0.02455578	vs_HLgraSur1_IL17RE:0.04180728):0.00268032):0.04017231	vs_HLratRat7_IL17RE:0.0):0.01924073	vs_rn6_IL17RE:0.0	vs_HLratNor7_IL17RE:0.0);
((((((((((((((((((vs_HLcriGam1_IL17RD:0.04299142	((((((((vs_HLonyTor1_IL17RD:0.01629932	(((vs_HLperCal2_IL17RD:0.00831948	vs_HLperEre1_IL17RD:0.01048323):0.00591932	vs_HLperCri1_IL17RD:0.01133268):0.0010009	vs_HLperNas1_IL17RD:0.01109878):0.00488041):0.00195674	((vs_HLperManBai2_IL17RD:0.000750	vs_HLperPol1_IL17RD:0.00153368):0.00357212	vs_HLperLeu1_IL17RD:0.00691345):0.01033025):0.00240208	vs_HLneoLep1_IL17RD:0.01879571):0.01092866	((vs_HLmesAur2_IL17RD:0.0	vs_mesAur1_IL17RD:0.0):0.05523664	vs_HLcriGri3_IL17RD:0.02223943):0.00743532):0.0033077	(((((vs_HLmicAgr2_IL17RD:0.01274692	(vs_micOch1_IL17RD:0.00752674	(vs_HLmicFor1_IL17RD:0.00768193	vs_HLmicOec1_IL17RD:0.0024826):0.00681052):0.00119441):0.00410524	vs_HLmicArv1_IL17RD:0.01299745):0.00388062	(vs_HLarvAmp1_IL17RD:0.02066709	(vs_HLellTal1_IL17RD:0.00772288	vs_HLellLut1_IL17RD:0.01320804):0.01087928):0.00168591):0.00364902	vs_HLmyoGla2_IL17RD:0.01940452):0.00124146	vs_HLondZib1_IL17RD:0.01685333):0.03370903):0.000870	vs_HLsigHis1_IL17RD:0.04467391):0.00621663	(vs_HLrhiPru1_IL17RD:0.05181589	vs_nanGal1_IL17RD:0.03307408):0.06688086):0.00148989	((((vs_HLmerUng1_IL17RD:0.00978309	vs_HLrhoOpi1_IL17RD:0.02370572):0.00520845	vs_HLpsaObe1_IL17RD:0.01485631):0.01097445	vs_HLpacDup1_IL17RD:0.02261839):0.02179488	(vs_HLacoRus1_IL17RD:0.0074235	vs_HLacoCah1_IL17RD:0.01265228):0.03891646):0.00523359):0.00208518):0.0129697	((((vs_HLmusPah1_IL17RD:0.01426446	(((vs_HLmusSpi1_IL17RD:0.00325254	vs_HLmusSpr1_IL17RD:0.00316759):0.00136167	(vs_mm39_IL17RD:0.0	vs_mm10_IL17RD:0.0):0.00233274):0.00497987	vs_HLmusCar1_IL17RD:0.01107583):0.0133176):0.01752896	vs_HLmasCou1_IL17RD:0.01971163):0.0044077	((vs_HLgraSur1_IL17RD:0.01743432	vs_HLarvNil1_IL17RD:0.03026954):0.00815171	((vs_rn6_IL17RD:0.0	vs_HLratNor7_IL17RD:0.0):0.00919056	vs_HLratRat7_IL17RD:0.0041553):0.02156806):0.00192683):0.00155764	((vs_HLmasFus1_IL17RD:0.03662307	vs_HLpseDes1_IL17RD:0.01158995):0.00191265	vs_HLuroCau1_IL17RD:0.0109341):0.02127232):0.00438437):0.01951327	vs_HLapoSyl1_IL17RD:0.06212486):0.4799991	Mussel_IL17R:0.74046324):0.12418494	(((((((vs_HLperCri1_IL17RA:0.00667119	(((vs_HLperManBai2_IL17RA:0.00620355	(vs_HLperLeu1_IL17RA:0.01329311	vs_HLperPol1_IL17RA:0.00725079):0.00104951):0.02124612	vs_HLperEre1_IL17RA:0.01156748):0.000489	vs_HLperCal2_IL17RA:0.0095928):0.00205619):0.00649231	vs_HLonyTor1_IL17RA:0.03525199):0.01729469	vs_HLneoLep1_IL17RA:0.0251023):0.0025121	(((vs_HLmesAur2_IL17RA:0.0	vs_mesAur1_IL17RA:0.0):0.03468667	vs_HLcriGri3_IL17RA:0.02100117):0.01751997	vs_HLsigHis1_IL17RA:0.07518175):0.0112078):0.01230511	('vs_HLperNas1_IL17RA 2':0.0	vs_HLperNas1_IL17RA:0.0):0.01219403):0.01671759	((vs_HLmyoGla2_IL17RA:0.02053351	((((vs_HLmicArv1_IL17RA:0.00802304	(vs_HLmicFor1_IL17RA:0.00291585	(vs_micOch1_IL17RA:0.0155604	vs_HLmicOec1_IL17RA:0.00427374):0.00127278):0.00428911):0.00448204	vs_HLmicAgr2_IL17RA:0.003415):0.01624894	(vs_HLellLut1_IL17RA:0.01948983	vs_HLarvAmp1_IL17RA:0.01977702):0.00172335):0.00456921	vs_HLellTal1_IL17RA:0.00776806):0.00167597):0.0054048	vs_HLondZib1_IL17RA:0.02445749):0.0328897):0.01458902	((((vs_HLacoRus1_IL17RA:0.00863865	vs_HLacoCah1_IL17RA:0.01119814):0.06040008	((vs_HLrhiPru1_IL17RA:0.05751465	vs_nanGal1_IL17RA:0.06915855):0.03302312	vs_HLcriGam1_IL17RA:0.09725062):0.02352025):0.00437634	((vs_HLpsaObe1_IL17RA:0.00805506	(vs_HLmerUng1_IL17RA:0.01162265	vs_HLrhoOpi1_IL17RA:0.01023566):0.00506563):0.02281857	vs_HLpacDup1_IL17RA:0.03654098):0.03432863):0.00798896	(((vs_rn6_IL17RA:0.0	vs_HLratNor7_IL17RA:0.0):0.00322648	vs_HLratRat7_IL17RA:0.01341327):0.06107784	((vs_HLmusCar1_IL17RA:0.00246787	(((vs_mm10_IL17RA:0.0	vs_mm39_IL17RA:0.0):0.00571601	(vs_HLmusSpi1_IL17RA:0.00439484	vs_HLmusSpr1_IL17RA:0.00187277):0.00434696):0.00634081	vs_HLmusPah1_IL17RA:0.03415295):0.00572591):0.02382033	(((((vs_HLpseDes1_IL17RA:0.02512132	(vs_HLuroCau1_IL17RA:0.0	vs_HLmasFus1_IL17RA:0.1419753):0.01990463):0.04183783	vs_HLmasCou1_IL17RA:0.04014953):0.01481609	vs_HLgraSur1_IL17RA:0.02207571):0.00330855	vs_HLarvNil1_IL17RA:0.0284759):0.00645531	vs_HLapoSyl1_IL17RA:0.081096):0.01334115):0.00820783):0.01474903):0.01191386):0.30318856):0.05939056	((((vs_mesAur1_IL17RB:0.0	vs_HLmesAur2_IL17RB:0.0):0.2201683	((vs_HLmyoGla2_IL17RB:0.01797606	((((((vs_HLmicOec1_IL17RB:0.02590855	vs_HLmicFor1_IL17RB:0.0):0.01684736	vs_HLmicAgr2_IL17RB:0.000478):0.00583813	vs_HLmicArv1_IL17RB:0.00520827):0.00596252	vs_micOch1_IL17RB:0.01256423):0.00743147	vs_HLondZib1_IL17RB:0.03393374):0.00647418	vs_HLellLut1_IL17RB:0.01789197):0.00484877):0.00665923	vs_HLarvAmp1_IL17RB:0.02182974):0.08233149):0.00216325	((((((vs_HLperCri1_IL17RB:0.01621787	vs_HLperCal2_IL17RB:0.00130355):0.01627212	vs_HLperEre1_IL17RB:0.00673055):0.0090792	vs_HLonyTor1_IL17RB:0.02085702):0.00607539	vs_HLperNas1_IL17RB:0.01984983):0.00460567	((vs_HLperManBai2_IL17RB:0.0	vs_HLperPol1_IL17RB:0.0040965):0.00826161	vs_HLperLeu1_IL17RB:0.00352872):0.02518183):0.05989688	(((((((vs_HLrhoOpi1_IL17RB:0.01862937	vs_HLmerUng1_IL17RB:0.00634141):0.00667852	vs_HLpsaObe1_IL17RB:0.00864517):0.03804508	((vs_HLneoLep1_IL17RB:0.0452581	vs_HLsigHis1_IL17RB:0.0493604):0.01362684	vs_HLcriGri3_IL17RB:0.03534903):0.03551845):0.00489775	(vs_HLacoRus1_IL17RB:0.02348466	vs_HLacoCah1_IL17RB:0.01040715):0.04236488):0.00865426	((((((vs_HLmusCar1_IL17RB:0.01234809	((vs_mm10_IL17RB:0.0	vs_mm39_IL17RB:0.0):0.000436	vs_HLmusSpi1_IL17RB:0.00489373):0.00421442):0.000230	vs_HLmusSpr1_IL17RB:0.01360528):0.00839211	vs_HLmusPah1_IL17RB:0.01848408):0.00764085	(((((vs_HLmasFus1_IL17RB:0.05386937	vs_HLpseDes1_IL17RB:0.0):0.01820499	vs_HLuroCau1_IL17RB:0.00141566):0.03082941	vs_HLgraSur1_IL17RB:0.0228268):0.00289192	vs_HLarvNil1_IL17RB:0.01319367):0.01488212	vs_HLmasCou1_IL17RB:0.02662056):0.00109384):0.01299734	(vs_HLratRat7_IL17RB:0.0036378	(vs_rn6_IL17RB:0.0	vs_HLratNor7_IL17RB:0.0):0.01111058):0.02904285):0.01155194	vs_HLapoSyl1_IL17RB:0.04199035):0.01810001):0.00983129	vs_HLcriGam1_IL17RB:0.05956442):0.01471541	(vs_HLrhiPru1_IL17RB:0.09549089	vs_nanGal1_IL17RB:0.02081898):0.05313207):0.01199231):0.00243197):0.02121344	vs_HLpacDup1_IL17RB:0.22405311):0.44219771):0.39799169	(((((((((((((vs_HLmicAgr2_IL17RC:0.01019747	vs_HLmicArv1_IL17RC:0.011292):0.00315244	(vs_HLellLut1_IL17RC:0.00717234	vs_HLellTal1_IL17RC:0.01116778):0.00375492):0.000743	vs_HLmyoGla2_IL17RC:0.02107131):0.00355837	vs_HLmicFor1_IL17RC:0.00896319):0.00353834	vs_HLmicOec1_IL17RC:0.00282455):0.0072185	(vs_HLarvAmp1_IL17RC:0.01698726	vs_HLondZib1_IL17RC:0.01936355):0.00772618):0.000941	vs_micOch1_IL17RC:0.00940915):0.02686344	((((vs_HLpsaObe1_IL17RC:0.00854021	(vs_HLmerUng1_IL17RC:0.0	vs_HLrhoOpi1_IL17RC:0.01490879):0.01598088):0.0253891	vs_HLpacDup1_IL17RC:0.01950386):0.03123695	vs_HLcriGam1_IL17RC:0.09211378):0.01848023	(('vs_mesAur1_IL17RC 2':0.0	'vs_HLmesAur2_IL17RC 2':0.0):0.01990377	vs_HLcriGri3_IL17RC:0.0280551):0.02032618):0.0072095):0.01686189	(((((vs_HLonyTor1_IL17RC:0.020198	'vs_HLonyTor1_IL17RC 2':0.0):0.02895185	vs_HLperNas1_IL17RC:0.00669651):0.00166237	(((vs_HLperManBai2_IL17RC:0.00725497	vs_HLperPol1_IL17RC:0.00713):0.01141626	vs_HLperLeu1_IL17RC:0.0):0.0110107	(vs_HLperEre1_IL17RC:0.00967646	vs_HLperCal2_IL17RC:0.00581219):0.00459288):0.00130921):0.01003273	vs_HLperCri1_IL17RC:0.00280542):0.03353579	vs_HLneoLep1_IL17RC:0.02052634):0.00492533):0.01341645	vs_HLsigHis1_IL17RC:0.05714852):0.00936919	(vs_mesAur1_IL17RC:0.0	vs_HLmesAur2_IL17RC:0.0):0.05333387):0.02821908	((((((vs_HLmasCou1_IL17RC:0.03751734	vs_HLmusPah1_IL17RC:0.05253464):0.01253385	((vs_HLarvNil1_IL17RC:0.01559324	vs_HLgraSur1_IL17RC:0.03176095):0.01075645	vs_HLapoSyl1_IL17RC:0.05328022):0.00870857):0.00338956	((vs_HLmasFus1_IL17RC:0.0	vs_HLpseDes1_IL17RC:0.02776968):0.01373049	vs_HLuroCau1_IL17RC:0.000654):0.02975094):0.0214998	(vs_HLratRat7_IL17RC:0.00312357	(vs_HLratNor7_IL17RC:0.0	vs_rn6_IL17RC:0.0):0.0198189):0.04612154):0.00946088	(vs_HLacoRus1_IL17RC:0.04511592	vs_HLacoCah1_IL17RC:0.00252665):0.10353094):0.01168265	(((vs_HLmusSpr1_IL17RC:0.000699	(vs_mm10_IL17RC:0.0	vs_mm39_IL17RC:0.0):0.01493804):0.00669567	vs_HLmusSpi1_IL17RC:0.00559327):0.0069719	vs_HLmusCar1_IL17RC:0.01550454):0.0297884):0.02306759):0.01035503	(vs_HLrhiPru1_IL17RC:0.03455193	vs_nanGal1_IL17RC:0.09879075):0.06418739):0.45756821):0.51274685	(vs_nanGal1_IL17RE:0.08938865	vs_HLrhiPru1_IL17RE:0.07612275):0.0706756):0.01114818	(vs_HLmerUng1_IL17RE:0.02512216	((vs_HLrhoOpi1_IL17RE:0.0149679	vs_HLpacDup1_IL17RE:0.04450939):0.00252942	vs_HLpsaObe1_IL17RE:0.00407245):0.00925169):0.04653012):0.01079306	(((((((((vs_mm39_IL17RE:0.0	vs_mm10_IL17RE:0.0):0.01703406	vs_HLmusSpr1_IL17RE:0.01125216):0.00177541	vs_HLmusSpi1_IL17RE:0.00461182):0.02184627	vs_HLapoSyl1_IL17RE:0.0813025):0.00391083	vs_HLmusCar1_IL17RE:0.00383759):0.00486288	vs_HLmusPah1_IL17RE:0.05725853):0.02325535	((vs_HLarvNil1_IL17RE:0.01154951	vs_HLgraSur1_IL17RE:0.03079584):0.01255436	(vs_HLratRat7_IL17RE:0.01871496	(vs_HLratNor7_IL17RE:0.0	vs_rn6_IL17RE:0.0):0.00154185):0.05924428):0.00170271):0.00916923	vs_HLmasCou1_IL17RE:0.02712415):0.00456918	((vs_HLuroCau1_IL17RE:0.0169504	vs_HLpseDes1_IL17RE:0.0236723):0.01749185	vs_HLmasFus1_IL17RE:0.00283015):0.02696983):0.02886631):0.0201677	(((((((vs_micOch1_IL17RE:0.02634945	vs_HLmicAgr2_IL17RE:0.00936025):0.01176186	vs_HLmicOec1_IL17RE:0.00839991):0.00647071	vs_HLmicFor1_IL17RE:0.0):0.00489038	vs_HLmicArv1_IL17RE:0.01724782):0.0154576	(vs_HLondZib1_IL17RE:0.02053772	(vs_HLarvAmp1_IL17RE:0.01292654	vs_HLellLut1_IL17RE:0.02306548):0.01195995):0.00536905):0.0055125	vs_HLmyoGla2_IL17RE:0.02187654):0.00490811	vs_HLellTal1_IL17RE:0.00542768):0.03204862):0.00356773	((vs_HLacoRus1_IL17RE:0.01334584	vs_HLacoCah1_IL17RE:0.03962182):0.05462027	vs_HLcriGam1_IL17RE:0.08059682):0.02314623):0.02283712	((vs_HLperManBai2_IL17RE:0.00616993	vs_HLperLeu1_IL17RE:0.0177045):0.00351635	vs_HLperPol1_IL17RE:0.00602072):0.00681417):0.01232061	((((vs_HLperCri1_IL17RE:0.00769389	vs_HLperCal2_IL17RE:0.01269547):0.01036582	vs_HLperEre1_IL17RE:0.00463234):0.01198161	vs_HLperNas1_IL17RE:0.01814314):0.00556071	vs_HLonyTor1_IL17RE:0.02344195):0.00159962):0.00587141	vs_HLneoLep1_IL17RE:0.0304738):0.00564305	vs_HLsigHis1_IL17RE:0.09121816):0.01783622	vs_HLcriGri3_IL17RE:0.02571811):0.05477361	vs_HLmesAur2_IL17RE:0.0	vs_mesAur1_IL17RE:0.0);
((((((((((((((((((vs_HLmicOec1_IL17RD:0.00330565	vs_HLmicFor1_IL17RD:0.00392448):0.00275949	vs_micOch1_IL17RD:0.01035577):0.00133882	vs_HLmicAgr2_IL17RD:0.01009281):0.00167713	vs_HLmicArv1_IL17RD:0.01554948):0.00387352	((vs_HLellLut1_IL17RD:0.00939278	vs_HLellTal1_IL17RD:0.00555422):0.00772608	(vs_HLarvAmp1_IL17RD:0.01765241	vs_HLmyoGla2_IL17RD:0.02259329):0.0017175):0.00102806):0.00304519	vs_HLondZib1_IL17RD:0.01139226):0.02488571	vs_HLsigHis1_IL17RD:0.03681244):0.00225407	((vs_HLonyTor1_IL17RD:0.01916553	((vs_HLperNas1_IL17RD:0.01051237	((vs_HLperCal2_IL17RD:0.00495297	vs_HLperEre1_IL17RD:0.01090785):0.00455117	vs_HLperCri1_IL17RD:0.01018995):0.00439232):0.00516184	((vs_HLperPol1_IL17RD:0.00130183	vs_HLperManBai2_IL17RD:0.00183995):0.00241752	vs_HLperLeu1_IL17RD:0.00457792):0.00928751):0.00226365):0.00755473	vs_HLneoLep1_IL17RD:0.01996427):0.0076908):0.00206349	(vs_HLcriGri3_IL17RD:0.01907994	(vs_mesAur1_IL17RD:0.0	vs_HLmesAur2_IL17RD:0.0):0.06205471):0.00979667):0.00511257	(((vs_HLpacDup1_IL17RD:0.01501866	((vs_HLrhoOpi1_IL17RD:0.01657646	vs_HLmerUng1_IL17RD:0.00977549):0.00545095	vs_HLpsaObe1_IL17RD:0.01658356):0.01246886):0.01892147	(vs_HLacoCah1_IL17RD:0.00728493	vs_HLacoRus1_IL17RD:0.00869954):0.03420394):0.00777288	(vs_HLrhiPru1_IL17RD:0.04964459	vs_nanGal1_IL17RD:0.03371885):0.05219087):0.000460):0.0033237	vs_HLcriGam1_IL17RD:0.04843119):0.0111026	((((vs_HLmusCar1_IL17RD:0.01080065	(((vs_mm10_IL17RD:0.0	vs_mm39_IL17RD:0.0):0.000765	vs_HLmusSpi1_IL17RD:0.00829599):0.0029469	vs_HLmusSpr1_IL17RD:0.00540565):0.00639092):0.00767142	vs_HLmusPah1_IL17RD:0.01560591):0.01857195	vs_HLmasCou1_IL17RD:0.02389333):0.0022439	((((vs_rn6_IL17RD:0.0	vs_HLratNor7_IL17RD:0.0):0.01318955	vs_HLratRat7_IL17RD:0.00549033):0.02113933	((vs_HLmasFus1_IL17RD:0.04622368	vs_HLpseDes1_IL17RD:0.00729141):0.00437238	vs_HLuroCau1_IL17RD:0.00850945):0.01843086):0.000981	(vs_HLgraSur1_IL17RD:0.01745232	vs_HLarvNil1_IL17RD:0.02193826):0.0110169):0.00224057):0.0083549):0.03379706	vs_HLapoSyl1_IL17RD:0.05232675):0.60531829	(((vs_HLpsaObe1_IL17RA:0.00937437	(vs_HLmerUng1_IL17RA:0.0108841	vs_HLrhoOpi1_IL17RA:0.01000374):0.00246107):0.0290443	vs_HLpacDup1_IL17RA:0.04127522):0.02444192	((((((vs_HLmusPah1_IL17RA:0.03190207	(((vs_HLmusSpr1_IL17RA:0.00568857	(vs_mm39_IL17RA:0.0	vs_mm10_IL17RA:0.0):0.00273925):0.00149107	vs_HLmusSpi1_IL17RA:0.00183118):0.00587931	vs_HLmusCar1_IL17RA:0.00360307):0.00235081):0.02061404	((vs_HLpseDes1_IL17RA:0.04609539	vs_HLuroCau1_IL17RA:0.00115332):0.03600603	vs_HLmasCou1_IL17RA:0.05500304):0.00491983):0.00832999	(vs_HLarvNil1_IL17RA:0.02243611	vs_HLgraSur1_IL17RA:0.02831904):0.00664589):0.00487161	(vs_rn6_IL17RA:0.0	(vs_HLratRat7_IL17RA:0.01856276	vs_HLratNor7_IL17RA:0.0):0.000017):0.05516507):0.00205775	vs_HLapoSyl1_IL17RA:0.09040658):0.0203803	((vs_HLacoRus1_IL17RA:0.00890257	vs_HLacoCah1_IL17RA:0.01597719):0.06150393	((((((((vs_HLperEre1_IL17RA:0.00834126	(vs_HLperCri1_IL17RA:0.00368318	vs_HLperCal2_IL17RA:0.01758586):0.005296):0.01017217	(vs_HLperLeu1_IL17RA:0.00656996	(vs_HLperPol1_IL17RA:0.00440115	vs_HLperManBai2_IL17RA:0.00827443):0.00472096):0.00753884):0.00547517	vs_HLonyTor1_IL17RA:0.03645838):0.00860554	((vs_HLmasFus1_IL17RA:0.13356062	'vs_HLperNas1_IL17RA 2':0.0):0.01716714	vs_HLperNas1_IL17RA:0.0):0.03761382):0.01359088	((vs_HLcriGam1_IL17RA:0.08185135	vs_HLsigHis1_IL17RA:0.0688526):0.00508461	((vs_mesAur1_IL17RA:0.0	vs_HLmesAur2_IL17RA:0.0):0.03247479	vs_HLcriGri3_IL17RA:0.02049081):0.02365223):0.00187636):0.00836834	((((((vs_HLmicAgr2_IL17RA:0.0067441	((vs_HLmicOec1_IL17RA:0.00843561	vs_micOch1_IL17RA:0.01607652):0.00398892	vs_HLmicFor1_IL17RA:0.000635):0.01018564):0.000647	vs_HLmicArv1_IL17RA:0.00933602):0.01332569	(vs_HLellLut1_IL17RA:0.01305379	vs_HLellTal1_IL17RA:0.00372662):0.00504192):0.00174738	vs_HLarvAmp1_IL17RA:0.0201515):0.00304022	vs_HLmyoGla2_IL17RA:0.01771054):0.00414592	vs_HLondZib1_IL17RA:0.02284438):0.02986454):0.00542855	vs_HLneoLep1_IL17RA:0.02343567):0.01850706	(vs_nanGal1_IL17RA:0.0586184	vs_HLrhiPru1_IL17RA:0.05339518):0.07436246):0.00249817):0.00636045):0.01022018):0.33525072):0.01939111	((((((((((vs_mm39_IL17RE:0.0	vs_mm10_IL17RE:0.0):0.02488455	vs_HLmusSpr1_IL17RE:0.0):0.00375989	vs_HLmusSpi1_IL17RE:0.00294905):0.02210325	vs_HLmusCar1_IL17RE:0.0089997):0.0229969	(((vs_HLpseDes1_IL17RE:0.02430652	vs_HLmasFus1_IL17RE:0.00931698):0.01797303	vs_HLuroCau1_IL17RE:0.01252536):0.01509065	(vs_HLmasCou1_IL17RE:0.03963443	((((vs_HLratRat7_IL17RE:0.00738162	(vs_HLratNor7_IL17RE:0.0	vs_rn6_IL17RE:0.0):0.0086196):0.03262129	vs_HLapoSyl1_IL17RE:0.05737709):0.01503579	vs_HLgraSur1_IL17RE:0.03303405):0.01011198	vs_HLarvNil1_IL17RE:0.01012581):0.0187712):0.00344403):0.00291475):0.01385329	vs_HLmusPah1_IL17RE:0.03283391):0.03354918	((((((((((vs_HLmicOec1_IL17RE:0.00247867	(vs_micOch1_IL17RE:0.0136298	vs_HLmicAgr2_IL17RE:0.0205475):0.01039208):0.01055841	vs_HLmicFor1_IL17RE:0.0):0.00812134	vs_HLmicArv1_IL17RE:0.00928159):0.00511463	((vs_HLellLut1_IL17RE:0.01975414	vs_HLarvAmp1_IL17RE:0.02230857):0.01281402	vs_HLellTal1_IL17RE:0.0):0.01285014):0.00924783	vs_HLondZib1_IL17RE:0.03225897):0.00402928	vs_HLmyoGla2_IL17RE:0.01995046):0.02305379	(vs_HLcriGri3_IL17RE:0.01284144	(vs_mesAur1_IL17RE:0.0	vs_HLmesAur2_IL17RE:0.0):0.05679258):0.03127844):0.00746034	((vs_HLacoRus1_IL17RE:0.03145074	vs_HLacoCah1_IL17RE:0.02862716):0.04637296	vs_HLcriGam1_IL17RE:0.0750053):0.00811):0.00275344	(((((vs_HLperNas1_IL17RE:0.02212968	vs_HLonyTor1_IL17RE:0.02093444):0.00735822	(vs_HLperCal2_IL17RE:0.01023723	vs_HLperEre1_IL17RE:0.00443783):0.00499538):0.00111631	vs_HLperCri1_IL17RE:0.00756053):0.0140229	(vs_HLperPol1_IL17RE:0.00915811	(vs_HLperLeu1_IL17RE:0.01752768	vs_HLperManBai2_IL17RE:0.01306499):0.00172474):0.00606819):0.02264294	vs_HLsigHis1_IL17RE:0.08047246):0.00173357):0.00730619	vs_HLneoLep1_IL17RE:0.01983768):0.01771462):0.01347364	(((vs_HLrhoOpi1_IL17RE:0.01347241	vs_HLpacDup1_IL17RE:0.04154241):0.00655178	vs_HLpsaObe1_IL17RE:0.00217354):0.01088787	vs_HLmerUng1_IL17RE:0.02615906):0.03331474):0.01803048	(vs_nanGal1_IL17RE:0.05260097	vs_HLrhiPru1_IL17RE:0.09226305):0.06003339):0.46915369	(((((((vs_HLarvNil1_IL17RC:0.02939453	vs_HLgraSur1_IL17RC:0.01238058):0.02453429	vs_HLapoSyl1_IL17RC:0.04421523):0.0031792	((((vs_HLratNor7_IL17RC:0.0	vs_rn6_IL17RC:0.0):0.01348713	vs_HLratRat7_IL17RC:0.00718411):0.0616063	(vs_HLpseDes1_IL17RC:0.04853528	vs_HLuroCau1_IL17RC:0.0):0.01617995):0.00822116	vs_HLmasFus1_IL17RC:0.0):0.01828088):0.00656115	((((vs_HLmusSpr1_IL17RC:0.0	(vs_mm39_IL17RC:0.0	vs_mm10_IL17RC:0.0):0.01852325):0.01086047	vs_HLmusSpi1_IL17RC:0.0):0.01369432	vs_HLmusPah1_IL17RC:0.05246107):0.01471186	vs_HLmusCar1_IL17RC:0.0):0.04397011):0.000926	vs_HLmasCou1_IL17RC:0.03159673):0.03748851	(((((((vs_HLcriGam1_IL17RC:0.11209002	('vs_HLmesAur2_IL17RC 2':0.0	'vs_mesAur1_IL17RC 2':0.0):0.01840568):0.00572491	vs_HLcriGri3_IL17RC:0.02685237):0.01957174	(((((vs_HLellLut1_IL17RC:0.00942421	vs_HLarvAmp1_IL17RC:0.01683834):0.00153162	vs_HLmyoGla2_IL17RC:0.02492382):0.00689024	((((vs_HLondZib1_IL17RC:0.0238059	vs_HLmicAgr2_IL17RC:0.01251117):0.00404067	vs_HLmicArv1_IL17RC:0.00418859):0.00391975	vs_HLmicFor1_IL17RC:0.00911179):0.00321453	vs_HLmicOec1_IL17RC:0.00328272):0.00503653):0.000583	vs_micOch1_IL17RC:0.00981874):0.01589085	vs_HLellTal1_IL17RC:0.0):0.02277698):0.01211231	(vs_HLmesAur2_IL17RC:0.0	vs_mesAur1_IL17RC:0.0):0.03862844):0.02278384	((((vs_HLrhoOpi1_IL17RC:0.01089004	vs_HLmerUng1_IL17RC:0.007231):0.00610666	vs_HLpsaObe1_IL17RC:0.01490044):0.04474226	vs_HLpacDup1_IL17RC:0.01003664):0.07205537	(vs_HLacoRus1_IL17RC:0.04265219	vs_HLacoCah1_IL17RC:0.00928167):0.04216462):0.0132662):0.01881637	(((((vs_HLperNas1_IL17RC:0.00948296	vs_HLperEre1_IL17RC:0.00807411):0.00467304	(vs_HLonyTor1_IL17RC:0.02368408	(vs_HLneoLep1_IL17RC:0.03565927	vs_HLsigHis1_IL17RC:0.05161392):0.00793912):0.00192396):0.00204485	(vs_HLperManBai2_IL17RC:0.000800	(vs_HLperLeu1_IL17RC:0.00409516	vs_HLperPol1_IL17RC:0.01142096):0.00738981):0.0142762):0.00705699	vs_HLperCal2_IL17RC:0.00289589):0.01698092	vs_HLperCri1_IL17RC:0.0):0.023196):0.00422889	'vs_HLonyTor1_IL17RC 2':0.0):0.03442593):0.02343587	(vs_nanGal1_IL17RC:0.09804339	vs_HLrhiPru1_IL17RC:0.03451382):0.05824005):0.38523786):0.52479438):0.08857927	Mussel_IL17R:0.74268361):0.47836624	(((((((((((vs_HLratNor7_IL17RB:0.0	vs_rn6_IL17RB:0.0):0.01387773	vs_HLratRat7_IL17RB:0.0):0.02965	((((vs_mm39_IL17RB:0.0	vs_mm10_IL17RB:0.0):0.00440817	((vs_HLmusSpi1_IL17RB:0.0060649	vs_HLmusCar1_IL17RB:0.00997672):0.00717576	vs_HLmusSpr1_IL17RB:0.00900066):0.00798878):0.0051863	vs_HLmusPah1_IL17RB:0.0265322):0.00834898	((((vs_HLuroCau1_IL17RB:0.01249094	vs_HLpseDes1_IL17RB:0.01515844):0.00476129	vs_HLmasFus1_IL17RB:0.03965891):0.01862838	(vs_HLgraSur1_IL17RB:0.02533523	vs_HLarvNil1_IL17RB:0.01212375):0.01216348):0.01154433	vs_HLmasCou1_IL17RB:0.02398226):0.00214348):0.00547517):0.00709722	vs_HLapoSyl1_IL17RB:0.0632454):0.01049282	((((vs_HLacoRus1_IL17RB:0.01636534	vs_HLacoCah1_IL17RB:0.01463431):0.0609083	vs_HLcriGri3_IL17RB:0.0571802):0.00800548	vs_HLneoLep1_IL17RB:0.04058366):0.01162089	vs_HLsigHis1_IL17RB:0.04851498):0.02053218):0.02320858	(vs_HLpsaObe1_IL17RB:0.00462569	(vs_HLmerUng1_IL17RB:0.00699023	vs_HLrhoOpi1_IL17RB:0.01933604):0.01580998):0.03096608):0.01351047	vs_HLcriGam1_IL17RB:0.06262141):0.01454196	vs_HLpacDup1_IL17RB:0.20928955):0.00701254	(((vs_HLonyTor1_IL17RB:0.03198781	((vs_HLperCal2_IL17RB:0.00940579	vs_HLperCri1_IL17RB:0.0134737):0.0080094	vs_HLperEre1_IL17RB:0.00572995):0.00953605):0.00292654	vs_HLperNas1_IL17RB:0.02286485):0.01927434	((vs_HLperManBai2_IL17RB:0.0	vs_HLperPol1_IL17RB:0.0080081):0.01027619	vs_HLperLeu1_IL17RB:0.00888631):0.00986544):0.04819622):0.00490442	(((((((vs_HLmicArv1_IL17RB:0.01092471	vs_HLmicAgr2_IL17RB:0.00943079):0.00203935	(vs_HLmicOec1_IL17RB:0.0115679	vs_HLmicFor1_IL17RB:0.00908945):0.01167124):0.000937	vs_micOch1_IL17RB:0.01507002):0.01909953	vs_HLondZib1_IL17RB:0.02051649):0.0055758	vs_HLellLut1_IL17RB:0.02310642):0.00745146	vs_HLarvAmp1_IL17RB:0.01185347):0.00755143	vs_HLmyoGla2_IL17RB:0.02364666):0.08642522):0.01080245	(vs_HLrhiPru1_IL17RB:0.08465096	vs_nanGal1_IL17RB:0.00970628):0.08007045):0.0104319):0.19856636	vs_HLmesAur2_IL17RB:0.0	vs_mesAur1_IL17RB:0.0);
(((((((((((((((((((((((((vs_HLpacDup1_IL17RD:0.01453234	((vs_HLrhoOpi1_IL17RD:0.01787448	vs_HLmerUng1_IL17RD:0.00723238):0.00516334	vs_HLpsaObe1_IL17RD:0.01329348):0.01446693):0.02097104	(vs_HLacoRus1_IL17RD:0.01430601	vs_HLacoCah1_IL17RD:0.01078579):0.03784422):0.00867945	(((((((((vs_HLmusSpi1_IL17RD:0.00592159	vs_HLmusSpr1_IL17RD:0.00303272):0.00127572	(vs_mm39_IL17RD:0.0	vs_mm10_IL17RD:0.0):0.00246546):0.00513501	vs_HLmusCar1_IL17RD:0.00753159):0.00765478	vs_HLmusPah1_IL17RD:0.0133675):0.01473695	vs_HLmasCou1_IL17RD:0.02494663):0.00353954	(vs_HLarvNil1_IL17RD:0.02020787	vs_HLgraSur1_IL17RD:0.01403781):0.00663233):0.00104214	(((vs_rn6_IL17RD:0.0	vs_HLratNor7_IL17RD:0.0):0.01280266	vs_HLratRat7_IL17RD:0.00752342):0.02275677	((vs_HLmasFus1_IL17RD:0.03688181	vs_HLpseDes1_IL17RD:0.00844867):0.00561994	vs_HLuroCau1_IL17RD:0.00626321):0.02655624):0.00281537):0.0052396	vs_HLapoSyl1_IL17RD:0.08942042):0.01247688	((vs_HLrhiPru1_IL17RD:0.05683196	vs_nanGal1_IL17RD:0.03100001):0.05172656	vs_HLcriGam1_IL17RD:0.04232997):0.00175768):0.00141006):0.00623371	((((((vs_micOch1_IL17RD:0.00679537	vs_HLmicArv1_IL17RD:0.00897229):0.000936	(vs_HLmicFor1_IL17RD:0.00603539	vs_HLmicOec1_IL17RD:0.00384873):0.00475585):0.000858	vs_HLmicAgr2_IL17RD:0.00868314):0.00397051	(vs_HLmyoGla2_IL17RD:0.01790138	((vs_HLellTal1_IL17RD:0.00681136	vs_HLellLut1_IL17RD:0.01671437):0.00806772	vs_HLarvAmp1_IL17RD:0.01798498):0.00195759):0.00172063):0.00502405	vs_HLondZib1_IL17RD:0.0123354):0.03019543	vs_HLsigHis1_IL17RD:0.04860229):0.000505):0.00290426	(((((vs_HLperManBai2_IL17RD:0.00161205	vs_HLperPol1_IL17RD:0.0023933):0.00175949	vs_HLperLeu1_IL17RD:0.00544147):0.01012508	((vs_HLperCri1_IL17RD:0.00666806	(vs_HLperEre1_IL17RD:0.0107909	vs_HLperCal2_IL17RD:0.0069085):0.00404679):0.00371508	vs_HLperNas1_IL17RD:0.01166302):0.00322093):0.00408855	vs_HLonyTor1_IL17RD:0.02483681):0.0015277	vs_HLneoLep1_IL17RD:0.021783):0.00881976):0.01067299	vs_HLcriGri3_IL17RD:0.01652825):0.00609631	(vs_HLmesAur2_IL17RD:0.0	vs_mesAur1_IL17RD:0.0):0.05439233):0.4927312	Mussel_IL17R:0.72737682):0.04469861	((((((((vs_HLarvAmp1_IL17RA:0.01887028	(((((vs_HLmicFor1_IL17RA:0.0	vs_HLmicOec1_IL17RA:0.00897898):0.00357473	vs_micOch1_IL17RA:0.01097459):0.00227978	vs_HLmicArv1_IL17RA:0.00403491):0.00182657	vs_HLmicAgr2_IL17RA:0.00452863):0.01123041	(vs_HLellTal1_IL17RA:0.00245331	vs_HLellLut1_IL17RA:0.01315884):0.00950123):0.00405891):0.00214795	vs_HLmyoGla2_IL17RA:0.02048512):0.00252302	vs_HLondZib1_IL17RA:0.01877061):0.0323109	((vs_HLcriGri3_IL17RA:0.02321362	((vs_HLmesAur2_IL17RA:0.0	vs_mesAur1_IL17RA:0.0):0.03743827	vs_HLcriGam1_IL17RA:0.09440626):0.00377364):0.0125315	vs_HLsigHis1_IL17RA:0.0661521):0.00354654):0.00261373	vs_HLneoLep1_IL17RA:0.03130435):0.01148747	((((vs_HLperEre1_IL17RA:0.01179648	vs_HLperCri1_IL17RA:0.00739147):0.00121072	(((vs_HLperPol1_IL17RA:0.00527544	vs_HLperManBai2_IL17RA:0.01034875):0.00329838	vs_HLperLeu1_IL17RA:0.00638157):0.016264	vs_HLperCal2_IL17RA:0.01202835):0.00168606):0.00232566	vs_HLonyTor1_IL17RA:0.03341018):0.01614354	(vs_HLperNas1_IL17RA:0.0	'vs_HLperNas1_IL17RA 2':0.0):0.00168141):0.02253115):0.01508148	((((((((vs_HLuroCau1_IL17RA:0.00449737	vs_HLmasFus1_IL17RA:0.11178729):0.00453616	vs_HLpseDes1_IL17RA:0.02944322):0.02778434	(((vs_HLmusCar1_IL17RA:0.00846695	((vs_mm10_IL17RA:0.0	vs_mm39_IL17RA:0.0):0.00415806	(vs_HLmusSpr1_IL17RA:0.00564571	vs_HLmusSpi1_IL17RA:0.00206763):0.00191949):0.00566246):0.00895197	vs_HLmusPah1_IL17RA:0.01901548):0.00836528	vs_HLmasCou1_IL17RA:0.04991447):0.01017417):0.00398333	(vs_HLgraSur1_IL17RA:0.02809241	vs_HLarvNil1_IL17RA:0.0194187):0.01105781):0.01046089	((vs_rn6_IL17RA:0.0	vs_HLratNor7_IL17RA:0.0):0.0014501	vs_HLratRat7_IL17RA:0.01100444):0.0539295):0.00804031	vs_HLapoSyl1_IL17RA:0.07059299):0.01069027	(vs_HLacoRus1_IL17RA:0.00663062	vs_HLacoCah1_IL17RA:0.01338035):0.06749778):0.01299633	(vs_HLpacDup1_IL17RA:0.05130181	((vs_HLrhoOpi1_IL17RA:0.01211265	vs_HLpsaObe1_IL17RA:0.00662797):0.00437756	vs_HLmerUng1_IL17RA:0.00987869):0.01025301):0.03910975):0.00673777):0.00651096	(vs_HLrhiPru1_IL17RA:0.05870687	vs_nanGal1_IL17RA:0.05751425):0.06027174):0.32143767):0.12914199	((((((((((((((vs_HLmusSpr1_IL17RB:0.01048613	vs_HLmusSpi1_IL17RB:0.00398043):0.00146214	vs_HLmusCar1_IL17RB:0.01523485):0.00137484	(vs_mm39_IL17RB:0.0	vs_mm10_IL17RB:0.0):0.00501559):0.00935207	(((vs_HLratNor7_IL17RB:0.0	vs_rn6_IL17RB:0.0):0.00536727	vs_HLratRat7_IL17RB:0.00578868):0.02796656	((((vs_HLmasFus1_IL17RB:0.05668389	vs_HLpseDes1_IL17RB:0.00233902):0.0172173	vs_HLuroCau1_IL17RB:0.01648997):0.03586973	vs_HLgraSur1_IL17RB:0.00580567):0.02091082	vs_HLapoSyl1_IL17RB:0.05697454):0.00233696):0.00795623):0.00482451	vs_HLmusPah1_IL17RB:0.01610033):0.00734674	vs_HLmasCou1_IL17RB:0.03166402):0.00880944	vs_HLarvNil1_IL17RB:0.02120656):0.00403604	((vs_HLacoCah1_IL17RB:0.01709931	vs_HLacoRus1_IL17RB:0.01276221):0.05315979	((vs_HLmerUng1_IL17RB:0.01336607	vs_HLrhoOpi1_IL17RB:0.01530223):0.01152799	vs_HLpsaObe1_IL17RB:0.00162298):0.03898591):0.02897549):0.02297641	vs_HLcriGam1_IL17RB:0.05863068):0.01277027	vs_HLpacDup1_IL17RB:0.23839649):0.00653538	((((vs_HLonyTor1_IL17RB:0.02866642	(vs_HLperEre1_IL17RB:0.0021902	(vs_HLperCal2_IL17RB:0.0	vs_HLperCri1_IL17RB:0.0173639):0.00769429):0.01119681):0.01015747	vs_HLperNas1_IL17RB:0.01712867):0.00919351	((vs_HLperManBai2_IL17RB:0.0032887	vs_HLperPol1_IL17RB:0.00326305):0.01262776	vs_HLperLeu1_IL17RB:0.00195476):0.01861864):0.02496799	((vs_HLsigHis1_IL17RB:0.06182321	vs_HLneoLep1_IL17RB:0.03410173):0.00491454	vs_HLcriGri3_IL17RB:0.05129349):0.0097183):0.01504213):0.00903581	(vs_HLondZib1_IL17RB:0.02409696	((vs_micOch1_IL17RB:0.01042543	((vs_HLmicArv1_IL17RB:0.00745002	(vs_HLmicOec1_IL17RB:0.02874991	vs_HLmicFor1_IL17RB:0.0):0.02187047):0.00360727	vs_HLmicAgr2_IL17RB:0.00764109):0.01306758):0.02065446	((vs_HLmyoGla2_IL17RB:0.02002454	vs_HLellLut1_IL17RB:0.02605511):0.00776545	vs_HLarvAmp1_IL17RB:0.02059067):0.00960818):0.0142222):0.0752127):0.01664484	(vs_HLrhiPru1_IL17RB:0.08744346	vs_nanGal1_IL17RB:0.02415938):0.05598362):0.06698335	(vs_HLmesAur2_IL17RB:0.0	vs_mesAur1_IL17RB:0.0):0.15081556):0.39810344):0.45592974	((((((((vs_HLondZib1_IL17RC:0.01490635	((vs_HLellLut1_IL17RC:0.01936025	vs_HLmyoGla2_IL17RC:0.01792034):0.00881867	vs_HLellTal1_IL17RC:0.00585969):0.00963822):0.00865964	(vs_HLmicArv1_IL17RC:0.01182667	vs_HLmicAgr2_IL17RC:0.00771087):0.00345574):0.0031616	vs_micOch1_IL17RC:0.00828274):0.00264467	vs_HLmicFor1_IL17RC:0.00819225):0.0021577	vs_HLmicOec1_IL17RC:0.00182608):0.01292429	vs_HLarvAmp1_IL17RC:0.01592755):0.01301812	(((('vs_HLonyTor1_IL17RC 2':0.0	(vs_HLonyTor1_IL17RC:0.02431872	(((vs_HLperCal2_IL17RC:0.00458478	(vs_HLperCri1_IL17RC:0.0144118	vs_HLperEre1_IL17RC:0.00592313):0.00261853):0.0032654	((vs_HLperManBai2_IL17RC:0.0046758	vs_HLperPol1_IL17RC:0.01143326):0.008932	vs_HLperLeu1_IL17RC:0.0):0.01374404):0.00443971	vs_HLperNas1_IL17RC:0.01023309):0.00123996):0.02145837):0.02195228	vs_HLneoLep1_IL17RC:0.02739398):0.01098378	vs_HLsigHis1_IL17RC:0.05479772):0.000860	(('vs_mesAur1_IL17RC 2':0.0	'vs_HLmesAur2_IL17RC 2':0.0):0.0362758	((vs_mesAur1_IL17RC:0.0	vs_HLmesAur2_IL17RC:0.0):0.03393109	vs_HLcriGri3_IL17RC:0.01655223):0.01183848):0.01803204):0.01560357):0.0092931	(((((vs_HLmusSpi1_IL17RC:0.00184422	((vs_mm10_IL17RC:0.0	vs_mm39_IL17RC:0.0):0.00711069	vs_HLmusSpr1_IL17RC:0.00747948):0.00262601):0.01449299	vs_HLmusCar1_IL17RC:0.00593346):0.02471783	(((((vs_HLmusPah1_IL17RC:0.04605426	(((vs_HLratNor7_IL17RC:0.0	vs_rn6_IL17RC:0.0):0.01647191	vs_HLratRat7_IL17RC:0.00590055):0.03320783	vs_HLapoSyl1_IL17RC:0.04981551):0.00441828):0.00502859	vs_HLmasCou1_IL17RC:0.03322019):0.00437413	((vs_HLmasFus1_IL17RC:0.0	vs_HLpseDes1_IL17RC:0.03045263):0.01227441	vs_HLuroCau1_IL17RC:0.0):0.0153159):0.01652366	(vs_HLgraSur1_IL17RC:0.02659739	vs_HLarvNil1_IL17RC:0.02231577):0.00690303):0.0096401	((vs_HLacoRus1_IL17RC:0.03753879	vs_HLacoCah1_IL17RC:0.01823634):0.06004657	vs_HLcriGam1_IL17RC:0.08823146):0.01457591):0.02032246):0.01587561	(((vs_HLrhoOpi1_IL17RC:0.01573771	vs_HLmerUng1_IL17RC:0.0012964):0.01340794	vs_HLpsaObe1_IL17RC:0.01912132):0.00895931	vs_HLpacDup1_IL17RC:0.03140408):0.04989004):0.0170909	(vs_HLrhiPru1_IL17RC:0.02842158	vs_nanGal1_IL17RC:0.07663995):0.06569667):0.0056446):0.35754296):0.58261603	(vs_HLrhiPru1_IL17RE:0.0574037	vs_nanGal1_IL17RE:0.08446468):0.08626052):0.00218479	((vs_HLrhoOpi1_IL17RE:0.00302425	(vs_HLpacDup1_IL17RE:0.05888083	vs_HLmerUng1_IL17RE:0.0123368):0.01083405):0.00685895	vs_HLpsaObe1_IL17RE:0.0065985):0.06917288):0.00870766	vs_HLsigHis1_IL17RE:0.08537557):0.01152433	(vs_HLperManBai2_IL17RE:0.01002039	vs_HLperPol1_IL17RE:0.01244077):0.01763641):0.00907201	(((vs_HLperLeu1_IL17RE:0.02231842	((vs_HLperNas1_IL17RE:0.01556423	vs_HLonyTor1_IL17RE:0.02984261):0.00187362	((vs_HLperCal2_IL17RE:0.01193213	vs_HLperCri1_IL17RE:0.00269507):0.00795231	vs_HLperEre1_IL17RE:0.00651477):0.00460718):0.00728268):0.01007158	(((vs_HLcriGri3_IL17RE:0.03958357	(vs_mesAur1_IL17RE:0.0	vs_HLmesAur2_IL17RE:0.0):0.03356959):0.00912669	vs_HLcriGam1_IL17RE:0.08524687):0.01671378	vs_HLneoLep1_IL17RE:0.02094484):0.00351142):0.00856962	(((vs_HLellTal1_IL17RE:0.01370884	vs_HLmyoGla2_IL17RE:0.03584389):0.00666723	((((((vs_HLellLut1_IL17RE:0.03800814	vs_HLarvAmp1_IL17RE:0.0):0.02064042	vs_micOch1_IL17RE:0.01066611):0.0087276	vs_HLmicAgr2_IL17RE:0.01181071):0.00779446	vs_HLmicFor1_IL17RE:0.0):0.00707676	vs_HLmicOec1_IL17RE:0.000032):0.0102524	vs_HLmicArv1_IL17RE:0.01281911):0.00262818):0.01065648	vs_HLondZib1_IL17RE:0.01905091):0.01835092):0.01146551):0.01225791	(vs_HLacoCah1_IL17RE:0.01803573	vs_HLacoRus1_IL17RE:0.04170137):0.0559476):0.02850735	(vs_HLarvNil1_IL17RE:0.02190673	vs_HLgraSur1_IL17RE:0.03637822):0.00651998):0.00948734	vs_HLmasCou1_IL17RE:0.04064862):0.01020493	vs_HLmusPah1_IL17RE:0.0328366):0.00868164	((vs_HLmusSpr1_IL17RE:0.00615081	vs_HLmusSpi1_IL17RE:0.00725151):0.00604437	((vs_mm39_IL17RE:0.0	vs_mm10_IL17RE:0.0):0.02093398	vs_HLmusCar1_IL17RE:0.000006):0.02028735):0.02323041):0.00490419	((vs_HLmasFus1_IL17RE:0.01607829	vs_HLpseDes1_IL17RE:0.03042584):0.01201295	vs_HLuroCau1_IL17RE:0.01209498):0.02212728):0.01127437	vs_HLapoSyl1_IL17RE:0.05858869):0.03891901	vs_HLratRat7_IL17RE:0.00418843):0.0153197	vs_HLratNor7_IL17RE:0.0	vs_rn6_IL17RE:0.0);
(((((((((((((((((((((((((vs_HLmicArv1_IL17RA:0.00607398	(vs_micOch1_IL17RA:0.01178651	vs_HLmicAgr2_IL17RA:0.00800596):0.000169):0.000898	(vs_HLmicOec1_IL17RA:0.00622819	vs_HLmicFor1_IL17RA:0.00630737):0.00132351):0.00963349	(vs_HLellTal1_IL17RA:0.01022935	vs_HLellLut1_IL17RA:0.00818133):0.00928008):0.00234378	(vs_HLmyoGla2_IL17RA:0.02046364	vs_HLarvAmp1_IL17RA:0.01931855):0.00173864):0.00482825	vs_HLondZib1_IL17RA:0.02497369):0.03524109	((vs_mesAur1_IL17RA:0.0	vs_HLmesAur2_IL17RA:0.0):0.02687779	vs_HLcriGri3_IL17RA:0.03296725):0.01329525):0.00346469	((((((vs_HLuroCau1_IL17RA:0.01400453	vs_HLpseDes1_IL17RA:0.02785554):0.00404076	vs_HLmasFus1_IL17RA:0.10015155):0.02500714	(((((vs_HLmusCar1_IL17RA:0.0022035	((vs_mm39_IL17RA:0.0	vs_mm10_IL17RA:0.0):0.00392665	(vs_HLmusSpr1_IL17RA:0.00385594	vs_HLmusSpi1_IL17RA:0.00238485):0.00112236):0.00361608):0.01073309	vs_HLmusPah1_IL17RA:0.02292119):0.01982983	(vs_HLmasCou1_IL17RA:0.03822645	vs_HLapoSyl1_IL17RA:0.07883638):0.00487159):0.00166285	(vs_HLgraSur1_IL17RA:0.02683656	vs_HLarvNil1_IL17RA:0.02796303):0.01201857):0.0058356	((vs_HLratNor7_IL17RA:0.0	vs_rn6_IL17RA:0.0):0.00809857	vs_HLratRat7_IL17RA:0.00799713):0.05044959):0.00181838):0.02345496	((vs_HLacoRus1_IL17RA:0.00982586	vs_HLacoCah1_IL17RA:0.01204288):0.05629686	(((vs_HLmerUng1_IL17RA:0.01221984	vs_HLrhoOpi1_IL17RA:0.00747149):0.0022556	vs_HLpsaObe1_IL17RA:0.01074126):0.01922392	vs_HLpacDup1_IL17RA:0.0375011):0.03485351):0.0043795):0.00660525	((vs_HLrhiPru1_IL17RA:0.07603501	vs_nanGal1_IL17RA:0.04148294):0.06582428	vs_HLcriGam1_IL17RA:0.06963391):0.00483375):0.01601183	vs_HLsigHis1_IL17RA:0.06366312):0.00514671):0.0098904	vs_HLneoLep1_IL17RA:0.0260909):0.00810126	((((vs_HLperEre1_IL17RA:0.00904634	vs_HLperCal2_IL17RA:0.00789743):0.00129304	vs_HLperCri1_IL17RA:0.0123368):0.00599507	((vs_HLperPol1_IL17RA:0.0031413	vs_HLperManBai2_IL17RA:0.00743216):0.000979	vs_HLperLeu1_IL17RA:0.01130074):0.01597007):0.00586328	vs_HLonyTor1_IL17RA:0.03268746):0.00858373):0.03273707	vs_HLperNas1_IL17RA:0.0):0.0082738	'vs_HLperNas1_IL17RA 2':0.0):0.2806581	((((((((vs_mm10_IL17RD:0.0	vs_mm39_IL17RD:0.0):0.00326028	vs_HLmusSpi1_IL17RD:0.00314669):0.00197351	vs_HLmusSpr1_IL17RD:0.00216342):0.00642653	vs_HLmusCar1_IL17RD:0.00360291):0.01270381	vs_HLmusPah1_IL17RD:0.00888325):0.0107684	((vs_HLapoSyl1_IL17RD:0.08342249	((((vs_rn6_IL17RD:0.0	vs_HLratNor7_IL17RD:0.0):0.00953365	vs_HLratRat7_IL17RD:0.00842009):0.02498597	(vs_HLarvNil1_IL17RD:0.0115517	vs_HLgraSur1_IL17RD:0.02064003):0.00584085):0.00362557	vs_HLmasCou1_IL17RD:0.02532079):0.00573699):0.00338667	((vs_HLpseDes1_IL17RD:0.01001519	vs_HLmasFus1_IL17RD:0.05123555):0.004245	vs_HLuroCau1_IL17RD:0.00374125):0.02166534):0.01077629):0.01097849	((((((vs_HLonyTor1_IL17RD:0.02516146	vs_HLneoLep1_IL17RD:0.02116549):0.00196396	(((vs_HLperPol1_IL17RD:0.00101764	vs_HLperLeu1_IL17RD:0.00717361):0.00209356	vs_HLperManBai2_IL17RD:0.00100135):0.01153414	((vs_HLperCal2_IL17RD:0.00191399	(vs_HLperNas1_IL17RD:0.00966326	vs_HLperEre1_IL17RD:0.0104847):0.00655151):0.00811697	vs_HLperCri1_IL17RD:0.00601441):0.00606479):0.00353531):0.00817144	(vs_HLcriGri3_IL17RD:0.02892039	(vs_HLmesAur2_IL17RD:0.0	vs_mesAur1_IL17RD:0.0):0.05178566):0.01194771):0.0010007	(((vs_HLacoCah1_IL17RD:0.00375012	vs_HLacoRus1_IL17RD:0.01384381):0.0472415	vs_HLcriGam1_IL17RD:0.03810638):0.00742881	vs_HLsigHis1_IL17RD:0.03931046):0.00115172):0.0069546	(((vs_HLondZib1_IL17RD:0.01651998	(vs_HLarvAmp1_IL17RD:0.02127419	(vs_HLellTal1_IL17RD:0.00988239	vs_HLellLut1_IL17RD:0.01283875):0.00670369):0.0034938):0.00144485	vs_HLmyoGla2_IL17RD:0.01801269):0.00369095	(((vs_HLmicFor1_IL17RD:0.00201644	(vs_micOch1_IL17RD:0.01208163	vs_HLmicOec1_IL17RD:0.00586947):0.00181044):0.006487	vs_HLmicAgr2_IL17RD:0.01156687):0.000648	vs_HLmicArv1_IL17RD:0.01253275):0.000945):0.02853996):0.00978567	((vs_HLpsaObe1_IL17RD:0.00799732	(vs_HLrhoOpi1_IL17RD:0.01732198	vs_HLmerUng1_IL17RD:0.01315833):0.01278607):0.02958378	vs_HLpacDup1_IL17RD:0.00968488):0.01985468):0.01250186):0.00727899	(vs_HLrhiPru1_IL17RD:0.04445748	vs_nanGal1_IL17RD:0.0468436):0.05773305):0.55604241):0.04690695	Mussel_IL17R:0.80416875):0.03083582	(((((((((((((((vs_HLmusSpi1_IL17RB:0.00353011	vs_HLmusCar1_IL17RB:0.00771407):0.00139561	vs_HLmusSpr1_IL17RB:0.01740119):0.00217124	(vs_mm39_IL17RB:0.0	vs_mm10_IL17RB:0.0):0.00579602):0.01580631	(vs_HLmasCou1_IL17RB:0.03608498	(vs_HLuroCau1_IL17RB:0.00301329	(vs_HLpseDes1_IL17RB:0.01071138	vs_HLmasFus1_IL17RB:0.04335438):0.00924717):0.03443445):0.00670356):0.0070165	vs_HLmusPah1_IL17RB:0.02023733):0.00734784	(vs_HLarvNil1_IL17RB:0.01968518	vs_HLgraSur1_IL17RB:0.02704737):0.02085017):0.00263391	vs_HLapoSyl1_IL17RB:0.06635874):0.00391139	(vs_HLratRat7_IL17RB:0.00727131	(vs_HLratNor7_IL17RB:0.0	vs_rn6_IL17RB:0.0):0.0039664):0.03012976):0.02097845	(vs_HLcriGam1_IL17RB:0.06250226	(vs_HLacoRus1_IL17RB:0.01341985	vs_HLacoCah1_IL17RB:0.01527437):0.04527764):0.00535556):0.01051945	((vs_HLneoLep1_IL17RB:0.04760898	vs_HLsigHis1_IL17RB:0.05822114):0.00936885	vs_HLcriGri3_IL17RB:0.04249992):0.01311448):0.0152972	((vs_HLperNas1_IL17RB:0.01841381	(((vs_HLperCri1_IL17RB:0.03025191	vs_HLonyTor1_IL17RB:0.00893609):0.01971678	vs_HLperCal2_IL17RB:0.01150984):0.01414434	vs_HLperEre1_IL17RB:0.0):0.00852245):0.00446975	(vs_HLperLeu1_IL17RB:0.00590328	(vs_HLperPol1_IL17RB:0.00549563	vs_HLperManBai2_IL17RB:0.000423):0.01147774):0.02084889):0.03054769):0.01811857	(((vs_HLrhoOpi1_IL17RB:0.01480841	vs_HLmerUng1_IL17RB:0.0147033):0.01014731	vs_HLpsaObe1_IL17RB:0.00561431):0.04114952	vs_HLpacDup1_IL17RB:0.20985325):0.01914443):0.0100049	(((vs_HLondZib1_IL17RB:0.02753321	(vs_HLellLut1_IL17RB:0.02308138	vs_HLarvAmp1_IL17RB:0.0065641):0.01750279):0.00498167	((vs_HLmicAgr2_IL17RB:0.00414781	((vs_HLmicFor1_IL17RB:0.0	vs_HLmicOec1_IL17RB:0.03916213):0.02295189	vs_HLmicArv1_IL17RB:0.0):0.00518669):0.00952259	vs_micOch1_IL17RB:0.018738):0.01578599):0.00875064	vs_HLmyoGla2_IL17RB:0.02092429):0.06958762):0.0223105	(vs_HLrhiPru1_IL17RB:0.07166497	vs_nanGal1_IL17RB:0.03987668):0.04418861):0.06583526	(vs_HLmesAur2_IL17RB:0.0	vs_mesAur1_IL17RB:0.0):0.18141165):0.41587428):0.41150966	((((((((((((((vs_HLperManBai2_IL17RC:0.00999678	vs_HLperPol1_IL17RC:0.0072477):0.00223708	('vs_HLonyTor1_IL17RC 2':0.03419642	vs_HLonyTor1_IL17RC:0.0):0.03704615):0.00205155	vs_HLperLeu1_IL17RC:0.00201397):0.01808836	vs_HLperEre1_IL17RC:0.00876708):0.00210415	vs_HLperNas1_IL17RC:0.01014779):0.00261938	vs_HLperCal2_IL17RC:0.00935028):0.00985839	(vs_HLneoLep1_IL17RC:0.02841967	((vs_HLcriGri3_IL17RC:0.0	('vs_mesAur1_IL17RC 2':0.0	'vs_HLmesAur2_IL17RC 2':0.0):0.06732656):0.02578146	vs_HLcriGam1_IL17RC:0.08860598):0.01533728):0.01003142):0.01706198	vs_HLperCri1_IL17RC:0.0):0.01919852	vs_HLsigHis1_IL17RC:0.0535367):0.00305769	(((vs_micOch1_IL17RC:0.0043831	(((vs_HLmicAgr2_IL17RC:0.00244893	vs_HLmyoGla2_IL17RC:0.03272432):0.00644912	vs_HLmicArv1_IL17RC:0.01248668):0.00107482	vs_HLmicFor1_IL17RC:0.01049322):0.00727495):0.01108435	vs_HLmicOec1_IL17RC:0.00551358):0.00744241	(vs_HLellLut1_IL17RC:0.01172448	((vs_HLarvAmp1_IL17RC:0.01692615	vs_HLondZib1_IL17RC:0.01683298):0.00240955	vs_HLellTal1_IL17RC:0.00461475):0.00276413):0.00664829):0.03719615):0.02842041	((vs_HLacoRus1_IL17RC:0.0382252	vs_HLacoCah1_IL17RC:0.01597039):0.05656874	(vs_HLpacDup1_IL17RC:0.02007542	(vs_HLmerUng1_IL17RC:0.00314335	(vs_HLpsaObe1_IL17RC:0.01100054	vs_HLrhoOpi1_IL17RC:0.01926359):0.00809145):0.01870907):0.03890188):0.00910858):0.01744877	(vs_HLrhiPru1_IL17RC:0.05601184	vs_nanGal1_IL17RC:0.05079825):0.0538867):0.00797194	((((vs_HLarvNil1_IL17RC:0.02298276	vs_HLgraSur1_IL17RC:0.02064055):0.0205963	(((vs_HLuroCau1_IL17RC:0.0	(vs_HLmasFus1_IL17RC:0.0	vs_HLpseDes1_IL17RC:0.03185338):0.01505002):0.01533516	((vs_HLratNor7_IL17RC:0.0	vs_rn6_IL17RC:0.0):0.01443501	vs_HLratRat7_IL17RC:0.01181113):0.05485059):0.0083078	vs_HLmasCou1_IL17RC:0.03483597):0.00656295):0.0086336	vs_HLapoSyl1_IL17RC:0.02725875):0.00858078	(((((vs_mm10_IL17RC:0.0	vs_mm39_IL17RC:0.0):0.02492444	vs_HLmusSpr1_IL17RC:0.0):0.01143628	vs_HLmusPah1_IL17RC:0.0493045):0.00495381	vs_HLmusSpi1_IL17RC:0.0):0.00828953	vs_HLmusCar1_IL17RC:0.01091282):0.03701137):0.01350411):0.04895733	(vs_mesAur1_IL17RC:0.0	vs_HLmesAur2_IL17RC:0.0):0.0435526):0.46652951):0.68571618	(vs_HLrhiPru1_IL17RE:0.05666414	vs_nanGal1_IL17RE:0.08047716):0.05234724):0.02648034	((((vs_HLcriGam1_IL17RE:0.07672357	(((((((vs_HLperNas1_IL17RE:0.01447198	(vs_HLperCri1_IL17RE:0.00930912	vs_HLperCal2_IL17RE:0.01069909):0.0016256):0.00492291	vs_HLperEre1_IL17RE:0.00574):0.00692919	vs_HLonyTor1_IL17RE:0.03996833):0.01396637	vs_HLneoLep1_IL17RE:0.02112548):0.00563534	((vs_HLmesAur2_IL17RE:0.0	vs_mesAur1_IL17RE:0.0):0.03316795	vs_HLcriGri3_IL17RE:0.02900271):0.02220917):0.00590782	((vs_HLperLeu1_IL17RE:0.01083255	vs_HLperPol1_IL17RE:0.01561139):0.0035913	vs_HLperManBai2_IL17RE:0.00896173):0.01400599):0.00766496	(((((vs_HLellLut1_IL17RE:0.02809608	vs_HLarvAmp1_IL17RE:0.01759865):0.01412956	vs_HLellTal1_IL17RE:0.000994):0.01340234	(vs_HLmicArv1_IL17RE:0.01015255	(((vs_HLmicFor1_IL17RE:0.0	vs_HLmicOec1_IL17RE:0.01532545):0.00874841	vs_micOch1_IL17RE:0.00869009):0.0070214	vs_HLmicAgr2_IL17RE:0.01295652):0.00245467):0.01320025):0.00482246	vs_HLmyoGla2_IL17RE:0.02181608):0.00575019	vs_HLondZib1_IL17RE:0.01928643):0.03010819):0.00406868):0.00177388	vs_HLsigHis1_IL17RE:0.08092093):0.0077069	(vs_HLacoCah1_IL17RE:0.01905424	vs_HLacoRus1_IL17RE:0.03352979):0.0605761):0.00877013	((vs_HLmerUng1_IL17RE:0.00683479	(vs_HLpsaObe1_IL17RE:0.00960026	vs_HLrhoOpi1_IL17RE:0.009607):0.01603769):0.02097512	vs_HLpacDup1_IL17RE:0.03505882):0.02967524):0.00590594):0.02785296	vs_HLmusPah1_IL17RE:0.04122992):0.00505661	vs_HLapoSyl1_IL17RE:0.04660361):0.01061304	(vs_HLmusCar1_IL17RE:0.01201731	(((vs_mm39_IL17RE:0.0	vs_mm10_IL17RE:0.0):0.0120196	vs_HLmusSpi1_IL17RE:0.01279982):0.00497176	vs_HLmusSpr1_IL17RE:0.00456682):0.01674613):0.01504221):0.00948947	(vs_HLgraSur1_IL17RE:0.03359382	vs_HLarvNil1_IL17RE:0.00976008):0.01487251):0.00466212	vs_HLmasCou1_IL17RE:0.04053812):0.00569951	(vs_HLuroCau1_IL17RE:0.01898239	(vs_HLpseDes1_IL17RE:0.02684188	vs_HLmasFus1_IL17RE:0.01825988):0.00185329):0.0238075):0.04026885	vs_HLratRat7_IL17RE:0.01673576):0.00268546	vs_rn6_IL17RE:0.0	vs_HLratNor7_IL17RE:0.0);
((((((((((((((((((((((((((((vs_HLmicFor1_IL17RA:0.00677145	vs_HLmicOec1_IL17RA:0.0021463):0.00378947	(vs_HLmicAgr2_IL17RA:0.01111016	vs_HLmicArv1_IL17RA:0.0080624):0.000232):0.000936	vs_micOch1_IL17RA:0.0116755):0.01141119	(vs_HLellLut1_IL17RA:0.01503628	vs_HLellTal1_IL17RA:0.00877893):0.00408594):0.000603	(vs_HLarvAmp1_IL17RA:0.02076574	vs_HLmyoGla2_IL17RA:0.02538877):0.0015783):0.00495683	vs_HLondZib1_IL17RA:0.02339565):0.03660754	((vs_HLmesAur2_IL17RA:0.0	vs_mesAur1_IL17RA:0.0):0.03186138	vs_HLcriGri3_IL17RA:0.03561436):0.01310512):0.00203139	((vs_HLneoLep1_IL17RA:0.03281933	(((((vs_HLperCal2_IL17RA:0.01242709	vs_HLperEre1_IL17RA:0.01123313):0.00151044	vs_HLperCri1_IL17RA:0.0107356):0.00350593	((vs_HLperManBai2_IL17RA:0.00836542	vs_HLperLeu1_IL17RA:0.00809338):0.000653	vs_HLperPol1_IL17RA:0.00440747):0.01510264):0.00319298	('vs_HLperNas1_IL17RA 2':0.0	vs_HLperNas1_IL17RA:0.0):0.01384524):0.00507241	vs_HLonyTor1_IL17RA:0.03361024):0.02325015):0.00639906	vs_HLsigHis1_IL17RA:0.05977516):0.00374797):0.02005748	((vs_nanGal1_IL17RA:0.05107394	vs_HLrhiPru1_IL17RA:0.0755781):0.05886083	vs_HLcriGam1_IL17RA:0.07586158):0.00446291):0.00538942	(vs_HLacoCah1_IL17RA:0.00860158	vs_HLacoRus1_IL17RA:0.01272411):0.06577985):0.00130238	((((((((vs_HLmusSpr1_IL17RA:0.00525017	vs_HLmusSpi1_IL17RA:0.00251575):0.00276156	(vs_mm39_IL17RA:0.0	vs_mm10_IL17RA:0.0):0.00328365):0.0096495	vs_HLmusCar1_IL17RA:0.00891091):0.00857144	vs_HLmusPah1_IL17RA:0.0242735):0.01806854	vs_HLmasCou1_IL17RA:0.04017375):0.00668001	((vs_HLgraSur1_IL17RA:0.02428297	vs_HLarvNil1_IL17RA:0.02351943):0.01267357	vs_HLapoSyl1_IL17RA:0.07974556):0.00615713):0.0030268	((vs_rn6_IL17RA:0.0	vs_HLratNor7_IL17RA:0.0):0.00555171	vs_HLratRat7_IL17RA:0.00968292):0.05461232):0.00357216	((vs_HLmasFus1_IL17RA:0.10419489	vs_HLuroCau1_IL17RA:0.00638784):0.00881286	vs_HLpseDes1_IL17RA:0.03222757):0.02466504):0.02567713):0.00950626	(((vs_HLrhoOpi1_IL17RA:0.00761877	vs_HLmerUng1_IL17RA:0.01284056):0.00314621	vs_HLpsaObe1_IL17RA:0.01481015):0.0164178	vs_HLpacDup1_IL17RA:0.04018776):0.04174984):0.30686185	((((((((vs_HLmicAgr2_IL17RD:0.01154465	(((vs_HLarvAmp1_IL17RD:0.01821362	(vs_HLellLut1_IL17RD:0.00922911	vs_HLellTal1_IL17RD:0.00781795):0.00968985):0.0055184	vs_HLmicArv1_IL17RD:0.01241052):0.00254778	vs_micOch1_IL17RD:0.01095158):0.000508):0.00364433	(vs_HLmicOec1_IL17RD:0.0060161	vs_HLmicFor1_IL17RD:0.00108566):0.0044516):0.00541211	(vs_HLondZib1_IL17RD:0.0191213	vs_HLmyoGla2_IL17RD:0.03113871):0.000722):0.02447024	(((((vs_HLperNas1_IL17RD:0.01050504	((((vs_HLperLeu1_IL17RD:0.00534011	vs_HLperPol1_IL17RD:0.00173085):0.00350227	vs_HLperManBai2_IL17RD:0.0):0.01186618	vs_HLonyTor1_IL17RD:0.02823538):0.00143093	((vs_HLperCal2_IL17RD:0.00212732	vs_HLperEre1_IL17RD:0.01153501):0.00710894	vs_HLperCri1_IL17RD:0.00968882):0.00506739):0.00121696):0.00838127	vs_HLneoLep1_IL17RD:0.02036387):0.00560405	vs_HLcriGri3_IL17RD:0.0333752):0.00347988	vs_HLsigHis1_IL17RD:0.04138068):0.00169895	((vs_HLacoRus1_IL17RD:0.015868	vs_HLacoCah1_IL17RD:0.00629234):0.06287154	vs_HLcriGam1_IL17RD:0.03971886):0.01322139):0.01301598):0.00713774	(vs_HLrhiPru1_IL17RD:0.05937349	vs_nanGal1_IL17RD:0.02617178):0.06082238):0.00935359	(((vs_HLrhoOpi1_IL17RD:0.01697218	vs_HLmerUng1_IL17RD:0.00604441):0.00654414	vs_HLpsaObe1_IL17RD:0.01319483):0.01507493	vs_HLpacDup1_IL17RD:0.01667816):0.02920476):0.0058634	(((((vs_HLmasCou1_IL17RD:0.02607425	vs_HLapoSyl1_IL17RD:0.08982953):0.00513088	(vs_HLarvNil1_IL17RD:0.01659757	vs_HLgraSur1_IL17RD:0.02211686):0.00692675):0.000594	(vs_HLratRat7_IL17RD:0.01677754	(vs_HLratNor7_IL17RD:0.0	vs_rn6_IL17RD:0.0):0.0074889):0.02243527):0.00853338	((((vs_mm39_IL17RD:0.0	vs_mm10_IL17RD:0.0):0.000960	(vs_HLmusSpi1_IL17RD:0.00182736	vs_HLmusSpr1_IL17RD:0.00529712):0.00100749):0.01110317	vs_HLmusCar1_IL17RD:0.00223536):0.01267488	vs_HLmusPah1_IL17RD:0.01809354):0.02014656):0.00615365	((vs_HLpseDes1_IL17RD:0.00490683	vs_HLmasFus1_IL17RD:0.04610499):0.00830632	vs_HLuroCau1_IL17RD:0.00610235):0.02178348):0.01318811):0.00861035	(vs_HLmesAur2_IL17RD:0.0	vs_mesAur1_IL17RD:0.0):0.0823145):0.54701184):0.04678384	Mussel_IL17R:0.82588919):0.10210167	((((((((vs_micOch1_IL17RB:0.0232587	(vs_HLmicArv1_IL17RB:0.0074896	(vs_HLmicAgr2_IL17RB:0.01114076	(vs_HLmicFor1_IL17RB:0.0	vs_HLmicOec1_IL17RB:0.02220247):0.01527038):0.0021587):0.00450227):0.01284783	vs_HLellLut1_IL17RB:0.02661009):0.00458161	vs_HLondZib1_IL17RB:0.03199249):0.00265977	vs_HLarvAmp1_IL17RB:0.02622455):0.01048942	vs_HLmyoGla2_IL17RB:0.01830342):0.08276381	((((((((((vs_HLmusCar1_IL17RB:0.01215969	(vs_HLmusSpr1_IL17RB:0.01760959	vs_HLmusSpi1_IL17RB:0.00308078):0.0061431):0.00549846	(vs_mm10_IL17RB:0.0	vs_mm39_IL17RB:0.0):0.00179448):0.02313155	vs_HLmusPah1_IL17RB:0.0249788):0.00833359	vs_HLmasCou1_IL17RB:0.03598048):0.00469693	(((vs_HLuroCau1_IL17RB:0.02437699	(vs_HLpseDes1_IL17RB:0.01654067	vs_HLmasFus1_IL17RB:0.03382342):0.00682332):0.04096566	vs_HLarvNil1_IL17RB:0.02763613):0.00279724	vs_HLgraSur1_IL17RB:0.02285964):0.015522):0.00872943	(vs_HLratRat7_IL17RB:0.00205175	(vs_HLratNor7_IL17RB:0.0	vs_rn6_IL17RB:0.0):0.01121972):0.03302492):0.00543111	vs_HLapoSyl1_IL17RB:0.05877985):0.00548752	(((vs_HLneoLep1_IL17RB:0.03720858	vs_HLcriGri3_IL17RB:0.07114859):0.01880358	vs_HLsigHis1_IL17RB:0.0650866):0.01702401	((vs_HLpsaObe1_IL17RB:0.00968954	(vs_HLmerUng1_IL17RB:0.01139481	vs_HLrhoOpi1_IL17RB:0.01673318):0.0041626):0.02865082	(vs_HLacoCah1_IL17RB:0.0	vs_HLacoRus1_IL17RB:0.02968138):0.05201104):0.02305705):0.01611488):0.01621472	vs_HLcriGam1_IL17RB:0.0675317):0.01730468	(((((vs_HLperNas1_IL17RB:0.03288019	vs_HLperCri1_IL17RB:0.01190621):0.00814565	vs_HLperCal2_IL17RB:0.00174623):0.01130983	vs_HLperEre1_IL17RB:0.00511274):0.02355847	vs_HLonyTor1_IL17RB:0.02206919):0.00783301	(vs_HLperLeu1_IL17RB:0.00449615	(vs_HLperPol1_IL17RB:0.00379163	vs_HLperManBai2_IL17RB:0.00279472):0.01171799):0.02766442):0.04379959):0.01648049):0.01719389	(vs_HLrhiPru1_IL17RB:0.08510014	vs_nanGal1_IL17RB:0.04253384):0.0410147):0.01269568	((vs_HLmesAur2_IL17RB:0.0	vs_mesAur1_IL17RB:0.0):0.17990331	vs_HLpacDup1_IL17RB:0.25611153):0.01952552):0.47438635):0.39736971	((((((((((((vs_HLperCal2_IL17RC:0.0079193	vs_HLperEre1_IL17RC:0.00651354):0.00166577	((vs_HLperManBai2_IL17RC:0.006936	vs_HLperPol1_IL17RC:0.01217791):0.00685454	vs_HLperLeu1_IL17RC:0.00164839):0.01744622):0.00176609	vs_HLperNas1_IL17RC:0.00777452):0.00541672	vs_HLonyTor1_IL17RC:0.01870985):0.0175903	vs_HLneoLep1_IL17RC:0.02284469):0.00892964	(((vs_HLcriGri3_IL17RC:0.02807931	('vs_mesAur1_IL17RC 2':0.0	'vs_HLmesAur2_IL17RC 2':0.0):0.00903555):0.0090426	vs_HLcriGam1_IL17RC:0.10233348):0.01421904	(vs_HLmesAur2_IL17RC:0.0	vs_mesAur1_IL17RC:0.0):0.04918426):0.01778907):0.000925	vs_HLsigHis1_IL17RC:0.04665337):0.00696299	(((((((((vs_HLellTal1_IL17RC:0.00309851	vs_HLellLut1_IL17RC:0.01632903):0.00494002	vs_HLmyoGla2_IL17RC:0.03002849):0.00528559	vs_HLmicFor1_IL17RC:0.0115124):0.000339	vs_HLmicAgr2_IL17RC:0.00739965):0.0043853	vs_HLmicArv1_IL17RC:0.00542672):0.00490003	vs_HLmicOec1_IL17RC:0.00306163):0.00542515	vs_micOch1_IL17RC:0.00945237):0.00294533	vs_HLarvAmp1_IL17RC:0.02026765):0.00872221	vs_HLondZib1_IL17RC:0.01052359):0.02114419):0.01738662	((vs_HLpacDup1_IL17RC:0.02730859	((vs_HLpsaObe1_IL17RC:0.01500714	vs_HLmerUng1_IL17RC:0.01477298):0.00531907	vs_HLrhoOpi1_IL17RC:0.0048243):0.01368983):0.03223929	(vs_HLacoRus1_IL17RC:0.03880887	vs_HLacoCah1_IL17RC:0.01747774):0.05998371):0.01406095):0.00914185	((((vs_HLmusSpr1_IL17RC:0.00991974	(vs_mm39_IL17RC:0.0	vs_mm10_IL17RC:0.0):0.00537571):0.00167956	vs_HLmusSpi1_IL17RC:0.00403093):0.0193051	vs_HLmusCar1_IL17RC:0.0):0.03173311	((((vs_rn6_IL17RC:0.0	vs_HLratNor7_IL17RC:0.0):0.02297373	vs_HLratRat7_IL17RC:0.0):0.04469544	((vs_HLmasCou1_IL17RC:0.04528677	vs_HLmusPah1_IL17RC:0.03138332):0.0087888	(((vs_HLmasFus1_IL17RC:0.0	vs_HLpseDes1_IL17RC:0.02533096):0.00554354	vs_HLapoSyl1_IL17RC:0.06726744):0.00942446	vs_HLuroCau1_IL17RC:0.0):0.02296851):0.00266401):0.01860446	(vs_HLgraSur1_IL17RC:0.02497091	vs_HLarvNil1_IL17RC:0.01552263):0.00394223):0.0150846):0.02158717):0.00500749	(vs_HLrhiPru1_IL17RC:0.04545073	vs_nanGal1_IL17RC:0.06452414):0.06585033):0.01493661	(vs_HLperCri1_IL17RC:0.01760392	'vs_HLonyTor1_IL17RC 2':0.01788326):0.01716387):0.43026025):0.566504	(((vs_HLperLeu1_IL17RE:0.01806837	(((((vs_HLsigHis1_IL17RE:0.09673498	((vs_HLmesAur2_IL17RE:0.0	vs_mesAur1_IL17RE:0.0):0.03592109	vs_HLcriGri3_IL17RE:0.03204892):0.02053825):0.01939349	vs_HLneoLep1_IL17RE:0.0075062):0.01986979	vs_HLonyTor1_IL17RE:0.02513691):0.00885381	vs_HLperNas1_IL17RE:0.01410376):0.00200276	(vs_HLperCri1_IL17RE:0.00770298	(vs_HLperCal2_IL17RE:0.00909184	vs_HLperEre1_IL17RE:0.01176922):0.00363749):0.00125518):0.00979369):0.01104051	vs_HLperPol1_IL17RE:0.00379725):0.00655216	vs_HLperManBai2_IL17RE:0.00617643):0.03316245):0.01974746	(vs_HLacoRus1_IL17RE:0.0064513	vs_HLacoCah1_IL17RE:0.04713407):0.0513437):0.01068923	((vs_HLpsaObe1_IL17RE:0.0085835	(vs_HLpacDup1_IL17RE:0.05439702	vs_HLrhoOpi1_IL17RE:0.0):0.00646358):0.00945061	vs_HLmerUng1_IL17RE:0.01363707):0.043241):0.00636049	((((vs_HLondZib1_IL17RE:0.02110321	(vs_HLellLut1_IL17RE:0.02826375	vs_HLellTal1_IL17RE:0.0):0.01241702):0.00981686	vs_HLarvAmp1_IL17RE:0.01724873):0.00796217	(((vs_HLmicFor1_IL17RE:0.00174355	(vs_micOch1_IL17RE:0.01267386	vs_HLmicAgr2_IL17RE:0.0153985):0.00377471):0.00251555	vs_HLmicOec1_IL17RE:0.00570769):0.00281369	vs_HLmicArv1_IL17RE:0.01219077):0.01414586):0.00420325	vs_HLmyoGla2_IL17RE:0.02098975):0.03762362):0.00414254	((vs_nanGal1_IL17RE:0.0637925	vs_HLrhiPru1_IL17RE:0.08391511):0.04964439	vs_HLcriGam1_IL17RE:0.08975193):0.01229534):0.04296175	(vs_HLgraSur1_IL17RE:0.02158964	vs_HLarvNil1_IL17RE:0.0158215):0.00322017):0.00576324	(((vs_HLmusSpr1_IL17RE:0.00435988	((vs_mm10_IL17RE:0.0	vs_mm39_IL17RE:0.0):0.00805062	vs_HLmusSpi1_IL17RE:0.00939005):0.003371):0.01064228	vs_HLmusCar1_IL17RE:0.01389008):0.01784636	vs_HLmusPah1_IL17RE:0.03699024):0.00830885):0.00292831	((vs_HLuroCau1_IL17RE:0.01910434	vs_HLpseDes1_IL17RE:0.01473103):0.0065776	vs_HLmasFus1_IL17RE:0.01417811):0.01830045):0.00749016	vs_HLmasCou1_IL17RE:0.03023035):0.00876501	vs_HLapoSyl1_IL17RE:0.04751896):0.05085428	vs_HLratRat7_IL17RE:0.01084009):0.00949502	vs_HLratNor7_IL17RE:0.0	vs_rn6_IL17RE:0.0);
((((((((((((((((((((((((vs_HLmyoGla2_IL17RA:0.02217679	(vs_HLellTal1_IL17RA:0.00686323	vs_HLellLut1_IL17RA:0.01340722):0.00655509):0.000609	((((vs_HLmicOec1_IL17RA:0.00205703	vs_HLmicFor1_IL17RA:0.00644343):0.00508909	(vs_HLmicAgr2_IL17RA:0.0081583	vs_HLmicArv1_IL17RA:0.00859058):0.000894):0.00140033	vs_micOch1_IL17RA:0.01293743):0.00999482	vs_HLarvAmp1_IL17RA:0.02569945):0.00151684):0.00726012	vs_HLondZib1_IL17RA:0.02203657):0.02605699	(vs_HLcriGri3_IL17RA:0.03717968	(vs_HLmesAur2_IL17RA:0.0	vs_mesAur1_IL17RA:0.0):0.03514021):0.01297485):0.0040438	(((vs_HLperNas1_IL17RA:0.0	('vs_HLperNas1_IL17RA 2':0.0	vs_HLmasFus1_IL17RA:0.13197158):0.01985108):0.04824927	(vs_HLonyTor1_IL17RA:0.03512263	((vs_HLperCal2_IL17RA:0.01328459	(vs_HLperCri1_IL17RA:0.00967885	vs_HLperEre1_IL17RA:0.01034601):0.000726):0.00244527	((vs_HLperPol1_IL17RA:0.00389937	vs_HLperManBai2_IL17RA:0.00979234):0.000856	vs_HLperLeu1_IL17RA:0.00946039):0.02122258):0.0056069):0.00690564):0.01133556	vs_HLneoLep1_IL17RA:0.03159384):0.00579027):0.00418159	vs_HLsigHis1_IL17RA:0.06234664):0.02233276	((((vs_HLapoSyl1_IL17RA:0.085358	((vs_HLarvNil1_IL17RA:0.0300836	vs_HLgraSur1_IL17RA:0.01975153):0.0165934	(vs_HLmasCou1_IL17RA:0.05014752	(vs_HLmusPah1_IL17RA:0.03308348	(vs_HLmusCar1_IL17RA:0.0017136	((vs_mm39_IL17RA:0.0	vs_mm10_IL17RA:0.0):0.00562922	(vs_HLmusSpi1_IL17RA:0.00154434	vs_HLmusSpr1_IL17RA:0.00465293):0.00215412):0.00991273):0.00885997):0.01667941):0.00286818):0.00300481):0.00220606	(vs_HLuroCau1_IL17RA:0.01001639	vs_HLpseDes1_IL17RA:0.02944813):0.02041754):0.00358666	((vs_rn6_IL17RA:0.0	vs_HLratNor7_IL17RA:0.0):0.00619901	vs_HLratRat7_IL17RA:0.01486743):0.05411191):0.03180282	((vs_HLacoCah1_IL17RA:0.00482747	vs_HLacoRus1_IL17RA:0.01402755):0.05684581	(vs_HLpacDup1_IL17RA:0.03355563	((vs_HLrhoOpi1_IL17RA:0.00740906	vs_HLmerUng1_IL17RA:0.0141374):0.00388275	vs_HLpsaObe1_IL17RA:0.00986369):0.02305563):0.03978745):0.00127126):0.00728797):0.00779043	vs_HLcriGam1_IL17RA:0.07346751):0.00595586	(vs_HLrhiPru1_IL17RA:0.07114363	vs_nanGal1_IL17RA:0.03564985):0.05915681):0.32216009	((((((((((((vs_HLmasCou1_IL17RB:0.02330573	vs_HLmusPah1_IL17RB:0.03704207):0.00222442	(((vs_HLuroCau1_IL17RB:0.0	(vs_HLpseDes1_IL17RB:0.0	vs_HLmasFus1_IL17RB:0.06020394):0.02493068):0.04087685	vs_HLarvNil1_IL17RB:0.00765851):0.01073096	vs_HLgraSur1_IL17RB:0.02248721):0.01530482):0.00118328	vs_HLapoSyl1_IL17RB:0.04949539):0.00433936	(((vs_HLmusSpi1_IL17RB:0.0	vs_HLmusSpr1_IL17RB:0.01702818):0.00425932	(vs_mm39_IL17RB:0.0	vs_mm10_IL17RB:0.0):0.00459122):0.00436399	vs_HLmusCar1_IL17RB:0.00767857):0.01026895):0.01544679	(vs_HLratRat7_IL17RB:0.00589919	(vs_HLratNor7_IL17RB:0.0	vs_rn6_IL17RB:0.0):0.00760427):0.0239703):0.01377881	((((vs_HLmerUng1_IL17RB:0.00250374	vs_HLrhoOpi1_IL17RB:0.01929975):0.00894136	vs_HLpsaObe1_IL17RB:0.00641085):0.02712188	(vs_HLacoRus1_IL17RB:0.01811061	vs_HLacoCah1_IL17RB:0.00569823):0.05644742):0.01806468	vs_HLcriGam1_IL17RB:0.06146445):0.00725112):0.00411973	(((vs_HLsigHis1_IL17RB:0.05459114	vs_HLneoLep1_IL17RB:0.05082751):0.01219467	((((vs_HLperCri1_IL17RB:0.03075848	vs_HLperCal2_IL17RB:0.0):0.01188168	vs_HLperEre1_IL17RB:0.00281953):0.01676008	(vs_HLperLeu1_IL17RB:0.00743467	(vs_HLperManBai2_IL17RB:0.00191995	vs_HLperPol1_IL17RB:0.00480415):0.0086504):0.02032424):0.00274309	vs_HLonyTor1_IL17RB:0.02197862):0.0196225):0.02322472	vs_HLcriGri3_IL17RB:0.04254443):0.01353399):0.02035037	(vs_HLrhiPru1_IL17RB:0.08431466	vs_nanGal1_IL17RB:0.0276949):0.05117102):0.00971308	((((vs_HLmyoGla2_IL17RB:0.01756774	vs_HLellLut1_IL17RB:0.02405853):0.00348763	((vs_HLmicArv1_IL17RB:0.0053863	(vs_HLmicAgr2_IL17RB:0.00622282	(vs_HLmicOec1_IL17RB:0.02222855	vs_HLmicFor1_IL17RB:0.0):0.02127341):0.00292187):0.00343422	vs_micOch1_IL17RB:0.01496342):0.0230394):0.00372138	vs_HLarvAmp1_IL17RB:0.02126408):0.00233753	vs_HLondZib1_IL17RB:0.04506731):0.07282407):0.02811654	vs_HLperNas1_IL17RB:0.08019155):0.03939569	(vs_HLmesAur2_IL17RB:0.0	vs_mesAur1_IL17RB:0.0):0.16371337):0.00146253	vs_HLpacDup1_IL17RB:0.22455371):0.49565648):0.03309938	Mussel_IL17R:0.79489149):0.05894318	((((((((vs_rn6_IL17RD:0.0	vs_HLratNor7_IL17RD:0.0):0.00924588	vs_HLratRat7_IL17RD:0.00976143):0.0169963	(((vs_HLpseDes1_IL17RD:0.01135198	vs_HLuroCau1_IL17RD:0.00496661):0.00995336	(vs_HLcriGam1_IL17RD:0.0	vs_HLapoSyl1_IL17RD:0.13664952):0.03558825):0.00887698	vs_HLmasFus1_IL17RD:0.0320776):0.0124027):0.00707242	vs_HLmasCou1_IL17RD:0.01969657):0.00506445	vs_HLgraSur1_IL17RD:0.02237158):0.00785439	vs_HLarvNil1_IL17RD:0.01439063):0.01252125	((((vs_HLmusSpr1_IL17RD:0.00484478	vs_HLmusSpi1_IL17RD:0.00327583):0.0013739	(vs_mm10_IL17RD:0.0	vs_mm39_IL17RD:0.0):0.000571):0.01534422	vs_HLmusCar1_IL17RD:0.00171829):0.01719714	vs_HLmusPah1_IL17RD:0.0144377):0.01197783):0.01126832	(((((vs_HLneoLep1_IL17RD:0.01704132	((((((vs_HLperCal2_IL17RD:0.0	vs_HLperEre1_IL17RD:0.01692937):0.00651257	vs_HLperCri1_IL17RD:0.00282971):0.00627136	vs_HLperNas1_IL17RD:0.01033308):0.00346069	((vs_HLperManBai2_IL17RD:0.000785	vs_HLperPol1_IL17RD:0.00189109):0.00115445	vs_HLperLeu1_IL17RD:0.00490674):0.00785818):0.00659412	(vs_HLsigHis1_IL17RD:0.03662908	vs_HLonyTor1_IL17RD:0.02621658):0.00326329):0.00710456	vs_HLcriGri3_IL17RD:0.02844947):0.00173269):0.01829589	((((vs_HLondZib1_IL17RD:0.01752814	((vs_HLellTal1_IL17RD:0.00949215	vs_HLellLut1_IL17RD:0.0108242):0.01030186	vs_HLarvAmp1_IL17RD:0.01759245):0.00361677):0.00623156	((vs_HLmicOec1_IL17RD:0.0036084	vs_HLmicFor1_IL17RD:0.00314253):0.00506172	(vs_HLmicAgr2_IL17RD:0.01037378	vs_micOch1_IL17RD:0.01420347):0.00371013):0.00229661):0.00503196	vs_HLmicArv1_IL17RD:0.00691492):0.00994893	vs_HLmyoGla2_IL17RD:0.02412661):0.02633549):0.00555912	((((vs_HLmerUng1_IL17RD:0.01336477	vs_HLrhoOpi1_IL17RD:0.01676263):0.0059316	vs_HLpsaObe1_IL17RD:0.00785357):0.02653775	vs_HLpacDup1_IL17RD:0.0120509):0.02060431	(vs_HLacoRus1_IL17RD:0.01661889	vs_HLacoCah1_IL17RD:0.00528618):0.04287168):0.01075518):0.00468678	(vs_mesAur1_IL17RD:0.0	vs_HLmesAur2_IL17RD:0.0):0.08095064):0.00678734	(vs_HLrhiPru1_IL17RD:0.04808441	vs_nanGal1_IL17RD:0.03487981):0.04292589):0.01084458):0.50733962):0.4920225	(((((((((vs_HLellLut1_IL17RC:0.01101796	(((vs_HLellTal1_IL17RC:0.02765427	vs_HLmicArv1_IL17RC:0.00760221):0.00273873	vs_HLmicAgr2_IL17RC:0.00991881):0.00283303	vs_micOch1_IL17RC:0.00640879):0.00689183):0.004974	vs_HLmyoGla2_IL17RC:0.02184357):0.00413387	vs_HLmicFor1_IL17RC:0.00941785):0.00357597	vs_HLmicOec1_IL17RC:0.00144106):0.01292581	(vs_HLondZib1_IL17RC:0.01750654	vs_HLarvAmp1_IL17RC:0.01559288):0.0027069):0.0221661	((((((vs_HLperCri1_IL17RC:0.00510256	(((vs_HLonyTor1_IL17RC:0.0	'vs_HLonyTor1_IL17RC 2':0.00962013):0.01554333	vs_HLneoLep1_IL17RC:0.03765941):0.00779813	(vs_HLperLeu1_IL17RC:0.0	(vs_HLperManBai2_IL17RC:0.00418636	vs_HLperPol1_IL17RC:0.01143672):0.01085021):0.00870237):0.0109198):0.00665679	vs_HLperEre1_IL17RC:0.00512755):0.00193347	vs_HLperCal2_IL17RC:0.00801784):0.00420244	vs_HLperNas1_IL17RC:0.00719677):0.00589952	((('vs_HLmesAur2_IL17RC 2':0.0	'vs_mesAur1_IL17RC 2':0.0):0.02528466	vs_HLcriGri3_IL17RC:0.01553576):0.02245488	vs_HLcriGam1_IL17RC:0.0864632):0.02368453):0.01871732	vs_HLsigHis1_IL17RC:0.03746829):0.01137474):0.00497115	(vs_mesAur1_IL17RC:0.0	vs_HLmesAur2_IL17RC:0.0):0.04722049):0.01060109	(((((vs_HLrhoOpi1_IL17RC:0.01410569	vs_HLmerUng1_IL17RC:0.001408):0.0193428	vs_HLpsaObe1_IL17RC:0.00457211):0.01704787	vs_HLpacDup1_IL17RC:0.02746401):0.03262326	(vs_HLacoCah1_IL17RC:0.02303858	vs_HLacoRus1_IL17RC:0.02765347):0.05770774):0.02210532	(vs_HLrhiPru1_IL17RC:0.05405678	vs_nanGal1_IL17RC:0.06143162):0.07223569):0.00629741):0.02638277	((((((((vs_mm39_IL17RC:0.0	vs_mm10_IL17RC:0.0):0.00836404	vs_HLmusSpr1_IL17RC:0.00663865):0.00702609	vs_HLmusSpi1_IL17RC:0.000617):0.03059836	vs_HLmusPah1_IL17RC:0.03337043):0.0145491	(vs_HLmasCou1_IL17RC:0.04047926	(((vs_HLmasFus1_IL17RC:0.0	vs_HLpseDes1_IL17RC:0.03985752):0.01815063	vs_HLuroCau1_IL17RC:0.0):0.02070545	vs_HLapoSyl1_IL17RC:0.04730334):0.0052951):0.0101705):0.0052127	(vs_HLgraSur1_IL17RC:0.04009276	vs_HLarvNil1_IL17RC:0.00766203):0.02342311):0.00760839	((vs_rn6_IL17RC:0.0	vs_HLratNor7_IL17RC:0.0):0.00649515	vs_HLratRat7_IL17RC:0.00929524):0.04064682):0.02219945	vs_HLmusCar1_IL17RC:0.02884726):0.01806383):0.41502017):0.5246493	(((((((vs_HLapoSyl1_IL17RE:0.07087943	((vs_rn6_IL17RE:0.0	vs_HLratNor7_IL17RE:0.0):0.00982381	vs_HLratRat7_IL17RE:0.00496142):0.03566498):0.01496416	(((vs_HLmusSpr1_IL17RE:0.00198962	vs_HLmusSpi1_IL17RE:0.01693498):0.0103937	(vs_mm39_IL17RE:0.0	vs_mm10_IL17RE:0.0):0.00896835):0.02156877	vs_HLmusCar1_IL17RE:0.0):0.0122024):0.00823404	vs_HLgraSur1_IL17RE:0.03787644):0.00531553	((vs_HLuroCau1_IL17RE:0.010573	vs_HLpseDes1_IL17RE:0.03529692):0.02115279	vs_HLmasFus1_IL17RE:0.00326706):0.03639141):0.01213839	vs_HLmasCou1_IL17RE:0.02778315):0.00934631	vs_HLarvNil1_IL17RE:0.01597094):0.00991183	vs_HLmusPah1_IL17RE:0.04990172):0.02671952):0.00801398	(((vs_HLmerUng1_IL17RE:0.02132011	vs_HLrhoOpi1_IL17RE:0.00579715):0.00340623	vs_HLpsaObe1_IL17RE:0.01113816):0.02162343	vs_HLpacDup1_IL17RE:0.02052417):0.02848103):0.00449113	(vs_HLacoCah1_IL17RE:0.02786958	vs_HLacoRus1_IL17RE:0.01779905):0.04227649):0.01762105	((vs_nanGal1_IL17RE:0.06903598	vs_HLrhiPru1_IL17RE:0.07799846):0.05268794	vs_HLcriGam1_IL17RE:0.08503786):0.01636179):0.00431289	vs_HLsigHis1_IL17RE:0.08335096):0.00462156	((((((vs_HLperEre1_IL17RE:0.00895273	vs_HLperCal2_IL17RE:0.01369058):0.01125268	vs_HLperCri1_IL17RE:0.0):0.01151212	vs_HLperNas1_IL17RE:0.01364233):0.00192452	vs_HLonyTor1_IL17RE:0.02514174):0.01003456	vs_HLneoLep1_IL17RE:0.02113451):0.01221943	((vs_HLperManBai2_IL17RE:0.00744978	vs_HLperPol1_IL17RE:0.007397):0.00448992	vs_HLperLeu1_IL17RE:0.00860017):0.00975734):0.01633302):0.02379413	vs_HLellTal1_IL17RE:0.01118095):0.00763963	vs_HLondZib1_IL17RE:0.01753868):0.0015203	((((((vs_HLmicOec1_IL17RE:0.00390272	vs_HLmicFor1_IL17RE:0.00512018):0.00737275	vs_micOch1_IL17RE:0.01299335):0.00296469	vs_HLmicArv1_IL17RE:0.01272837):0.00360835	vs_HLmicAgr2_IL17RE:0.01689839):0.01668668	(vs_HLarvAmp1_IL17RE:0.0114734	vs_HLellLut1_IL17RE:0.02798676):0.01043045):0.00421735	vs_HLmyoGla2_IL17RE:0.0179306):0.00906223):0.03047825	vs_HLcriGri3_IL17RE:0.02920238):0.03643128	vs_mesAur1_IL17RE:0.0	vs_HLmesAur2_IL17RE:0.0);
(((((((((((((((((((((((((vs_HLperManBai2_IL17RA:0.00595409	(vs_HLperPol1_IL17RA:0.00632517	vs_HLperLeu1_IL17RA:0.00852329):0.000796):0.02104144	(vs_HLperCal2_IL17RA:0.00724358	(vs_HLperCri1_IL17RA:0.00846475	vs_HLperEre1_IL17RA:0.00996577):0.00165457):0.00131801):0.00140223	(vs_HLperNas1_IL17RA:0.0	'vs_HLperNas1_IL17RA 2':0.0):0.02081051):0.003377	vs_HLonyTor1_IL17RA:0.03221843):0.01653723	vs_HLneoLep1_IL17RA:0.02967741):0.01109388	(((vs_HLmyoGla2_IL17RA:0.01659692	(((vs_HLellLut1_IL17RA:0.01283443	vs_HLellTal1_IL17RA:0.01180674):0.00678428	((vs_HLmicArv1_IL17RA:0.00902648	((vs_HLmicOec1_IL17RA:0.00418232	vs_HLmicFor1_IL17RA:0.0051315):0.00416624	vs_HLmicAgr2_IL17RA:0.00670666):0.00137546):0.00198342	vs_micOch1_IL17RA:0.01058297):0.01291009):0.000648	vs_HLarvAmp1_IL17RA:0.02155138):0.00362355):0.00317412	vs_HLondZib1_IL17RA:0.019815):0.03076455	((vs_mesAur1_IL17RA:0.0	vs_HLmesAur2_IL17RA:0.0):0.02647881	vs_HLcriGri3_IL17RA:0.03059918):0.01169276):0.00536352):0.00200896	vs_HLsigHis1_IL17RA:0.0552867):0.01941234	(((((vs_HLmerUng1_IL17RA:0.01450606	vs_HLrhoOpi1_IL17RA:0.00636392):0.00124118	vs_HLpsaObe1_IL17RA:0.01451682):0.02032448	vs_HLpacDup1_IL17RA:0.03230945):0.03147733	(vs_HLacoRus1_IL17RA:0.01283259	vs_HLacoCah1_IL17RA:0.01209285):0.05313855):0.00215071	((((vs_HLpseDes1_IL17RA:0.02901825	(vs_HLuroCau1_IL17RA:0.00797561	vs_HLmasFus1_IL17RA:0.11198791):0.00540092):0.01934978	((((vs_HLmusCar1_IL17RA:0.00714711	((vs_HLmusSpi1_IL17RA:0.00340893	vs_HLmusSpr1_IL17RA:0.00476479):0.0031467	(vs_mm10_IL17RA:0.0	vs_mm39_IL17RA:0.0):0.00391206):0.00803934):0.01075202	vs_HLmusPah1_IL17RA:0.02563655):0.01900204	vs_HLmasCou1_IL17RA:0.04474737):0.00496031	(vs_HLarvNil1_IL17RA:0.02787622	vs_HLgraSur1_IL17RA:0.02217572):0.01333201):0.0012899):0.00311556	vs_HLapoSyl1_IL17RA:0.08776537):0.00519622	(vs_HLratRat7_IL17RA:0.01034021	(vs_rn6_IL17RA:0.0	vs_HLratNor7_IL17RA:0.0):0.00769825):0.05401951):0.02248253):0.00480626):0.00808312	vs_HLcriGam1_IL17RA:0.06562769):0.01230574	(vs_nanGal1_IL17RA:0.0391704	vs_HLrhiPru1_IL17RA:0.06447999):0.04846255):0.29556108	((((((((((((((vs_HLellLut1_IL17RD:0.01561429	vs_HLellTal1_IL17RD:0.000712):0.01938609	vs_HLmyoGla2_IL17RD:0.02012252):0.00266869	vs_HLarvAmp1_IL17RD:0.01775886):0.00480202	(vs_HLmicAgr2_IL17RD:0.00692921	vs_micOch1_IL17RD:0.00609162):0.0048059):0.00174803	(vs_HLmicOec1_IL17RD:0.00561609	vs_HLmicFor1_IL17RD:0.00110444):0.00446636):0.00434044	vs_HLmicArv1_IL17RD:0.00849611):0.00335572	vs_HLondZib1_IL17RD:0.01854517):0.02808509	((((((((vs_HLperCal2_IL17RD:0.000534	vs_HLperEre1_IL17RD:0.01330402):0.01019669	vs_HLperNas1_IL17RD:0.01481399):0.00264764	vs_HLperCri1_IL17RD:0.00770181):0.00524861	vs_HLonyTor1_IL17RD:0.02925428):0.00156471	((vs_HLperPol1_IL17RD:0.00256401	vs_HLperManBai2_IL17RD:0.0):0.00127784	vs_HLperLeu1_IL17RD:0.00771519):0.0105835):0.00995847	vs_HLneoLep1_IL17RD:0.01976392):0.00420251	vs_HLsigHis1_IL17RD:0.04498253):0.00243578	vs_HLcriGri3_IL17RD:0.0309789):0.00478038):0.00552317	((vs_HLpacDup1_IL17RD:0.01336107	((vs_HLpsaObe1_IL17RD:0.00300285	vs_HLmerUng1_IL17RD:0.02037854):0.0099155	vs_HLrhoOpi1_IL17RD:0.00759181):0.01845166):0.00691345	(vs_HLacoRus1_IL17RD:0.0171674	vs_HLacoCah1_IL17RD:0.00756126):0.04954087):0.02179958):0.00414304	(vs_HLmesAur2_IL17RD:0.0	vs_mesAur1_IL17RD:0.0):0.0641716):0.00301594	(vs_HLrhiPru1_IL17RD:0.06411005	vs_nanGal1_IL17RD:0.01721126):0.06047872):0.00283809	vs_HLcriGam1_IL17RD:0.04647813):0.01013129	(((vs_HLmusCar1_IL17RD:0.00729273	((vs_mm39_IL17RD:0.0	vs_mm10_IL17RD:0.0):0.000057	(vs_HLmusSpr1_IL17RD:0.00603556	vs_HLmusSpi1_IL17RD:0.00295584):0.00208271):0.00705221):0.00519423	vs_HLmusPah1_IL17RD:0.02434927):0.02069199	((vs_HLmasCou1_IL17RD:0.01799507	(((((vs_rn6_IL17RD:0.0	vs_HLratNor7_IL17RD:0.0):0.00843414	vs_HLratRat7_IL17RD:0.01238882):0.0400794	vs_HLgraSur1_IL17RD:0.01772396):0.00187539	vs_HLarvNil1_IL17RD:0.02619021):0.00963532	vs_HLapoSyl1_IL17RD:0.09588332):0.00117701):0.00192901	(vs_HLmasFus1_IL17RD:0.04640426	(vs_HLpseDes1_IL17RD:0.00760773	vs_HLuroCau1_IL17RD:0.00865864):0.0032856):0.02309602):0.00929238):0.00776353):0.56312408	Mussel_IL17R:0.77132065):0.03015371):0.11083368	(((((vs_HLellLut1_IL17RB:0.02004852	(((((vs_HLmicFor1_IL17RB:0.0	vs_HLmicOec1_IL17RB:0.03113421):0.0122123	vs_HLmicAgr2_IL17RB:0.01540559):0.00302451	vs_HLmicArv1_IL17RB:0.00278662):0.01293398	vs_micOch1_IL17RB:0.00740967):0.02129433	vs_HLondZib1_IL17RB:0.02649615):0.00587333):0.00359501	vs_HLarvAmp1_IL17RB:0.02035227):0.00840226	vs_HLmyoGla2_IL17RB:0.01345731):0.04879832	((((((vs_HLacoCah1_IL17RB:0.00636936	vs_HLacoRus1_IL17RB:0.02349886):0.05539398	((vs_HLmerUng1_IL17RB:0.0118266	(vs_HLrhoOpi1_IL17RB:0.01869724	vs_HLpsaObe1_IL17RB:0.00372058):0.00661209):0.03354373	vs_HLpacDup1_IL17RB:0.2410634):0.00433865):0.01437655	(((((((vs_mm10_IL17RB:0.0	vs_mm39_IL17RB:0.0):0.00795392	(vs_HLmusSpr1_IL17RB:0.00567667	vs_HLmusSpi1_IL17RB:0.00810657):0.00362535):0.00271964	vs_HLmusCar1_IL17RB:0.01036605):0.00843259	((vs_HLuroCau1_IL17RB:0.00821988	(vs_HLpseDes1_IL17RB:0.0	vs_HLmasFus1_IL17RB:0.04812012):0.01304335):0.03436941	(vs_HLmusPah1_IL17RB:0.02488345	vs_HLmasCou1_IL17RB:0.02360448):0.0044443):0.00405254):0.01459687	(vs_HLgraSur1_IL17RB:0.02420849	vs_HLarvNil1_IL17RB:0.01180657):0.00582822):0.00686312	vs_HLapoSyl1_IL17RB:0.06373877):0.000622	((vs_HLratNor7_IL17RB:0.0	vs_rn6_IL17RB:0.0):0.00314346	vs_HLratRat7_IL17RB:0.00666361):0.03039832):0.01487646):0.00840486	vs_HLcriGam1_IL17RB:0.05241629):0.00913173	((((vs_HLonyTor1_IL17RB:0.03118334	(vs_HLperEre1_IL17RB:0.0036831	(vs_HLperCal2_IL17RB:0.0	(vs_HLperCri1_IL17RB:0.01859895	vs_HLperNas1_IL17RB:0.01641542):0.01834108):0.01039791):0.0120408):0.00484252	((vs_HLperManBai2_IL17RB:0.00143608	vs_HLperPol1_IL17RB:0.0056899):0.00768028	vs_HLperLeu1_IL17RB:0.00912154):0.01728438):0.02258043	(vs_HLsigHis1_IL17RB:0.06176754	vs_HLneoLep1_IL17RB:0.02684997):0.01149229):0.02062898	vs_HLcriGri3_IL17RB:0.04963218):0.0051678):0.02919327	(vs_nanGal1_IL17RB:0.02847923	vs_HLrhiPru1_IL17RB:0.08793639):0.04913797):0.01514321):0.0328584	(vs_HLmesAur2_IL17RB:0.0	vs_mesAur1_IL17RB:0.0):0.16864184):0.39567829):0.51628126	(((((((vs_HLmusSpr1_IL17RC:0.00833876	(vs_mm10_IL17RC:0.0	vs_mm39_IL17RC:0.0):0.0060682):0.00788463	vs_HLmusSpi1_IL17RC:0.0):0.01259804	vs_HLmusCar1_IL17RC:0.00659737):0.02776855	vs_HLmusPah1_IL17RC:0.04733096):0.01674409	((((vs_rn6_IL17RC:0.0	vs_HLratNor7_IL17RC:0.0):0.00806944	vs_HLratRat7_IL17RC:0.00859094):0.04969632	(vs_HLgraSur1_IL17RC:0.01639283	(vs_HLapoSyl1_IL17RC:0.05151617	vs_HLarvNil1_IL17RC:0.02300634):0.01184559):0.01668687):0.00548174	vs_HLmasCou1_IL17RC:0.0530778):0.00365449):0.00457369	((vs_HLpseDes1_IL17RC:0.02608487	vs_HLuroCau1_IL17RC:0.00643409):0.01235524	vs_HLmasFus1_IL17RC:0.0):0.02304977):0.0150031	((((((((vs_micOch1_IL17RC:0.00813497	(vs_HLondZib1_IL17RC:0.01597553	((vs_HLmyoGla2_IL17RC:0.01985873	(vs_HLellTal1_IL17RC:0.0	vs_HLellLut1_IL17RC:0.02049172):0.01208602):0.00818701	vs_HLarvAmp1_IL17RC:0.00795619):0.00864303):0.00687988):0.00283024	vs_HLmicArv1_IL17RC:0.00727457):0.00225973	vs_HLmicFor1_IL17RC:0.00952221):0.0022398	vs_HLmicOec1_IL17RC:0.00590628):0.00379202	vs_HLmicAgr2_IL17RC:0.009307):0.03210152	(((((((((vs_HLperLeu1_IL17RC:0.0	(vs_HLperManBai2_IL17RC:0.00177138	vs_HLperPol1_IL17RC:0.01235628):0.01505294):0.00508379	vs_HLperNas1_IL17RC:0.01344451):0.00311549	vs_HLperEre1_IL17RC:0.00828803):0.00551657	vs_HLperCal2_IL17RC:0.00417696):0.00657629	(vs_HLonyTor1_IL17RC:0.01305057	'vs_HLonyTor1_IL17RC 2':0.0):0.01995742):0.00891102	vs_HLneoLep1_IL17RC:0.03741183):0.01881326	vs_HLperCri1_IL17RC:0.0):0.01707053	vs_HLsigHis1_IL17RC:0.0581911):0.0096014	(((vs_mesAur1_IL17RC:0.0	vs_HLmesAur2_IL17RC:0.0):0.03531806	vs_HLcriGri3_IL17RC:0.02072137):0.01347651	('vs_HLmesAur2_IL17RC 2':0.0	'vs_mesAur1_IL17RC 2':0.0):0.02858611):0.02452877):0.00396352):0.01110519	(((((vs_HLmerUng1_IL17RC:0.00655717	vs_HLpacDup1_IL17RC:0.03833687):0.000205	vs_HLrhoOpi1_IL17RC:0.01097911):0.00357675	vs_HLpsaObe1_IL17RC:0.01650463):0.03063747	vs_HLcriGam1_IL17RC:0.09350668):0.01170433	(vs_HLacoCah1_IL17RC:0.03121671	vs_HLacoRus1_IL17RC:0.01486071):0.06527041):0.01154081):0.02736623	(vs_HLrhiPru1_IL17RC:0.0532832	vs_nanGal1_IL17RC:0.06172979):0.04311358):0.01149679):0.41551849):0.54095233	(vs_nanGal1_IL17RE:0.07293582	vs_HLrhiPru1_IL17RE:0.06989883):0.08276503):0.00905505	(((vs_HLperEre1_IL17RE:0.00487805	(((((((vs_HLcriGri3_IL17RE:0.0291577	(vs_mesAur1_IL17RE:0.0	vs_HLmesAur2_IL17RE:0.0):0.03543455):0.01540275	vs_HLcriGam1_IL17RE:0.09260151):0.00304023	vs_HLneoLep1_IL17RE:0.02108111):0.00535476	vs_HLsigHis1_IL17RE:0.08809155):0.0101809	vs_HLonyTor1_IL17RE:0.01824189):0.01026921	vs_HLperLeu1_IL17RE:0.01759535):0.00471042	((vs_HLperCri1_IL17RE:0.00361436	vs_HLperCal2_IL17RE:0.01064652):0.00555378	vs_HLperNas1_IL17RE:0.01231547):0.00444093):0.00617436):0.01820114	(vs_HLperManBai2_IL17RE:0.00818674	vs_HLperPol1_IL17RE:0.00895344):0.00280654):0.02158661	((((((vs_HLmicArv1_IL17RE:0.01284961	vs_HLmicAgr2_IL17RE:0.02144174):0.00164466	((vs_micOch1_IL17RE:0.00720369	(vs_HLellLut1_IL17RE:0.03328505	vs_HLellTal1_IL17RE:0.0):0.02126601):0.0080653	vs_HLmicFor1_IL17RE:0.00236564):0.00598621):0.00300336	vs_HLmicOec1_IL17RE:0.00357405):0.02801694	vs_HLarvAmp1_IL17RE:0.02773889):0.01132858	vs_HLondZib1_IL17RE:0.01208701):0.00833632	vs_HLmyoGla2_IL17RE:0.01766967):0.03002514):0.00771708):0.00857221	(vs_HLpacDup1_IL17RE:0.04093502	(vs_HLpsaObe1_IL17RE:0.00198118	(vs_HLmerUng1_IL17RE:0.02650091	vs_HLrhoOpi1_IL17RE:0.00317559):0.01229898):0.01970194):0.03880918):0.01647353	vs_HLapoSyl1_IL17RE:0.06198854):0.00628784	(vs_HLacoCah1_IL17RE:0.02832059	vs_HLacoRus1_IL17RE:0.03283777):0.0644946):0.0215474	vs_HLmasFus1_IL17RE:0.03308321):0.02121326	(vs_HLmusCar1_IL17RE:0.01269777	((((vs_mm10_IL17RE:0.0	vs_mm39_IL17RE:0.0):0.01908908	vs_HLmusPah1_IL17RE:0.05085228):0.00496125	vs_HLmusSpi1_IL17RE:0.00443184):0.00422684	vs_HLmusSpr1_IL17RE:0.00653216):0.01052122):0.00636943):0.01206968	vs_HLmasCou1_IL17RE:0.04373979):0.00484171	(vs_HLgraSur1_IL17RE:0.02316671	vs_HLarvNil1_IL17RE:0.01682524):0.01487186):0.01195778	(vs_HLuroCau1_IL17RE:0.01913911	vs_HLpseDes1_IL17RE:0.02081014):0.02184513):0.04040769	vs_HLratRat7_IL17RE:0.01125498):0.00542217	vs_rn6_IL17RE:0.0	vs_HLratNor7_IL17RE:0.0);
(((((((((((((((((((((((vs_HLpseDes1_IL17RD:0.00894461	vs_HLmasFus1_IL17RD:0.04437876):0.00214607	vs_HLuroCau1_IL17RD:0.00918592):0.0251197	(((vs_HLmusCar1_IL17RD:0.01131969	(((vs_mm10_IL17RD:0.0	vs_mm39_IL17RD:0.0):0.00232493	vs_HLmusSpi1_IL17RD:0.00533874):0.00207588	vs_HLmusSpr1_IL17RD:0.00475937):0.00694426):0.00736422	vs_HLmusPah1_IL17RD:0.01694671):0.01913376	vs_HLmasCou1_IL17RD:0.03094132):0.00693415):0.000854	((vs_HLratRat7_IL17RD:0.00890854	(vs_HLratNor7_IL17RD:0.0	vs_rn6_IL17RD:0.0):0.01109952):0.02290929	(vs_HLgraSur1_IL17RD:0.01645717	vs_HLarvNil1_IL17RD:0.02230189):0.01067873):0.00460175):0.00275262	vs_HLapoSyl1_IL17RD:0.1106265):0.0201532	((vs_HLacoRus1_IL17RD:0.01397393	vs_HLacoCah1_IL17RD:0.00771228):0.03715884	(((vs_HLrhoOpi1_IL17RD:0.02281695	vs_HLmerUng1_IL17RD:0.00760612):0.00365078	vs_HLpsaObe1_IL17RD:0.01226791):0.01785002	vs_HLpacDup1_IL17RD:0.01731422):0.0299932):0.00245896):0.00191464	vs_HLcriGam1_IL17RD:0.04821631):0.000674	((((((((vs_HLperPol1_IL17RD:0.00194967	vs_HLperManBai2_IL17RD:0.00253641):0.00331025	vs_HLperLeu1_IL17RD:0.00467802):0.00937124	((vs_HLperCri1_IL17RD:0.00820419	(vs_HLperEre1_IL17RD:0.00733671	vs_HLperCal2_IL17RD:0.00609944):0.00555923):0.00436806	vs_HLperNas1_IL17RD:0.01211853):0.00258374):0.0027357	vs_HLonyTor1_IL17RD:0.02121866):0.00553188	vs_HLneoLep1_IL17RD:0.01753831):0.0128682	((((vs_HLarvAmp1_IL17RD:0.01913481	(vs_HLellLut1_IL17RD:0.01172231	vs_HLellTal1_IL17RD:0.00760035):0.00857054):0.00160385	vs_HLmyoGla2_IL17RD:0.02133401):0.00222699	(((vs_HLmicOec1_IL17RD:0.00226603	vs_HLmicFor1_IL17RD:0.00541042):0.00347578	vs_micOch1_IL17RD:0.00749122):0.00337594	(vs_HLmicAgr2_IL17RD:0.01285814	vs_HLmicArv1_IL17RD:0.01043275):0.000870):0.00572912):0.00438901	vs_HLondZib1_IL17RD:0.01623375):0.02970364):0.00142917	((vs_mesAur1_IL17RD:0.0	vs_HLmesAur2_IL17RD:0.0):0.06892651	vs_HLcriGri3_IL17RD:0.01343249):0.01532479):0.000954	vs_HLsigHis1_IL17RD:0.04124075):0.00668304):0.02890137	(vs_HLrhiPru1_IL17RD:0.05801875	vs_nanGal1_IL17RD:0.0380458):0.03812853):0.48816326	Mussel_IL17R:0.70360616):0.08510707	(((((((vs_HLacoCah1_IL17RA:0.01012884	vs_HLacoRus1_IL17RA:0.01042059):0.06701627	(vs_HLpacDup1_IL17RA:0.03561379	(vs_HLpsaObe1_IL17RA:0.01350952	(vs_HLrhoOpi1_IL17RA:0.0106448	vs_HLmerUng1_IL17RA:0.01181114):0.00200881):0.02247849):0.03018286):0.00718043	(vs_HLcriGam1_IL17RA:0.07985483	(vs_HLrhiPru1_IL17RA:0.05851142	vs_nanGal1_IL17RA:0.05576744):0.05483646):0.00453858):0.00494507	(((((vs_HLonyTor1_IL17RA:0.02937137	(((vs_HLperEre1_IL17RA:0.01163412	vs_HLperCri1_IL17RA:0.00924316):0.00257316	vs_HLperCal2_IL17RA:0.0053482):0.00764572	((vs_HLperManBai2_IL17RA:0.00692554	vs_HLperPol1_IL17RA:0.00681216):0.00606	vs_HLperLeu1_IL17RA:0.00418712):0.01885574):0.00846619):0.03690935	vs_HLsigHis1_IL17RA:0.0661453):0.00750814	vs_HLneoLep1_IL17RA:0.01447133):0.01768925	((vs_mesAur1_IL17RA:0.0	vs_HLmesAur2_IL17RA:0.0):0.0441343	vs_HLcriGri3_IL17RA:0.01559759):0.0211363):0.00562029	(((((vs_HLellLut1_IL17RA:0.01690872	vs_HLellTal1_IL17RA:0.00559934):0.00895636	((vs_HLmicFor1_IL17RA:0.00137851	vs_HLmicOec1_IL17RA:0.00717715):0.00624832	((vs_micOch1_IL17RA:0.01235054	vs_HLmicAgr2_IL17RA:0.01140882):0.000914	vs_HLmicArv1_IL17RA:0.00730902):0.000769):0.01345498):0.0032555	vs_HLmyoGla2_IL17RA:0.01948941):0.00460386	vs_HLarvAmp1_IL17RA:0.01249845):0.00929014	vs_HLondZib1_IL17RA:0.02013298):0.025413):0.01648098):0.01324195	(((((((vs_mm39_IL17RA:0.0	vs_mm10_IL17RA:0.0):0.00415566	vs_HLmusSpr1_IL17RA:0.00560064):0.000642	vs_HLmusSpi1_IL17RA:0.0013698):0.0130903	vs_HLmusPah1_IL17RA:0.02908817):0.01422325	vs_HLmusCar1_IL17RA:0.0):0.01906832	((((vs_HLpseDes1_IL17RA:0.00851648	(vs_HLuroCau1_IL17RA:0.0	vs_HLmasFus1_IL17RA:0.17666737):0.03707749):0.062983	vs_HLgraSur1_IL17RA:0.01172158):0.01686729	vs_HLmasCou1_IL17RA:0.04576732):0.00947304	vs_HLarvNil1_IL17RA:0.02313952):0.01481082):0.0045029	((vs_HLratNor7_IL17RA:0.0	vs_rn6_IL17RA:0.0):0.00604372	vs_HLratRat7_IL17RA:0.01043114):0.05536804):0.01749505):0.03155052	vs_HLapoSyl1_IL17RA:0.06022833):0.02103019	(vs_HLperNas1_IL17RA:0.0	'vs_HLperNas1_IL17RA 2':0.0):0.02955435):0.34480659):0.1071028	((((((((((vs_HLmerUng1_IL17RB:0.00814604	vs_HLrhoOpi1_IL17RB:0.01549604):0.01008463	vs_HLpsaObe1_IL17RB:0.00626905):0.0134788	(vs_HLacoRus1_IL17RB:0.02228521	vs_HLacoCah1_IL17RB:0.01323914):0.07037766):0.03482384	(((((vs_HLmasCou1_IL17RB:0.0272844	(vs_HLgraSur1_IL17RB:0.02794792	((vs_HLpseDes1_IL17RB:0.0	vs_HLmasFus1_IL17RB:0.05289421):0.0187017	vs_HLuroCau1_IL17RB:0.00452944):0.04189607):0.00663705):0.00576484	((((vs_mm10_IL17RB:0.0	(vs_HLmusSpi1_IL17RB:0.00962229	vs_mm39_IL17RB:0.0):0.000718):0.00497383	vs_HLmusCar1_IL17RB:0.01318432):0.00114063	vs_HLmusSpr1_IL17RB:0.0129901):0.00489462	vs_HLmusPah1_IL17RB:0.02584677):0.00754001):0.00834853	((vs_rn6_IL17RB:0.0	vs_HLratNor7_IL17RB:0.0):0.00596622	vs_HLratRat7_IL17RB:0.01114273):0.02942889):0.00393369	vs_HLarvNil1_IL17RB:0.03487371):0.00459852	vs_HLapoSyl1_IL17RB:0.05762564):0.00604058):0.00706749	(((((((vs_HLperCri1_IL17RB:0.03009159	vs_HLperNas1_IL17RB:0.00943788):0.01861582	vs_HLperEre1_IL17RB:0.00776554):0.00265041	vs_HLperCal2_IL17RB:0.01453458):0.00616204	(vs_HLonyTor1_IL17RB:0.03494571	(vs_HLperLeu1_IL17RB:0.00567303	(vs_HLperPol1_IL17RB:0.00412832	vs_HLperManBai2_IL17RB:0.0028014):0.00620809):0.02131823):0.00458966):0.0195216	vs_HLneoLep1_IL17RB:0.0466205):0.00932047	vs_HLcriGri3_IL17RB:0.05875539):0.0122091	vs_HLsigHis1_IL17RB:0.05624426):0.02485781):0.00925953	vs_HLcriGam1_IL17RB:0.06331314):0.01046371	(vs_nanGal1_IL17RB:0.0308982	vs_HLrhiPru1_IL17RB:0.0702053):0.05312733):0.02217237	vs_HLpacDup1_IL17RB:0.25383708):0.00756923	((((vs_HLmicFor1_IL17RB:0.00358831	(vs_HLmicOec1_IL17RB:0.01366326	vs_HLmicAgr2_IL17RB:0.02206473):0.00707456):0.01333212	vs_HLmicArv1_IL17RB:0.01130587):0.00308696	vs_micOch1_IL17RB:0.02029608):0.01332849	((vs_HLarvAmp1_IL17RB:0.01819616	(vs_HLellLut1_IL17RB:0.00771568	vs_HLondZib1_IL17RB:0.04234099):0.01254474):0.00654183	vs_HLmyoGla2_IL17RB:0.01872511):0.00621211):0.06008081):0.05108145	(vs_HLmesAur2_IL17RB:0.0	vs_mesAur1_IL17RB:0.0):0.16003788):0.51902402):0.3212899	((((((((vs_HLperLeu1_IL17RC:0.00350007	vs_HLperPol1_IL17RC:0.01194778):0.00365922	vs_HLperManBai2_IL17RC:0.00743):0.01239269	(((vs_HLperCal2_IL17RC:0.00813271	vs_HLperNas1_IL17RC:0.01600862):0.00564605	vs_HLperEre1_IL17RC:0.00328388):0.00367779	vs_HLperCri1_IL17RC:0.00427004):0.00171431):0.00561253	('vs_HLonyTor1_IL17RC 2':0.0	vs_HLonyTor1_IL17RC:0.01876958):0.0227423):0.00361648	(((((vs_HLpacDup1_IL17RC:0.02227893	((vs_HLrhoOpi1_IL17RC:0.01548807	vs_HLmerUng1_IL17RC:0.00432022):0.00813061	vs_HLpsaObe1_IL17RC:0.01615098):0.01264409):0.04049274	vs_HLcriGam1_IL17RC:0.08190425):0.01550574	(((((vs_micOch1_IL17RC:0.0097604	(((((vs_HLellTal1_IL17RC:0.0096002	vs_HLellLut1_IL17RC:0.01154376):0.00350153	vs_HLmicAgr2_IL17RC:0.0120735):0.000515	vs_HLmyoGla2_IL17RC:0.02648687):0.00489496	vs_HLmicFor1_IL17RC:0.00548297):0.00187207	vs_HLmicArv1_IL17RC:0.00875233):0.00108193):0.00495812	vs_HLmicOec1_IL17RC:0.00357573):0.01389748	vs_HLarvAmp1_IL17RC:0.02258795):0.00239542	vs_HLondZib1_IL17RC:0.02182699):0.01873218	((vs_mesAur1_IL17RC:0.0	vs_HLmesAur2_IL17RC:0.0):0.02276806	vs_HLcriGri3_IL17RC:0.03377008):0.02623738):0.00945202):0.0034558	vs_HLneoLep1_IL17RC:0.03872282):0.01055958	vs_HLsigHis1_IL17RC:0.05619983):0.0085897):0.02015869	((vs_nanGal1_IL17RC:0.05906094	vs_HLrhiPru1_IL17RC:0.05841669):0.0684136	(vs_HLacoCah1_IL17RC:0.00239777	vs_HLacoRus1_IL17RC:0.04973078):0.09615232):0.00304909):0.00639029	('vs_HLmesAur2_IL17RC 2':0.0	'vs_mesAur1_IL17RC 2':0.0):0.05283877):0.0228097	(((((vs_mm10_IL17RC:0.0	vs_mm39_IL17RC:0.0):0.00699732	vs_HLmusSpr1_IL17RC:0.0047815):0.00594907	vs_HLmusSpi1_IL17RC:0.000998):0.01496869	vs_HLmusCar1_IL17RC:0.0110995):0.02204609	(((((vs_HLratRat7_IL17RC:0.01265758	(vs_rn6_IL17RC:0.0	vs_HLratNor7_IL17RC:0.0):0.00613585):0.05885427	((vs_HLarvNil1_IL17RC:0.01034379	vs_HLgraSur1_IL17RC:0.02973678):0.02240353	vs_HLapoSyl1_IL17RC:0.04130136):0.00158397):0.00592845	((vs_HLmasFus1_IL17RC:0.0	vs_HLpseDes1_IL17RC:0.02932573):0.00943336	vs_HLuroCau1_IL17RC:0.00112303):0.02583094):0.00799283	vs_HLmusPah1_IL17RC:0.04723499):0.0087764	vs_HLmasCou1_IL17RC:0.03369053):0.02078929):0.02657827):0.36749606):0.62681904	((vs_HLpacDup1_IL17RE:0.04695508	(vs_HLmerUng1_IL17RE:0.02506238	vs_HLpsaObe1_IL17RE:0.01044321):0.000624):0.000416	vs_HLrhoOpi1_IL17RE:0.00522898):0.03610775):0.01662417	(((((((vs_HLellLut1_IL17RE:0.03001526	vs_HLarvAmp1_IL17RE:0.01679397):0.0183787	vs_HLellTal1_IL17RE:0.000864):0.01159044	(vs_HLondZib1_IL17RE:0.0254135	vs_HLmyoGla2_IL17RE:0.03330644):0.00422208):0.00564727	((vs_HLmicOec1_IL17RE:0.00249132	vs_HLmicFor1_IL17RE:0.00152444):0.00444733	((vs_HLmicAgr2_IL17RE:0.0203038	vs_micOch1_IL17RE:0.01774271):0.01135214	vs_HLmicArv1_IL17RE:0.00730648):0.01072491):0.01241982):0.01965599	(((vs_HLneoLep1_IL17RE:0.03055605	((vs_HLperNas1_IL17RE:0.01826801	(vs_HLperCal2_IL17RE:0.01137805	vs_HLperCri1_IL17RE:0.00934862):0.00128412):0.00223353	vs_HLperEre1_IL17RE:0.00882119):0.00750074):0.00192205	(((vs_HLonyTor1_IL17RE:0.0311611	vs_HLperLeu1_IL17RE:0.01454886):0.00334334	vs_HLperManBai2_IL17RE:0.00990581):0.00416812	vs_HLperPol1_IL17RE:0.00554451):0.01389405):0.01242671	(vs_HLsigHis1_IL17RE:0.08609389	(((vs_mesAur1_IL17RE:0.0	vs_HLmesAur2_IL17RE:0.0):0.05373564	vs_HLcriGri3_IL17RE:0.00794116):0.03745135	vs_HLcriGam1_IL17RE:0.08031552):0.0033932):0.00580392):0.01124065):0.01213117	(vs_HLacoCah1_IL17RE:0.03196759	vs_HLacoRus1_IL17RE:0.02085417):0.06043878):0.00484273	(vs_nanGal1_IL17RE:0.05257751	vs_HLrhiPru1_IL17RE:0.09546731):0.0662952):0.00228926):0.03907505	((vs_HLmusPah1_IL17RE:0.04541356	vs_HLmusCar1_IL17RE:0.0174099):0.00283389	(((vs_mm39_IL17RE:0.0	vs_mm10_IL17RE:0.0):0.01923127	vs_HLmusSpi1_IL17RE:0.0032947):0.00914497	vs_HLmusSpr1_IL17RE:0.00199669):0.02070221):0.0134364):0.00328832	vs_HLmasCou1_IL17RE:0.0317342):0.01052716	vs_HLgraSur1_IL17RE:0.02162698):0.00736284	vs_HLarvNil1_IL17RE:0.02564495):0.00637937	((vs_HLmasFus1_IL17RE:0.01935882	vs_HLpseDes1_IL17RE:0.01996892):0.01076116	vs_HLuroCau1_IL17RE:0.00979397):0.02581848):0.02048377	vs_HLapoSyl1_IL17RE:0.03153181):0.06096223	vs_HLratRat7_IL17RE:0.0):0.02317439	vs_HLratNor7_IL17RE:0.0	vs_rn6_IL17RE:0.0);
(((((((((((((((((vs_HLmyoGla2_IL17RC:0.02601341	(vs_HLellTal1_IL17RC:0.01209654	((((vs_HLmicArv1_IL17RC:0.00767859	(vs_HLmicOec1_IL17RC:0.00469613	vs_HLmicFor1_IL17RC:0.00508479):0.00222421):0.000684	vs_micOch1_IL17RC:0.01114517):0.00153645	vs_HLmicAgr2_IL17RC:0.00853525):0.00847933	(vs_HLarvAmp1_IL17RC:0.01947916	vs_HLellLut1_IL17RC:0.0142377):0.00132288):0.000630):0.000536):0.001193	vs_HLondZib1_IL17RC:0.01791133):0.02129113	((vs_HLmesAur2_IL17RC:0.0	vs_mesAur1_IL17RC:0.0):0.04324511	(vs_HLcriGri3_IL17RC:0.01554631	('vs_HLmesAur2_IL17RC 2':0.0	'vs_mesAur1_IL17RC 2':0.0):0.0275088):0.01203909):0.01774193):0.00457895	((((((vs_HLperEre1_IL17RC:0.00763036	(vs_HLperCri1_IL17RC:0.00892274	vs_HLperCal2_IL17RC:0.00569013):0.00491966):0.0035267	((vs_HLperManBai2_IL17RC:0.00673976	vs_HLperPol1_IL17RC:0.0084205):0.000506	vs_HLperLeu1_IL17RC:0.00732129):0.01457052):0.000749	vs_HLperNas1_IL17RC:0.01229618):0.00516406	(vs_HLonyTor1_IL17RC:0.00348611	'vs_HLonyTor1_IL17RC 2':0.000876):0.01854941):0.02029413	vs_HLneoLep1_IL17RC:0.02895976):0.00434852	vs_HLsigHis1_IL17RC:0.05863736):0.00560002):0.01426226	vs_HLcriGam1_IL17RC:0.07255669):0.00135367	(((vs_HLpacDup1_IL17RC:0.02568554	(vs_HLpsaObe1_IL17RC:0.02310029	(vs_HLmerUng1_IL17RC:0.01051654	vs_HLrhoOpi1_IL17RC:0.00860488):0.00530787):0.01515955):0.03580355	(vs_HLacoRus1_IL17RC:0.02409167	vs_HLacoCah1_IL17RC:0.01961714):0.05816393):0.00921599	(((((((vs_HLmasFus1_IL17RC:0.0105054	vs_HLpseDes1_IL17RC:0.01447327):0.00484448	vs_HLuroCau1_IL17RC:0.0058867):0.02370011	vs_HLmasCou1_IL17RC:0.04721151):0.00358856	vs_HLapoSyl1_IL17RC:0.04418992):0.00361438	(((vs_HLmusSpr1_IL17RC:0.0048666	((vs_mm39_IL17RC:0.0	vs_mm10_IL17RC:0.0):0.00678757	vs_HLmusSpi1_IL17RC:0.00600584):0.000890):0.0057046	vs_HLmusCar1_IL17RC:0.01200576):0.02265263	vs_HLmusPah1_IL17RC:0.03166844):0.01787482):0.00182693	((vs_HLratNor7_IL17RC:0.0	vs_rn6_IL17RC:0.0):0.01055229	vs_HLratRat7_IL17RC:0.01377611):0.04412472):0.00277083	(vs_HLarvNil1_IL17RC:0.02340357	vs_HLgraSur1_IL17RC:0.01684352):0.01874115):0.03555308):0.00622828):0.01036459	(vs_HLrhiPru1_IL17RC:0.06151556	vs_nanGal1_IL17RC:0.06560213):0.04872267):0.44526047	((((((((vs_HLperLeu1_IL17RD:0.00389424	((vs_HLcriGri3_IL17RD:0.03930712	(((((vs_HLperNas1_IL17RD:0.01086045	(vs_HLperCri1_IL17RD:0.0	vs_HLperCal2_IL17RD:0.02313626):0.00699077):0.00650959	vs_HLonyTor1_IL17RD:0.03035911):0.00246082	vs_HLsigHis1_IL17RD:0.0523149):0.00294684	vs_HLperEre1_IL17RD:0.01257566):0.01190103	vs_HLneoLep1_IL17RD:0.02197467):0.00504499):0.01555862	vs_HLperPol1_IL17RD:0.0020552):0.00359327):0.00590243	vs_HLperManBai2_IL17RD:0.0):0.04156545	((((vs_HLmicArv1_IL17RD:0.01052141	(((vs_HLellTal1_IL17RD:0.01132479	vs_HLellLut1_IL17RD:0.00916436):0.00964839	((vs_HLondZib1_IL17RD:0.02903122	vs_HLmyoGla2_IL17RD:0.00816427):0.0112207	vs_micOch1_IL17RD:0.01882901):0.00412888):0.00506581	vs_HLmicOec1_IL17RD:0.00713195):0.00296265):0.00211002	vs_HLmicAgr2_IL17RD:0.00925933):0.00744153	vs_HLarvAmp1_IL17RD:0.0130606):0.00556459	vs_HLmicFor1_IL17RD:0.00485331):0.02830754):0.0162178	((((((vs_HLcriGam1_IL17RD:0.04450475	((vs_HLpacDup1_IL17RD:0.01536166	(vs_HLrhoOpi1_IL17RD:0.0	vs_HLmerUng1_IL17RD:0.03285739):0.01936928):0.01861725	(vs_HLacoCah1_IL17RD:0.01345664	vs_HLacoRus1_IL17RD:0.00356205):0.04975921):0.0082423):0.00896951	((vs_HLgraSur1_IL17RD:0.02687761	((vs_rn6_IL17RD:0.0	vs_HLratNor7_IL17RD:0.0):0.00363374	vs_HLratRat7_IL17RD:0.01655856):0.03174562):0.00500508	((vs_HLmasFus1_IL17RD:0.05516266	vs_HLpseDes1_IL17RD:0.000720):0.0232276	vs_HLuroCau1_IL17RD:0.00212273):0.02769168):0.00830147):0.00727827	vs_HLmasCou1_IL17RD:0.02314514):0.00626759	vs_HLarvNil1_IL17RD:0.02259847):0.01040932	(((vs_mm10_IL17RD:0.0	(vs_mm39_IL17RD:0.0	(vs_HLmusSpr1_IL17RD:0.01611785	vs_HLmusSpi1_IL17RD:0.0):0.00811215):0.00201595):0.00869488	vs_HLmusPah1_IL17RD:0.02193609):0.00161116	vs_HLmusCar1_IL17RD:0.01277416):0.01858096):0.01660062	vs_HLpsaObe1_IL17RD:0.05501291):0.00640083):0.00923893	(vs_mesAur1_IL17RD:0.0	vs_HLmesAur2_IL17RD:0.0):0.07204218):0.0070743	(vs_nanGal1_IL17RD:0.04858876	vs_HLrhiPru1_IL17RD:0.04231392):0.05132419):0.01403632	vs_HLapoSyl1_IL17RD:0.09187505):0.55221534	(((((((((((((vs_HLneoLep1_IL17RB:0.04304202	(vs_HLonyTor1_IL17RB:0.03087362	(vs_HLperEre1_IL17RB:0.000923	(vs_HLperNas1_IL17RB:0.02475198	(vs_HLperCri1_IL17RB:0.01171205	vs_HLperCal2_IL17RB:0.01098867):0.00234132):0.00726318):0.01374733):0.02295493):0.01466564	((vs_HLperPol1_IL17RB:0.00728875	vs_HLperManBai2_IL17RB:0.00217485):0.00845779	vs_HLperLeu1_IL17RB:0.0017749):0.01475169):0.04085804	vs_HLcriGri3_IL17RB:0.05912792):0.02124101	vs_HLsigHis1_IL17RB:0.0459366):0.02220934	(((vs_HLmerUng1_IL17RB:0.01465498	vs_HLrhoOpi1_IL17RB:0.01644924):0.00825165	vs_HLpsaObe1_IL17RB:0.0050532):0.04480432	(vs_HLacoRus1_IL17RB:0.02212239	vs_HLacoCah1_IL17RB:0.0046927):0.04619198):0.01528571):0.00471116	(vs_HLrhiPru1_IL17RB:0.07037087	vs_nanGal1_IL17RB:0.05020486):0.04551185):0.0080899	((((((vs_HLmusSpr1_IL17RB:0.01194168	(vs_HLmusPah1_IL17RB:0.02969631	vs_HLmusCar1_IL17RB:0.00572752):0.00402773):0.00199513	vs_HLmusSpi1_IL17RB:0.00269295):0.00419176	(vs_mm10_IL17RB:0.0	vs_mm39_IL17RB:0.0):0.00338005):0.02257886	vs_HLmasCou1_IL17RB:0.03185425):0.000241	(((vs_HLarvNil1_IL17RB:0.0283128	vs_HLgraSur1_IL17RB:0.0184229):0.00908285	((vs_HLmasFus1_IL17RB:0.06818866	vs_HLpseDes1_IL17RB:0.0):0.01689059	vs_HLuroCau1_IL17RB:0.00342921):0.04496432):0.00745545	((vs_rn6_IL17RB:0.0	vs_HLratNor7_IL17RB:0.0):0.01187302	vs_HLratRat7_IL17RB:0.00452145):0.0359775):0.00252768):0.00804557	vs_HLapoSyl1_IL17RB:0.06407762):0.00612146):0.01700162	((((((vs_micOch1_IL17RB:0.01643153	((vs_HLmicOec1_IL17RB:0.0258028	vs_HLmicFor1_IL17RB:0.0):0.01049167	vs_HLmicAgr2_IL17RB:0.00954545):0.000773):0.00110435	vs_HLmicArv1_IL17RB:0.00547132):0.00813464	vs_HLellLut1_IL17RB:0.02854887):0.00856293	vs_HLondZib1_IL17RB:0.02590405):0.00863458	vs_HLmyoGla2_IL17RB:0.0140491):0.00731694	vs_HLarvAmp1_IL17RB:0.01385446):0.08153123):0.00700696	vs_HLcriGam1_IL17RB:0.06222723):0.02373739	vs_HLpacDup1_IL17RB:0.24892365):0.02107348	(vs_mesAur1_IL17RB:0.0	vs_HLmesAur2_IL17RB:0.0):0.17913546):0.39044632	Mussel_IL17R:0.80205115):0.16016653	(vs_HLapoSyl1_IL17RA:0.05701422	((((vs_HLpsaObe1_IL17RA:0.00994137	(vs_HLrhoOpi1_IL17RA:0.01324473	vs_HLmerUng1_IL17RA:0.01312936):0.00446888):0.01023944	vs_HLpacDup1_IL17RA:0.04676886):0.04237605	(((((vs_nanGal1_IL17RA:0.05920445	vs_HLrhiPru1_IL17RA:0.04627311):0.07464626	(((((vs_HLpseDes1_IL17RA:0.0	(vs_HLuroCau1_IL17RA:0.0	vs_HLmasFus1_IL17RA:0.17670243):0.05875143):0.02743141	vs_HLarvNil1_IL17RA:0.03801175):0.01136122	vs_HLgraSur1_IL17RA:0.01068238):0.02885777	((vs_rn6_IL17RA:0.0	vs_HLratNor7_IL17RA:0.0):0.02022001	vs_HLratRat7_IL17RA:0.0):0.05060513):0.0165005	(vs_HLacoRus1_IL17RA:0.0106752	vs_HLacoCah1_IL17RA:0.01362134):0.06892006):0.00232085):0.01786675	(((vs_HLmusSpi1_IL17RA:0.00221697	((vs_mm10_IL17RA:0.0	vs_mm39_IL17RA:0.0):0.00515784	vs_HLmusSpr1_IL17RA:0.00388431):0.000813):0.00357176	vs_HLmusCar1_IL17RA:0.01048823):0.0147975	vs_HLmusPah1_IL17RA:0.02001304):0.00326735):0.00739221	vs_HLmasCou1_IL17RA:0.0391396):0.03624454	(((((((vs_micOch1_IL17RA:0.01214479	((vs_HLmicOec1_IL17RA:0.01109636	vs_HLmicFor1_IL17RA:0.00225755):0.00466138	vs_HLmicAgr2_IL17RA:0.01255691):0.0046595):0.0050274	(vs_HLellLut1_IL17RA:0.00322798	vs_HLellTal1_IL17RA:0.01569746):0.01665046):0.00290478	vs_HLmicArv1_IL17RA:0.00414061):0.01566744	vs_HLarvAmp1_IL17RA:0.01808876):0.00241054	vs_HLmyoGla2_IL17RA:0.0243359):0.00652798	vs_HLondZib1_IL17RA:0.0119736):0.01785766	((((((((vs_HLperEre1_IL17RA:0.01157004	vs_HLonyTor1_IL17RA:0.03761307):0.00412974	vs_HLperCri1_IL17RA:0.00318029):0.00570493	(vs_HLperPol1_IL17RA:0.00349055	(vs_HLperLeu1_IL17RA:0.01405363	vs_HLperManBai2_IL17RA:0.00449673):0.00492059):0.02146904):0.00238737	vs_HLperCal2_IL17RA:0.00827504):0.02912317	vs_HLsigHis1_IL17RA:0.07380268):0.00899731	((vs_HLmesAur2_IL17RA:0.0	vs_mesAur1_IL17RA:0.0):0.03788529	vs_HLcriGri3_IL17RA:0.0160728):0.01965787):0.00857494	vs_HLneoLep1_IL17RA:0.02075574):0.02630253	vs_HLcriGam1_IL17RA:0.07847867):0.00845502):0.01394739):0.0088435):0.0220161	(vs_HLperNas1_IL17RA:0.0	'vs_HLperNas1_IL17RA 2':0.0):0.03648442):0.03863261):0.29828663):0.02460534):0.46861858):0.47099908	vs_HLsigHis1_IL17RE:0.09908461):0.00577031	(vs_HLrhiPru1_IL17RE:0.08616793	vs_nanGal1_IL17RE:0.0634792):0.08385915):0.00207242	(((((vs_HLgraSur1_IL17RE:0.02690503	vs_HLarvNil1_IL17RE:0.01466912):0.01392326	((((((vs_mm10_IL17RE:0.0	vs_mm39_IL17RE:0.0):0.00291697	(vs_HLmusSpi1_IL17RE:0.00961221	vs_HLmusSpr1_IL17RE:0.00907275):0.00721869):0.00838782	vs_HLmusCar1_IL17RE:0.00958986):0.01819553	vs_HLmusPah1_IL17RE:0.0334144):0.00893072	(vs_HLmasCou1_IL17RE:0.02408493	vs_HLapoSyl1_IL17RE:0.05333437):0.01436919):0.0106769	((vs_HLratNor7_IL17RE:0.0	vs_rn6_IL17RE:0.0):0.00643303	vs_HLratRat7_IL17RE:0.01437383):0.04205986):0.0077306):0.0036308	(vs_HLmasFus1_IL17RE:0.00525509	(vs_HLuroCau1_IL17RE:0.02039135	vs_HLpseDes1_IL17RE:0.02401627):0.00606147):0.02375379):0.03885893	(vs_HLacoCah1_IL17RE:0.03446434	vs_HLacoRus1_IL17RE:0.01523051):0.06501442):0.00615567	(((vs_HLpsaObe1_IL17RE:0.01339787	vs_HLrhoOpi1_IL17RE:0.00477442):0.00449974	vs_HLmerUng1_IL17RE:0.01998937):0.01153322	vs_HLpacDup1_IL17RE:0.03009509):0.02469349):0.00812017):0.0252103	vs_HLneoLep1_IL17RE:0.01253444):0.00739983	((((vs_HLperLeu1_IL17RE:0.01593653	vs_HLperPol1_IL17RE:0.01035249):0.0020251	vs_HLperManBai2_IL17RE:0.0071801):0.01113458	(((vs_HLperCal2_IL17RE:0.01121974	vs_HLperEre1_IL17RE:0.01151192):0.00632844	vs_HLperCri1_IL17RE:0.0043186):0.00887562	vs_HLperNas1_IL17RE:0.01099462):0.01175349):0.01349753	vs_HLonyTor1_IL17RE:0.01520921):0.01632824):0.00463644	vs_HLcriGam1_IL17RE:0.08075236):0.00832719	((((vs_HLmicAgr2_IL17RE:0.01414124	(vs_HLmicArv1_IL17RE:0.01327973	((vs_HLmicOec1_IL17RE:0.00407362	vs_HLmicFor1_IL17RE:0.0060713):0.00876657	vs_micOch1_IL17RE:0.01152925):0.00143548):0.00204504):0.01407437	vs_HLmyoGla2_IL17RE:0.03542583):0.00128308	((vs_HLellLut1_IL17RE:0.04163539	vs_HLarvAmp1_IL17RE:0.00909107):0.02765657	vs_HLellTal1_IL17RE:0.00468785):0.00870393):0.01036286	vs_HLondZib1_IL17RE:0.01582797):0.0214009):0.0299258	vs_HLcriGri3_IL17RE:0.03670875):0.04567813	vs_mesAur1_IL17RE:0.0	vs_HLmesAur2_IL17RE:0.0);
((((((((((((((((((((((vs_HLellTal1_IL17RA:0.00670351	vs_HLellLut1_IL17RA:0.01198419):0.00259418	vs_HLmyoGla2_IL17RA:0.01950786):0.00302894	((vs_micOch1_IL17RA:0.01097016	((vs_HLmicOec1_IL17RA:0.00305154	vs_HLmicFor1_IL17RA:0.0031367):0.00271815	(vs_HLmicAgr2_IL17RA:0.01123145	vs_HLmicArv1_IL17RA:0.00714835):0.00242555):0.0020079):0.01058429	vs_HLarvAmp1_IL17RA:0.01816986):0.000751):0.00269679	vs_HLondZib1_IL17RA:0.02446034):0.03448877	((vs_mesAur1_IL17RA:0.0	vs_HLmesAur2_IL17RA:0.0):0.02835152	vs_HLcriGri3_IL17RA:0.03321683):0.01423361):0.00455552	(((((vs_HLpseDes1_IL17RA:0.0311982	(vs_HLmasFus1_IL17RA:0.08422805	vs_HLuroCau1_IL17RA:0.01269367):0.00541578):0.01902206	((((((vs_HLmusSpi1_IL17RA:0.00330397	vs_HLmusSpr1_IL17RA:0.0017396):0.00251688	(vs_mm39_IL17RA:0.0	vs_mm10_IL17RA:0.0):0.00481339):0.0068112	vs_HLmusCar1_IL17RA:0.00785013):0.00854862	vs_HLmusPah1_IL17RA:0.02274946):0.01415804	vs_HLmasCou1_IL17RA:0.03833801):0.00557118	(vs_HLapoSyl1_IL17RA:0.09247005	(vs_HLarvNil1_IL17RA:0.03048888	vs_HLgraSur1_IL17RA:0.0207097):0.01264324):0.00318431):0.00194397):0.00317055	((vs_HLratNor7_IL17RA:0.0	vs_rn6_IL17RA:0.0):0.00596843	vs_HLratRat7_IL17RA:0.01085101):0.04487232):0.02329409	((vs_HLacoCah1_IL17RA:0.00860828	vs_HLacoRus1_IL17RA:0.00745913):0.05809684	((vs_HLpsaObe1_IL17RA:0.01203881	(vs_HLrhoOpi1_IL17RA:0.00857136	vs_HLmerUng1_IL17RA:0.01225164):0.00303867):0.01921937	vs_HLpacDup1_IL17RA:0.0411353):0.04540288):0.00475692):0.00420525	((vs_nanGal1_IL17RA:0.04050002	vs_HLrhiPru1_IL17RA:0.07482391):0.06301034	vs_HLcriGam1_IL17RA:0.07894797):0.00152541):0.02480057):0.00388251	vs_HLsigHis1_IL17RA:0.06185439):0.00443097	vs_HLneoLep1_IL17RA:0.02704185):0.01112229	(((vs_HLperPol1_IL17RA:0.00514435	(vs_HLperManBai2_IL17RA:0.00952988	vs_HLperLeu1_IL17RA:0.00776546):0.00324614):0.01861889	((vs_HLperCri1_IL17RA:0.01094935	vs_HLperEre1_IL17RA:0.01474346):0.0011609	vs_HLperCal2_IL17RA:0.01283633):0.00607938):0.00597431	vs_HLonyTor1_IL17RA:0.03602214):0.0080244):0.03347623	vs_HLperNas1_IL17RA:0.0):0.00246385	'vs_HLperNas1_IL17RA 2':0.0):0.3098465	(((((((((((vs_HLneoLep1_IL17RD:0.02748449	vs_HLonyTor1_IL17RD:0.01662835):0.00452222	(vs_HLperCal2_IL17RD:0.00642794	((vs_HLperNas1_IL17RD:0.00504269	vs_HLperEre1_IL17RD:0.01983126):0.01089225	vs_HLperCri1_IL17RD:0.0026988):0.00801943):0.00503989):0.00266845	((vs_HLperLeu1_IL17RD:0.00453006	vs_HLperPol1_IL17RD:0.000511):0.00120542	vs_HLperManBai2_IL17RD:0.0):0.00789875):0.00694724	((vs_HLcriGri3_IL17RD:0.03066406	vs_HLsigHis1_IL17RD:0.03855741):0.00177282	(vs_HLacoCah1_IL17RD:0.00878361	vs_HLacoRus1_IL17RD:0.01130155):0.05923196):0.00221783):0.01385226	vs_HLcriGam1_IL17RD:0.04176668):0.00480523	(vs_mesAur1_IL17RD:0.0	vs_HLmesAur2_IL17RD:0.0):0.06224191):0.00525463	(((vs_HLmerUng1_IL17RD:0.01094393	vs_HLrhoOpi1_IL17RD:0.02183702):0.00583907	vs_HLpsaObe1_IL17RD:0.01061077):0.02397751	vs_HLpacDup1_IL17RD:0.01398079):0.0273933):0.00772084	((((vs_HLmicOec1_IL17RD:0.00623314	vs_HLmicFor1_IL17RD:0.000219):0.00282219	((((vs_HLellLut1_IL17RD:0.01962591	vs_HLellTal1_IL17RD:0.00117342):0.01588695	vs_HLondZib1_IL17RD:0.01766323):0.00301736	vs_HLarvAmp1_IL17RD:0.01421892):0.00374959	(vs_micOch1_IL17RD:0.0105956	vs_HLmicAgr2_IL17RD:0.00887541):0.00305311):0.00487844):0.00478115	vs_HLmicArv1_IL17RD:0.00866193):0.00254168	vs_HLmyoGla2_IL17RD:0.02984344):0.02763936):0.00599271	(((((vs_HLratRat7_IL17RD:0.01210163	(vs_HLratNor7_IL17RD:0.0	vs_rn6_IL17RD:0.0):0.0083415):0.02110295	((vs_HLgraSur1_IL17RD:0.01493525	vs_HLapoSyl1_IL17RD:0.09994179):0.00694718	vs_HLarvNil1_IL17RD:0.01428713):0.00953972):0.00534069	(vs_HLmasFus1_IL17RD:0.03471163	(vs_HLpseDes1_IL17RD:0.01397374	vs_HLuroCau1_IL17RD:0.0088412):0.0065574):0.01364025):0.00140734	vs_HLmasCou1_IL17RD:0.02828557):0.01526904	((((vs_mm10_IL17RD:0.0	(vs_HLmusSpi1_IL17RD:0.00372498	vs_mm39_IL17RD:0.0):0.000023):0.00475305	vs_HLmusSpr1_IL17RD:0.00380501):0.00738486	vs_HLmusCar1_IL17RD:0.00768131):0.00499325	vs_HLmusPah1_IL17RD:0.01496895):0.01369128):0.01887808):0.005568	(vs_nanGal1_IL17RD:0.02440209	vs_HLrhiPru1_IL17RD:0.06020656):0.05254728):0.43507753	Mussel_IL17R:0.76830513):0.06687817):0.08205507	(((((vs_HLperCal2_IL17RB:0.00816104	(((vs_HLperManBai2_IL17RB:0.000437	vs_HLperPol1_IL17RB:0.00226135):0.00891184	vs_HLperLeu1_IL17RB:0.00768727):0.01092133	vs_HLperCri1_IL17RB:0.02672363):0.0128444):0.00747193	vs_HLperEre1_IL17RB:0.00719149):0.00691144	vs_HLonyTor1_IL17RB:0.03181292):0.02744126	vs_HLperNas1_IL17RB:0.00401178):0.0657212	((((((((((((((((vs_HLmusSpi1_IL17RB:0.00232203	(vs_mm10_IL17RB:0.0	vs_mm39_IL17RB:0.0):0.00379218):0.00247129	vs_HLmusSpr1_IL17RB:0.0078973):0.00351866	vs_HLmusCar1_IL17RB:0.00909404):0.01327868	vs_HLmusPah1_IL17RB:0.01918328):0.00617218	(((vs_HLmasFus1_IL17RB:0.05030711	vs_HLpseDes1_IL17RB:0.0062282):0.00528059	vs_HLuroCau1_IL17RB:0.01750839):0.03212849	vs_HLmasCou1_IL17RB:0.02303951):0.00852675):0.01005809	((vs_rn6_IL17RB:0.0	vs_HLratNor7_IL17RB:0.0):0.00317775	vs_HLratRat7_IL17RB:0.00910425):0.03131871):0.00536727	(vs_HLarvNil1_IL17RB:0.02040396	vs_HLgraSur1_IL17RB:0.0285657):0.01342152):0.01051826	vs_HLapoSyl1_IL17RB:0.05091331):0.01311286	(vs_HLacoCah1_IL17RB:0.00424341	vs_HLacoRus1_IL17RB:0.02537288):0.05505053):0.01115354	(vs_HLcriGri3_IL17RB:0.05826894	vs_HLneoLep1_IL17RB:0.05017982):0.00936452):0.01009154	vs_HLsigHis1_IL17RB:0.05587871):0.01012795	(vs_HLpsaObe1_IL17RB:0.00161854	(vs_HLmerUng1_IL17RB:0.01242221	vs_HLrhoOpi1_IL17RB:0.01225682):0.0135522):0.0549115):0.00383139	vs_HLcriGam1_IL17RB:0.07346089):0.00533836	(vs_HLrhiPru1_IL17RB:0.06160941	vs_nanGal1_IL17RB:0.05038028):0.05557626):0.01933837	(((((vs_micOch1_IL17RB:0.0	(vs_HLmicOec1_IL17RB:0.04716885	vs_HLmicFor1_IL17RB:0.0):0.02956224):0.01115707	vs_HLmicAgr2_IL17RB:0.00216557):0.00939019	vs_HLmicArv1_IL17RB:0.00434276):0.01808207	(vs_HLmyoGla2_IL17RB:0.01515806	(vs_HLarvAmp1_IL17RB:0.01255702	vs_HLellLut1_IL17RB:0.02208669):0.00675841):0.0033946):0.01630142	vs_HLondZib1_IL17RB:0.01989126):0.06651123):0.02690293	((vs_mesAur1_IL17RB:0.0	vs_HLmesAur2_IL17RB:0.0):0.14746207	vs_HLpacDup1_IL17RB:0.2318071):0.01756694):0.02474913):0.45553153):0.29993696	(((((((vs_HLapoSyl1_IL17RC:0.0373877	((vs_HLmasCou1_IL17RC:0.03394048	vs_HLmusPah1_IL17RC:0.03288569):0.0149175	(vs_HLgraSur1_IL17RC:0.01637824	vs_HLarvNil1_IL17RC:0.03017502):0.02169494):0.00296536):0.00473908	((vs_HLpseDes1_IL17RC:0.02083474	vs_HLmasFus1_IL17RC:0.00612698):0.00762742	vs_HLuroCau1_IL17RC:0.0043205):0.02106244):0.00408449	((vs_rn6_IL17RC:0.0	vs_HLratNor7_IL17RC:0.0):0.01248291	vs_HLratRat7_IL17RC:0.00839512):0.04168184):0.01323671	((((vs_mm39_IL17RC:0.0	vs_mm10_IL17RC:0.0):0.00825772	vs_HLmusSpr1_IL17RC:0.00731574):0.00859213	vs_HLmusSpi1_IL17RC:0.0):0.01390705	vs_HLmusCar1_IL17RC:0.00458207):0.02978386):0.0210434	((((((((((((vs_HLmicAgr2_IL17RC:0.01478855	vs_HLellLut1_IL17RC:0.01592782):0.00158366	vs_HLmyoGla2_IL17RC:0.02212286):0.00541531	vs_micOch1_IL17RC:0.00884812):0.00318588	vs_HLmicArv1_IL17RC:0.00877082):0.00416254	vs_HLmicFor1_IL17RC:0.00650442):0.00190754	vs_HLmicOec1_IL17RC:0.00433525):0.00842911	(vs_HLellTal1_IL17RC:0.01457754	vs_HLarvAmp1_IL17RC:0.01929304):0.00268008):0.00489129	vs_HLondZib1_IL17RC:0.01788252):0.03818744	(((((vs_HLperLeu1_IL17RC:0.00415687	(vs_HLperPol1_IL17RC:0.00950304	vs_HLperManBai2_IL17RC:0.01173394):0.00406339):0.01042212	((('vs_HLonyTor1_IL17RC 2':0.03535142	((vs_HLcriGri3_IL17RC:0.0	('vs_mesAur1_IL17RC 2':0.0	'vs_HLmesAur2_IL17RC 2':0.0):0.07276855):0.04714291	vs_HLcriGam1_IL17RC:0.07647303):0.00199229):0.02095334	vs_HLonyTor1_IL17RC:0.0):0.02028495	vs_HLneoLep1_IL17RC:0.03314993):0.01311986):0.00577763	vs_HLperCal2_IL17RC:0.0106013):0.00352365	vs_HLperEre1_IL17RC:0.00218409):0.00462109	vs_HLperNas1_IL17RC:0.01076518):0.02349097):0.00656446	vs_HLsigHis1_IL17RC:0.04979111):0.01181358	((vs_HLacoCah1_IL17RC:0.02511278	vs_HLacoRus1_IL17RC:0.02876625):0.03557634	(vs_HLpacDup1_IL17RC:0.02635497	((vs_HLmerUng1_IL17RC:0.00348424	vs_HLrhoOpi1_IL17RC:0.01441454):0.00690423	vs_HLpsaObe1_IL17RC:0.01423947):0.00862702):0.05428054):0.01703596):0.00456964	(vs_nanGal1_IL17RC:0.05854746	vs_HLrhiPru1_IL17RC:0.04443389):0.07669146):0.00712768):0.05205937	vs_HLperCri1_IL17RC:0.00109032):0.06902977	(vs_HLmesAur2_IL17RC:0.0	vs_mesAur1_IL17RC:0.0):0.04455748):0.41893096):0.63431434	(vs_nanGal1_IL17RE:0.06370193	vs_HLrhiPru1_IL17RE:0.07008728):0.06807617):0.02343245	(vs_HLpacDup1_IL17RE:0.05167625	((vs_HLmerUng1_IL17RE:0.01948436	vs_HLrhoOpi1_IL17RE:0.01075874):0.00312918	vs_HLpsaObe1_IL17RE:0.00619499):0.00314559):0.03007463):0.02175478	(((((vs_HLuroCau1_IL17RE:0.01837596	vs_HLpseDes1_IL17RE:0.02359575):0.00905272	vs_HLmasFus1_IL17RE:0.0080006):0.01603071	((vs_HLgraSur1_IL17RE:0.03865568	vs_HLarvNil1_IL17RE:0.01294487):0.01405573	(vs_HLapoSyl1_IL17RE:0.05166137	((vs_rn6_IL17RE:0.0	vs_HLratNor7_IL17RE:0.0):0.01423703	vs_HLratRat7_IL17RE:0.00467191):0.0317935):0.0137241):0.0127322):0.00784028	((((vs_HLmusSpi1_IL17RE:0.02088187	vs_HLmusSpr1_IL17RE:0.0):0.00629134	(vs_mm39_IL17RE:0.0	vs_mm10_IL17RE:0.0):0.00573474):0.01970769	vs_HLmusCar1_IL17RE:0.0):0.01810511	vs_HLmusPah1_IL17RE:0.03268133):0.01175332):0.01327282	vs_HLmasCou1_IL17RE:0.02582418):0.0321052):0.00864727	(vs_HLcriGam1_IL17RE:0.06490449	(vs_HLacoRus1_IL17RE:0.00907912	vs_HLacoCah1_IL17RE:0.0435106):0.06729984):0.00540273):0.01037211	((vs_HLmicFor1_IL17RE:0.0	(((vs_HLmicAgr2_IL17RE:0.0245378	vs_micOch1_IL17RE:0.00911431):0.0085325	vs_HLmicArv1_IL17RE:0.0094124):0.00596639	vs_HLmicOec1_IL17RE:0.00544052):0.00361031):0.01061103	(((vs_HLarvAmp1_IL17RE:0.0	(vs_HLellTal1_IL17RE:0.0	vs_HLellLut1_IL17RE:0.05539768):0.02482401):0.01757693	vs_HLondZib1_IL17RE:0.02042624):0.00692723	vs_HLmyoGla2_IL17RE:0.02270934):0.01427116):0.0273229):0.01487063	(((((vs_HLneoLep1_IL17RE:0.02813952	vs_HLsigHis1_IL17RE:0.11374469):0.00284221	(((vs_HLperCal2_IL17RE:0.00920401	vs_HLperEre1_IL17RE:0.01906674):0.00556664	vs_HLperCri1_IL17RE:0.01132295):0.00546281	vs_HLperNas1_IL17RE:0.01763973):0.01074312):0.00311701	vs_HLonyTor1_IL17RE:0.01656372):0.01028102	(vs_HLperManBai2_IL17RE:0.0054355	vs_HLperPol1_IL17RE:0.01270355):0.01183982):0.00396018	vs_HLperLeu1_IL17RE:0.00892889):0.01999358):0.05816391	vs_HLcriGri3_IL17RE:0.0098939):0.06071401	vs_HLmesAur2_IL17RE:0.0	vs_mesAur1_IL17RE:0.0);
(((((((((((((((vs_HLmicArv1_IL17RA:0.00552287	(vs_HLmicFor1_IL17RA:0.00473525	vs_HLmicOec1_IL17RA:0.00179425):0.00302722):0.000818	vs_HLmicAgr2_IL17RA:0.00572579):0.00153489	vs_micOch1_IL17RA:0.01160669):0.01282982	vs_HLarvAmp1_IL17RA:0.0214184):0.000900	(vs_HLondZib1_IL17RA:0.0234314	(vs_HLellLut1_IL17RA:0.01320465	vs_HLellTal1_IL17RA:0.00918746):0.00673908):0.00122267):0.00330271	vs_HLmyoGla2_IL17RA:0.02075414):0.03315312	((vs_mesAur1_IL17RA:0.0	vs_HLmesAur2_IL17RA:0.0):0.02899616	vs_HLcriGri3_IL17RA:0.02750949):0.0137404):0.00234683	(((((((vs_HLperCal2_IL17RA:0.01223291	vs_HLperCri1_IL17RA:0.006472):0.000936	vs_HLperEre1_IL17RA:0.01417145):0.00321853	((vs_HLperManBai2_IL17RA:0.00870002	vs_HLperLeu1_IL17RA:0.01000925):0.0032482	vs_HLperPol1_IL17RA:0.00591555):0.0215099):0.00530729	('vs_HLperNas1_IL17RA 2':0.0	vs_HLperNas1_IL17RA:0.0):0.0201592):0.00314226	vs_HLonyTor1_IL17RA:0.03545668):0.01608999	vs_HLneoLep1_IL17RA:0.02559943):0.01091819	vs_HLsigHis1_IL17RA:0.07425427):0.00445373):0.02057222	(vs_HLcriGam1_IL17RA:0.06778427	(vs_nanGal1_IL17RA:0.03916922	vs_HLrhiPru1_IL17RA:0.07410196):0.0551166):0.01012351):0.00406753	((((vs_HLmerUng1_IL17RA:0.01437987	vs_HLrhoOpi1_IL17RA:0.00398341):0.00310827	vs_HLpsaObe1_IL17RA:0.0103064):0.02373075	vs_HLpacDup1_IL17RA:0.035491):0.03910801	(vs_HLacoCah1_IL17RA:0.01370201	vs_HLacoRus1_IL17RA:0.01056215):0.05487437):0.00370206):0.01076167	((vs_HLratRat7_IL17RA:0.0090989	(vs_HLratNor7_IL17RA:0.0	vs_rn6_IL17RA:0.0):0.00770255):0.0594567	(((vs_HLuroCau1_IL17RA:0.01334464	vs_HLmasFus1_IL17RA:0.08694235):0.00339556	vs_HLpseDes1_IL17RA:0.03080121):0.0217322	(((vs_HLapoSyl1_IL17RA:0.0802953	vs_HLmasCou1_IL17RA:0.04283461):0.00440257	(((vs_HLmusSpi1_IL17RA:0.00252653	(vs_HLmusSpr1_IL17RA:0.00621699	(vs_mm10_IL17RA:0.0	vs_mm39_IL17RA:0.0):0.00425356):0.000247):0.01041657	vs_HLmusCar1_IL17RA:0.01252771):0.00816699	vs_HLmusPah1_IL17RA:0.02698785):0.01472042):0.00341996	(vs_HLgraSur1_IL17RA:0.02769924	vs_HLarvNil1_IL17RA:0.03708032):0.01047708):0.0034455):0.003419):0.015356):0.31512472	(((((((((((((vs_HLperCal2_IL17RD:0.00498512	vs_HLperEre1_IL17RD:0.01718369):0.00674839	vs_HLperNas1_IL17RD:0.01451522):0.00384366	vs_HLonyTor1_IL17RD:0.02774912):0.00462143	(vs_HLperPol1_IL17RD:0.00174031	(vs_HLperManBai2_IL17RD:0.000486	vs_HLperLeu1_IL17RD:0.0068201):0.000961):0.00561988):0.00616798	vs_HLperCri1_IL17RD:0.00928041):0.00712582	vs_HLneoLep1_IL17RD:0.02726769):0.01096026	(vs_HLcriGri3_IL17RD:0.0270813	(vs_HLmesAur2_IL17RD:0.0	vs_mesAur1_IL17RD:0.0):0.05072071):0.008887):0.00567334	vs_HLcriGam1_IL17RD:0.04678985):0.00480593	vs_HLsigHis1_IL17RD:0.03511767):0.01131101	((((vs_HLmicOec1_IL17RD:0.00525731	vs_HLmicFor1_IL17RD:0.000693):0.00876657	(vs_HLmyoGla2_IL17RD:0.01802708	((vs_HLondZib1_IL17RD:0.02057239	vs_HLarvAmp1_IL17RD:0.02179657):0.00315536	(vs_HLellLut1_IL17RD:0.01640966	vs_HLellTal1_IL17RD:0.00526204):0.00574658):0.0040367):0.00599339):0.000494	(vs_HLmicAgr2_IL17RD:0.01241609	vs_micOch1_IL17RD:0.01115522):0.00281847):0.00126838	vs_HLmicArv1_IL17RD:0.00999023):0.02299218):0.00816078	(((((((vs_HLgraSur1_IL17RD:0.0219857	vs_HLapoSyl1_IL17RD:0.11035301):0.00416149	vs_HLarvNil1_IL17RD:0.01264836):0.01035435	(vs_HLratRat7_IL17RD:0.01061691	(vs_HLratNor7_IL17RD:0.0	vs_rn6_IL17RD:0.0):0.00642181):0.02026609):0.00265948	((vs_HLpseDes1_IL17RD:0.01395821	vs_HLmasFus1_IL17RD:0.03246483):0.00520849	vs_HLuroCau1_IL17RD:0.00445788):0.02280583):0.00436812	vs_HLmasCou1_IL17RD:0.03017529):0.00397335	(((((vs_HLmusSpr1_IL17RD:0.00638044	vs_HLmusSpi1_IL17RD:0.00603389):0.00290857	vs_mm10_IL17RD:0.0):0.000137	vs_mm39_IL17RD:0.0):0.01231938	vs_HLmusCar1_IL17RD:0.0055231):0.0058845	vs_HLmusPah1_IL17RD:0.02180676):0.01746415):0.02376231	(vs_HLpacDup1_IL17RD:0.01710027	((vs_HLrhoOpi1_IL17RD:0.01170539	(vs_HLpsaObe1_IL17RD:0.00515909	vs_HLmerUng1_IL17RD:0.01880028):0.01156566):0.00865461	(vs_HLacoCah1_IL17RD:0.00981786	vs_HLacoRus1_IL17RD:0.01158653):0.05772766):0.00371311):0.02411634):0.00312081):0.00958808	(vs_nanGal1_IL17RD:0.02977682	vs_HLrhiPru1_IL17RD:0.05270421):0.04835731):0.51069876	Mussel_IL17R:0.85793269):0.04879248):0.08327374	((((vs_HLperManBai2_IL17RE:0.00388255	((((vs_HLneoLep1_IL17RE:0.01696355	(((vs_HLmesAur2_IL17RE:0.0	vs_mesAur1_IL17RE:0.0):0.05091122	vs_HLcriGri3_IL17RE:0.02082147):0.04533793	vs_HLsigHis1_IL17RE:0.08029679):0.01136106):0.014019	vs_HLonyTor1_IL17RE:0.0164078):0.00947045	(((vs_HLperEre1_IL17RE:0.00692068	vs_HLperCal2_IL17RE:0.0134419):0.0104133	vs_HLperCri1_IL17RE:0.00376957):0.01320564	vs_HLperNas1_IL17RE:0.01719159):0.000457):0.00780559	(vs_HLperPol1_IL17RE:0.01319498	vs_HLperLeu1_IL17RE:0.01158697):0.0043746):0.00460975):0.03184075	(((((vs_HLmusSpr1_IL17RE:0.00496754	(vs_HLmusSpi1_IL17RE:0.00288593	((vs_mm39_IL17RE:0.0	vs_mm10_IL17RE:0.0):0.01064458	vs_HLmusCar1_IL17RE:0.01271996):0.00768168):0.00396606):0.02731333	vs_HLmusPah1_IL17RE:0.04535267):0.01378162	((((vs_HLgraSur1_IL17RE:0.03165914	(vs_HLapoSyl1_IL17RE:0.0575781	((vs_rn6_IL17RE:0.0	vs_HLratNor7_IL17RE:0.0):0.00709091	vs_HLratRat7_IL17RE:0.00583861):0.0404678):0.01436852):0.00600875	vs_HLmasCou1_IL17RE:0.0375129):0.00183497	(vs_HLuroCau1_IL17RE:0.01867336	vs_HLpseDes1_IL17RE:0.02084093):0.01470694):0.01409123	vs_HLarvNil1_IL17RE:0.00686117):0.01547214):0.00582289	vs_HLmasFus1_IL17RE:0.02491617):0.02696835	(((((((vs_micOch1_IL17RE:0.0063292	(vs_HLmicOec1_IL17RE:0.0	vs_HLmicAgr2_IL17RE:0.03223453):0.00786156):0.00954889	vs_HLmicFor1_IL17RE:0.0):0.00743095	vs_HLmicArv1_IL17RE:0.00727366):0.01262826	((vs_HLellTal1_IL17RE:0.01264219	vs_HLellLut1_IL17RE:0.01133499):0.00832956	vs_HLarvAmp1_IL17RE:0.02035336):0.0048132):0.01369697	vs_HLmyoGla2_IL17RE:0.01705714):0.01153975	vs_HLondZib1_IL17RE:0.02013997):0.03500687	(((vs_HLacoCah1_IL17RE:0.01986005	vs_HLacoRus1_IL17RE:0.02606152):0.06604485	vs_HLcriGam1_IL17RE:0.08516013):0.00711903	((vs_HLpsaObe1_IL17RE:0.00916424	(vs_HLrhoOpi1_IL17RE:0.00861369	vs_HLmerUng1_IL17RE:0.01867168):0.00364145):0.00803979	vs_HLpacDup1_IL17RE:0.04045992):0.03272336):0.00776646):0.01232539):0.01915582):0.04162998	(vs_nanGal1_IL17RE:0.03680741	vs_HLrhiPru1_IL17RE:0.12511206):0.06636919):0.38487931	(((((((((vs_HLperManBai2_IL17RC:0.00979515	vs_HLperPol1_IL17RC:0.00709737):0.008076	vs_HLperLeu1_IL17RC:0.00105506):0.01403959	(vs_HLperNas1_IL17RC:0.01059861	vs_HLperEre1_IL17RC:0.01266114):0.00115248):0.0069653	vs_HLperCal2_IL17RC:0.00518854):0.00981138	(vs_HLonyTor1_IL17RC:0.00643242	'vs_HLonyTor1_IL17RC 2':0.0):0.02050248):0.00543227	((((((((vs_HLmicFor1_IL17RC:0.00700067	vs_HLmicOec1_IL17RC:0.00129148):0.00575771	((((vs_HLellLut1_IL17RC:0.01176005	vs_HLellTal1_IL17RC:0.01047548):0.01378544	vs_HLmicAgr2_IL17RC:0.00486787):0.00543023	vs_micOch1_IL17RC:0.01164339):0.00164231	vs_HLmicArv1_IL17RC:0.01166038):0.00165668):0.01136293	vs_HLarvAmp1_IL17RC:0.01660002):0.00352863	vs_HLondZib1_IL17RC:0.01902105):0.00358293	vs_HLmyoGla2_IL17RC:0.01889856):0.03562244	vs_HLneoLep1_IL17RC:0.03454487):0.00850995	((vs_HLmesAur2_IL17RC:0.0	vs_mesAur1_IL17RC:0.0):0.03230265	(vs_HLcriGri3_IL17RC:0.01254702	('vs_HLmesAur2_IL17RC 2':0.0	'vs_mesAur1_IL17RC 2':0.0):0.04612244):0.01476521):0.02224654):0.00451855	vs_HLcriGam1_IL17RC:0.09028158):0.00980503):0.00440338	vs_HLperCri1_IL17RC:0.00869849):0.01806282	vs_HLsigHis1_IL17RC:0.0560544):0.02221181	((((((vs_HLrhoOpi1_IL17RC:0.01510534	vs_HLmerUng1_IL17RC:0.00238193):0.00998762	vs_HLpsaObe1_IL17RC:0.01156857):0.01263567	vs_HLpacDup1_IL17RC:0.02868464):0.03607418	(vs_HLacoRus1_IL17RC:0.04164848	vs_HLacoCah1_IL17RC:0.00743796):0.05829861):0.01768174	(vs_nanGal1_IL17RC:0.05499277	vs_HLrhiPru1_IL17RC:0.03902772):0.08132624):0.00336376	(((((((((vs_HLmasFus1_IL17RC:0.00161419	vs_HLpseDes1_IL17RC:0.01859443):0.01116177	vs_HLuroCau1_IL17RC:0.00442603):0.02763504	vs_HLgraSur1_IL17RC:0.02247062):0.00675211	vs_HLapoSyl1_IL17RC:0.03286179):0.004549	vs_HLmasCou1_IL17RC:0.03777899):0.0035642	(vs_HLratRat7_IL17RC:0.0050721	(vs_HLratNor7_IL17RC:0.0	vs_rn6_IL17RC:0.0):0.0146171):0.04852925):0.00161371	vs_HLmusPah1_IL17RC:0.04230871):0.00651851	vs_HLarvNil1_IL17RC:0.02260995):0.02154338	((((vs_mm39_IL17RC:0.0	vs_mm10_IL17RC:0.0):0.00728451	vs_HLmusSpr1_IL17RC:0.01245651):0.01136372	vs_HLmusSpi1_IL17RC:0.0):0.0158264	vs_HLmusCar1_IL17RC:0.00488509):0.02463529):0.01938851):0.00951775):0.51961909):0.41100212):0.49228311	(((((((((((vs_HLarvNil1_IL17RB:0.02285196	((vs_HLpseDes1_IL17RB:0.000377	vs_HLmasFus1_IL17RB:0.04074733):0.01607344	vs_HLuroCau1_IL17RB:0.00747203):0.04157087):0.00897695	vs_HLgraSur1_IL17RB:0.01057112):0.01852324	(((vs_rn6_IL17RB:0.0	vs_HLratNor7_IL17RB:0.0):0.00593025	vs_HLratRat7_IL17RB:0.01271661):0.03900396	vs_HLmasCou1_IL17RB:0.02621824):0.00356679):0.00366534	(((vs_mm39_IL17RB:0.0	vs_mm10_IL17RB:0.0):0.000093	(vs_HLmusSpi1_IL17RB:0.0	vs_HLmusCar1_IL17RB:0.02233613):0.00861512):0.01026951	vs_HLmusSpr1_IL17RB:0.01292665):0.01411994):0.00111343	vs_HLmusPah1_IL17RB:0.02357341):0.00388712	vs_HLapoSyl1_IL17RB:0.05702308):0.01851286	((vs_HLacoRus1_IL17RB:0.02469835	vs_HLacoCah1_IL17RB:0.00543739):0.06051295	vs_HLcriGam1_IL17RB:0.04683359):0.01749193):0.00871633	(((vs_HLmerUng1_IL17RB:0.00993756	vs_HLrhoOpi1_IL17RB:0.02371635):0.01276514	vs_HLpsaObe1_IL17RB:0.00391408):0.02643623	vs_HLpacDup1_IL17RB:0.2471447):0.02223706):0.00311879	((((((vs_HLperNas1_IL17RB:0.00862948	vs_HLperCri1_IL17RB:0.02076273):0.01890019	vs_HLperCal2_IL17RB:0.0058229):0.0109921	vs_HLperEre1_IL17RB:0.00731071):0.0045111	(vs_HLperManBai2_IL17RB:0.000499	(vs_HLperLeu1_IL17RB:0.00582194	vs_HLperPol1_IL17RB:0.00208623):0.00392791):0.02975913):0.00773796	vs_HLonyTor1_IL17RB:0.02445851):0.00877819	((vs_HLcriGri3_IL17RB:0.05349026	vs_HLsigHis1_IL17RB:0.04845535):0.00778745	vs_HLneoLep1_IL17RB:0.02785013):0.02730643):0.03809812):0.01263327	(vs_HLrhiPru1_IL17RB:0.04952747	vs_nanGal1_IL17RB:0.03869351):0.0482946):0.02398112	((((((((vs_HLmicOec1_IL17RB:0.05387122	vs_HLmicFor1_IL17RB:0.0):0.02601393	vs_micOch1_IL17RB:0.00598367):0.01147997	vs_HLmicArv1_IL17RB:0.00848239):0.00135651	vs_HLmicAgr2_IL17RB:0.00781756):0.03142536	vs_HLellLut1_IL17RB:0.0134589):0.00432875	vs_HLarvAmp1_IL17RB:0.02440799):0.00398451	vs_HLondZib1_IL17RB:0.02562269):0.00894761	vs_HLmyoGla2_IL17RB:0.0051834):0.07287777):0.01435019):0.22504667	vs_HLmesAur2_IL17RB:0.0	vs_mesAur1_IL17RB:0.0);
(((((((((((((((((((((((((((((vs_HLperCal2_IL17RA:0.00994864	(vs_HLperManBai2_IL17RA:0.00704735	(vs_HLperPol1_IL17RA:0.00386829	vs_HLperLeu1_IL17RA:0.00917958):0.000817):0.02098265):0.000797	vs_HLperEre1_IL17RA:0.00705622):0.000481	vs_HLperCri1_IL17RA:0.00742233):0.00428942	(vs_HLperNas1_IL17RA:0.0	'vs_HLperNas1_IL17RA 2':0.0):0.01525037):0.00408851	vs_HLonyTor1_IL17RA:0.02885272):0.01135607	vs_HLneoLep1_IL17RA:0.02435825):0.00652338	((((((vs_HLmicOec1_IL17RA:0.00569242	vs_HLmicFor1_IL17RA:0.00611088):0.00204528	(vs_HLmicArv1_IL17RA:0.00795121	vs_HLmicAgr2_IL17RA:0.00824476):0.00210341):0.00173948	vs_micOch1_IL17RA:0.01297482):0.01270539	(vs_HLarvAmp1_IL17RA:0.0205381	(vs_HLellLut1_IL17RA:0.01356374	vs_HLellTal1_IL17RA:0.00551948):0.00374842):0.000630):0.00309302	vs_HLmyoGla2_IL17RA:0.01548429):0.00268464	vs_HLondZib1_IL17RA:0.02564072):0.03301369):0.00258043	((vs_HLmesAur2_IL17RA:0.0	vs_mesAur1_IL17RA:0.0):0.02683496	vs_HLcriGri3_IL17RA:0.03300404):0.01615485):0.00161678	vs_HLsigHis1_IL17RA:0.06094111):0.02005371	(((vs_HLacoCah1_IL17RA:0.01002019	vs_HLacoRus1_IL17RA:0.00708491):0.05999435	(((vs_HLpsaObe1_IL17RA:0.0117753	vs_HLrhoOpi1_IL17RA:0.01089851):0.000408	vs_HLmerUng1_IL17RA:0.01154092):0.02243998	vs_HLpacDup1_IL17RA:0.04026316):0.03377328):0.000156	((((vs_HLgraSur1_IL17RA:0.02589995	vs_HLarvNil1_IL17RA:0.02636983):0.01249768	(vs_HLpseDes1_IL17RA:0.03148545	(vs_HLuroCau1_IL17RA:0.00487671	vs_HLmasFus1_IL17RA:0.12532531):0.00962817):0.01642643):0.0029825	((vs_HLapoSyl1_IL17RA:0.08351595	vs_HLmasCou1_IL17RA:0.03907484):0.00631543	(vs_HLmusPah1_IL17RA:0.02279566	(((vs_mm39_IL17RA:0.0	vs_mm10_IL17RA:0.0):0.0035988	(vs_HLmusSpr1_IL17RA:0.00286351	vs_HLmusSpi1_IL17RA:0.0022336):0.00306825):0.01150732	vs_HLmusCar1_IL17RA:0.00345955):0.00911461):0.01769814):0.00544811):0.00291468	(vs_HLratRat7_IL17RA:0.01361766	(vs_rn6_IL17RA:0.0	vs_HLratNor7_IL17RA:0.0):0.00462937):0.05116659):0.02387695):0.0055291):0.00672752	vs_HLcriGam1_IL17RA:0.06948102):0.00968019	(vs_nanGal1_IL17RA:0.04321666	vs_HLrhiPru1_IL17RA:0.06754979):0.04798277):0.34416251	((((((((((((vs_HLellLut1_IL17RD:0.01837946	vs_HLellTal1_IL17RD:0.0):0.01025731	vs_HLarvAmp1_IL17RD:0.01898753):0.00626512	vs_HLmyoGla2_IL17RD:0.01434784):0.00766082	(vs_HLmicAgr2_IL17RD:0.01248303	vs_HLmicOec1_IL17RD:0.00627302):0.00134203):0.00359518	vs_HLmicFor1_IL17RD:0.00242572):0.00602028	(vs_HLmicArv1_IL17RD:0.01216874	(vs_HLondZib1_IL17RD:0.02703839	vs_micOch1_IL17RD:0.01006243):0.000764):0.000163):0.02900146	(((vs_HLpsaObe1_IL17RD:0.00473783	(vs_HLmerUng1_IL17RD:0.01131302	vs_HLrhoOpi1_IL17RD:0.0164429):0.00675006):0.0190136	vs_HLpacDup1_IL17RD:0.00738158):0.03529729	((((((vs_HLperNas1_IL17RD:0.00895363	vs_HLperEre1_IL17RD:0.01174001):0.00590597	vs_HLperCal2_IL17RD:0.00377752):0.0080959	vs_HLperCri1_IL17RD:0.00424635):0.00846206	((((vs_HLacoRus1_IL17RD:0.01471866	vs_HLacoCah1_IL17RD:0.00659348):0.04759487	vs_HLneoLep1_IL17RD:0.0217462):0.00583839	vs_HLonyTor1_IL17RD:0.02147497):0.00941521	(vs_HLperManBai2_IL17RD:0.000533	(vs_HLperLeu1_IL17RD:0.00861175	vs_HLperPol1_IL17RD:0.000463):0.000358):0.01253206):0.0010016):0.00919896	vs_HLsigHis1_IL17RD:0.04538834):0.00198861	vs_HLcriGri3_IL17RD:0.02786203):0.000167):0.00423108):0.0121722	vs_HLcriGam1_IL17RD:0.03806663):0.00571503	(((((((vs_HLmusPah1_IL17RD:0.01375064	(vs_HLmusCar1_IL17RD:0.00994205	(((vs_mm39_IL17RD:0.0	vs_mm10_IL17RD:0.0):0.00227154	vs_HLmusSpi1_IL17RD:0.00273324):0.0028423	vs_HLmusSpr1_IL17RD:0.00342991):0.00793081):0.0052644):0.02374958	vs_HLmasCou1_IL17RD:0.02113308):0.00108693	vs_HLgraSur1_IL17RD:0.0353431):0.0084738	(vs_HLmasFus1_IL17RD:0.04691689	(vs_HLpseDes1_IL17RD:0.00907282	vs_HLuroCau1_IL17RD:0.01024648):0.00157419):0.0183669):0.00211409	((vs_rn6_IL17RD:0.0	vs_HLratNor7_IL17RD:0.0):0.00527979	vs_HLratRat7_IL17RD:0.01352993):0.01758453):0.00663639	vs_HLarvNil1_IL17RD:0.02175189):0.00952395	vs_HLapoSyl1_IL17RD:0.08775281):0.00814826):0.00612849	(vs_nanGal1_IL17RD:0.02174747	vs_HLrhiPru1_IL17RD:0.05766011):0.05164002):0.00743785	(vs_mesAur1_IL17RD:0.0	vs_HLmesAur2_IL17RD:0.0):0.05651322):0.46340357	Mussel_IL17R:0.78970741):0.04328593):0.09882303	((((vs_HLondZib1_IL17RB:0.03293872	(vs_HLarvAmp1_IL17RB:0.01929118	(vs_HLellLut1_IL17RB:0.01533242	vs_HLmyoGla2_IL17RB:0.02620983):0.00341817):0.00208326):0.00240764	((vs_HLmicFor1_IL17RB:0.00700071	vs_HLmicOec1_IL17RB:0.01131867):0.00186171	(vs_micOch1_IL17RB:0.01684289	(vs_HLmicArv1_IL17RB:0.00735606	vs_HLmicAgr2_IL17RB:0.00699868):0.00158195):0.01191362):0.01553652):0.07334384	((((((((vs_HLmusSpr1_IL17RB:0.0106109	((vs_HLmusCar1_IL17RB:0.00473685	((vs_mm39_IL17RB:0.0	vs_mm10_IL17RB:0.0):0.00346507	vs_HLmusSpi1_IL17RB:0.00248737):0.00593231):0.00953197	((vs_HLarvNil1_IL17RB:0.01491856	(((vs_HLmasFus1_IL17RB:0.05041645	vs_HLpseDes1_IL17RB:0.0010262):0.01910745	vs_HLuroCau1_IL17RB:0.00909062):0.02043411	vs_HLgraSur1_IL17RB:0.02842951):0.01047668):0.01178595	(vs_HLratRat7_IL17RB:0.00823196	(vs_HLratNor7_IL17RB:0.0	vs_rn6_IL17RB:0.0):0.00505716):0.04327216):0.00927936):0.0055343):0.01154592	vs_HLmasCou1_IL17RB:0.03135251):0.00408492	vs_HLapoSyl1_IL17RB:0.05899439):0.00492333	vs_HLmusPah1_IL17RB:0.0159756):0.01636152	((vs_HLpsaObe1_IL17RB:0.00360881	(vs_HLmerUng1_IL17RB:0.00475197	vs_HLrhoOpi1_IL17RB:0.02003477):0.00669226):0.02526541	((vs_HLacoRus1_IL17RB:0.03043991	vs_HLacoCah1_IL17RB:0.00518055):0.0573725	vs_HLrhiPru1_IL17RB:0.11274014):0.00551916):0.02706924):0.01732593	(((vs_HLonyTor1_IL17RB:0.02829207	((vs_HLperNas1_IL17RB:0.02740484	(vs_HLperCri1_IL17RB:0.01356091	vs_HLperCal2_IL17RB:0.00311613):0.00838447):0.00378252	vs_HLperEre1_IL17RB:0.00988918):0.00793669):0.01187563	((vs_HLperPol1_IL17RB:0.00914944	vs_HLperManBai2_IL17RB:0.001482):0.00852595	vs_HLperLeu1_IL17RB:0.01091568):0.01337046):0.04072386	((vs_HLcriGri3_IL17RB:0.06811529	vs_HLneoLep1_IL17RB:0.0258482):0.02167382	vs_HLsigHis1_IL17RB:0.0559993):0.01213448):0.01821462):0.00636957	vs_HLcriGam1_IL17RB:0.06670389):0.00723323	((vs_HLmesAur2_IL17RB:0.0	vs_mesAur1_IL17RB:0.0):0.15510667	vs_HLpacDup1_IL17RB:0.22327932):0.03789744):0.00700367):0.01953103	vs_nanGal1_IL17RB:0.07880551):0.47931071):0.41675955	((((((((((((vs_HLperEre1_IL17RC:0.00712031	(vs_HLperPol1_IL17RC:0.0053179	(vs_HLperLeu1_IL17RC:0.00646582	vs_HLperManBai2_IL17RC:0.01149923):0.00215239):0.02198047):0.000198	vs_HLperCal2_IL17RC:0.00551295):0.00751546	vs_HLperNas1_IL17RC:0.00904405):0.00576507	('vs_HLonyTor1_IL17RC 2':0.00557712	vs_HLonyTor1_IL17RC:0.0):0.01602502):0.00917819	vs_HLperCri1_IL17RC:0.00161677):0.01521187	vs_HLneoLep1_IL17RC:0.04953293):0.02044723	vs_HLsigHis1_IL17RC:0.05476216):0.01486564	((((vs_HLrhoOpi1_IL17RC:0.01360243	vs_HLmerUng1_IL17RC:0.00211578):0.00348062	vs_HLpsaObe1_IL17RC:0.01507366):0.02929823	vs_HLpacDup1_IL17RC:0.00481665):0.03774095	((vs_HLacoCah1_IL17RC:0.01505995	vs_HLacoRus1_IL17RC:0.03923622):0.0625671	vs_HLcriGam1_IL17RC:0.08015885):0.01624442):0.01862041):0.00597124	((((((((vs_HLmicArv1_IL17RC:0.01245984	vs_micOch1_IL17RC:0.0074378):0.00291279	(((('vs_mesAur1_IL17RC 2':0.0	'vs_HLmesAur2_IL17RC 2':0.0):0.02862848	vs_HLcriGri3_IL17RC:0.01175895):0.04789553	vs_HLmyoGla2_IL17RC:0.02400334):0.00618205	vs_HLarvAmp1_IL17RC:0.01696444):0.00892027):0.000294	vs_HLmicAgr2_IL17RC:0.00514221):0.00108389	vs_HLmicFor1_IL17RC:0.01128629):0.00622657	vs_HLmicOec1_IL17RC:0.00403249):0.01406899	vs_HLellLut1_IL17RC:0.00328355):0.003991	vs_HLondZib1_IL17RC:0.01527953):0.00642919	vs_HLellTal1_IL17RC:0.00581702):0.0270582):0.01754162	(vs_HLmesAur2_IL17RC:0.0	vs_mesAur1_IL17RC:0.0):0.04556312):0.01227547	(vs_HLrhiPru1_IL17RC:0.04587929	vs_nanGal1_IL17RC:0.07157858):0.06572856):0.00515764	(((((vs_HLarvNil1_IL17RC:0.02026047	vs_HLgraSur1_IL17RC:0.01751711):0.00481763	(((vs_HLmasFus1_IL17RC:0.0	vs_HLpseDes1_IL17RC:0.03643632):0.02851868	vs_HLuroCau1_IL17RC:0.0):0.03349069	vs_HLapoSyl1_IL17RC:0.03916701):0.01745058):0.02175058	((vs_rn6_IL17RC:0.0	vs_HLratNor7_IL17RC:0.0):0.01503317	vs_HLratRat7_IL17RC:0.00642275):0.0383278):0.00649472	(vs_HLmasCou1_IL17RC:0.03200619	vs_HLmusPah1_IL17RC:0.05194126):0.00132172):0.01570938	(((vs_HLmusSpr1_IL17RC:0.01051803	(vs_mm10_IL17RC:0.0	vs_mm39_IL17RC:0.0):0.00549224):0.00407413	vs_HLmusSpi1_IL17RC:0.00152736):0.02710262	vs_HLmusCar1_IL17RC:0.0):0.02269666):0.02853698):0.49406102):0.50437919	(vs_HLrhiPru1_IL17RE:0.06817474	vs_nanGal1_IL17RE:0.07846012):0.08010383):0.00849026	(((((vs_HLcriGam1_IL17RE:0.09187328	((vs_HLmesAur2_IL17RE:0.0	vs_mesAur1_IL17RE:0.0):0.03325945	vs_HLcriGri3_IL17RE:0.03481541):0.0263401):0.00676593	vs_HLneoLep1_IL17RE:0.02588353):0.0106947	((((vs_HLperEre1_IL17RE:0.00244758	vs_HLperCal2_IL17RE:0.01631935):0.00984468	vs_HLperCri1_IL17RE:0.00678):0.00913909	vs_HLonyTor1_IL17RE:0.03204625):0.00309364	vs_HLperNas1_IL17RE:0.01205602):0.01191716):0.00814826	vs_HLsigHis1_IL17RE:0.09764845):0.00483818	((vs_HLperManBai2_IL17RE:0.01204591	vs_HLperPol1_IL17RE:0.0072034):0.00386495	vs_HLperLeu1_IL17RE:0.01651978):0.00770674):0.02555508):0.00526619	((((vs_HLmicArv1_IL17RE:0.01237473	(((vs_HLmicOec1_IL17RE:0.01056507	vs_HLmicAgr2_IL17RE:0.02460225):0.00338323	vs_HLmicFor1_IL17RE:0.0):0.01356306	vs_micOch1_IL17RE:0.00850548):0.00871741):0.01397805	(vs_HLellTal1_IL17RE:0.01055891	(vs_HLellLut1_IL17RE:0.03810573	vs_HLarvAmp1_IL17RE:0.00243177):0.03167522):0.01139702):0.00540625	vs_HLondZib1_IL17RE:0.03241217):0.00326319	vs_HLmyoGla2_IL17RE:0.02443892):0.03215041):0.00762076	(((vs_HLrhoOpi1_IL17RE:0.01015459	vs_HLpsaObe1_IL17RE:0.00886035):0.000386	vs_HLmerUng1_IL17RE:0.01986856):0.00613396	vs_HLpacDup1_IL17RE:0.03260312):0.04025944):0.01549826	(vs_HLacoRus1_IL17RE:0.03162983	vs_HLacoCah1_IL17RE:0.02627213):0.05607627):0.02776005	vs_HLapoSyl1_IL17RE:0.05798229):0.01285752	vs_HLmusPah1_IL17RE:0.03213683):0.00769596	(((vs_mm10_IL17RE:0.0	vs_mm39_IL17RE:0.0):0.01028655	(vs_HLmusSpi1_IL17RE:0.0141106	vs_HLmusSpr1_IL17RE:0.00433211):0.00376176):0.02106664	vs_HLmusCar1_IL17RE:0.00130812):0.01578833):0.01579798	vs_HLmasCou1_IL17RE:0.0368843):0.00380447	((vs_HLmasFus1_IL17RE:0.02078489	vs_HLpseDes1_IL17RE:0.01534069):0.0078707	vs_HLuroCau1_IL17RE:0.01849227):0.0185029):0.01244771	vs_HLarvNil1_IL17RE:0.01756116):0.0021605	vs_HLgraSur1_IL17RE:0.03058957):0.0492478	vs_HLratRat7_IL17RE:0.00788035):0.00872729	vs_HLratNor7_IL17RE:0.0	vs_rn6_IL17RE:0.0);
((((((((((((((((((((((((((vs_HLellLut1_IL17RD:0.01400532	vs_HLellTal1_IL17RD:0.00944595):0.0085608	vs_HLarvAmp1_IL17RD:0.02155885):0.00318512	vs_HLmyoGla2_IL17RD:0.02299474):0.00235706	(((vs_HLmicFor1_IL17RD:0.0048772	vs_HLmicOec1_IL17RD:0.00189812):0.00446171	(vs_HLmicAgr2_IL17RD:0.01245392	vs_micOch1_IL17RD:0.00755621):0.00171592):0.00175382	vs_HLmicArv1_IL17RD:0.01231829):0.00361158):0.00489576	vs_HLondZib1_IL17RD:0.01907226):0.02632637	(((((((vs_HLperCri1_IL17RD:0.00733493	(vs_HLperEre1_IL17RD:0.00916958	vs_HLperCal2_IL17RD:0.00491741):0.00475219):0.000071	vs_HLperNas1_IL17RD:0.00861833):0.00496179	(vs_HLperLeu1_IL17RD:0.00297731	(vs_HLperManBai2_IL17RD:0.000504	vs_HLperPol1_IL17RD:0.000843):0.00151252):0.01153753):0.00317729	vs_HLonyTor1_IL17RD:0.01870338):0.00481443	vs_HLneoLep1_IL17RD:0.01606195):0.00898746	vs_HLsigHis1_IL17RD:0.03623474):0.000768	((vs_HLmesAur2_IL17RD:0.0	vs_mesAur1_IL17RD:0.0):0.06923103	vs_HLcriGri3_IL17RD:0.01565283):0.00975817):0.00114596):0.01020057	((vs_HLacoRus1_IL17RD:0.00821448	vs_HLacoCah1_IL17RD:0.00639926):0.03225353	(((vs_HLmerUng1_IL17RD:0.01372732	vs_HLrhoOpi1_IL17RD:0.01610194):0.00201839	vs_HLpsaObe1_IL17RD:0.01159928):0.01315435	vs_HLpacDup1_IL17RD:0.01825394):0.02222258):0.00738694):0.00174886	(vs_HLcriGam1_IL17RD:0.04408305	(vs_nanGal1_IL17RD:0.03766553	vs_HLrhiPru1_IL17RD:0.04918158):0.04783873):0.00238883):0.01381637	((((((((vs_mm39_IL17RD:0.0	vs_mm10_IL17RD:0.0):0.000831	vs_HLmusSpi1_IL17RD:0.00323099):0.00284596	vs_HLmusSpr1_IL17RD:0.00362272):0.00650713	vs_HLmusCar1_IL17RD:0.01101964):0.00928143	vs_HLmusPah1_IL17RD:0.02109831):0.02066202	vs_HLmasCou1_IL17RD:0.02577359):0.00492207	((vs_HLgraSur1_IL17RD:0.01904841	vs_HLarvNil1_IL17RD:0.02450279):0.00881634	((vs_rn6_IL17RD:0.0	vs_HLratNor7_IL17RD:0.0):0.01401399	vs_HLratRat7_IL17RD:0.00788245):0.01772072):0.00277074):0.00229436	(vs_HLuroCau1_IL17RD:0.00855344	(vs_HLmasFus1_IL17RD:0.0433774	vs_HLpseDes1_IL17RD:0.00884149):0.00107164):0.02950113):0.00589869):0.01095804	vs_HLapoSyl1_IL17RD:0.07991106):0.45620247	Mussel_IL17R:0.69539742):0.0946517	((((vs_HLsigHis1_IL17RA:0.08092039	((vs_nanGal1_IL17RA:0.05201115	vs_HLrhiPru1_IL17RA:0.06444422):0.0507886	vs_HLcriGam1_IL17RA:0.0730057):0.0122612):0.00775662	((vs_HLapoSyl1_IL17RA:0.07481707	((((((((vs_HLmusSpr1_IL17RA:0.00530404	(vs_mm10_IL17RA:0.0	vs_mm39_IL17RA:0.0):0.00397382):0.00148451	vs_HLmusSpi1_IL17RA:0.00324394):0.00313737	vs_HLmusCar1_IL17RA:0.01078622):0.00851971	vs_HLmusPah1_IL17RA:0.02851288):0.02043682	(vs_HLpseDes1_IL17RA:0.04151299	(vs_HLuroCau1_IL17RA:0.00491429	vs_HLmasFus1_IL17RA:0.10386414):0.00590759):0.02540902):0.00257252	vs_HLmasCou1_IL17RA:0.03817521):0.0043088	(vs_HLgraSur1_IL17RA:0.02468484	vs_HLarvNil1_IL17RA:0.01660724):0.01550968):0.00490683	(vs_HLratRat7_IL17RA:0.00953852	(vs_HLratNor7_IL17RA:0.0	vs_rn6_IL17RA:0.0):0.00916569):0.05559504):0.00305772):0.02768469	(vs_HLacoCah1_IL17RA:0.00976135	vs_HLacoRus1_IL17RA:0.00991436):0.05760531):0.000809):0.00312139	(vs_HLpacDup1_IL17RA:0.04129232	((vs_HLrhoOpi1_IL17RA:0.00736216	vs_HLmerUng1_IL17RA:0.01022681):0.0057501	vs_HLpsaObe1_IL17RA:0.00704465):0.01780459):0.03745102):0.01216036	(((((((vs_HLperEre1_IL17RA:0.01425676	vs_HLperCal2_IL17RA:0.0084983):0.00250205	vs_HLperCri1_IL17RA:0.00621788):0.00346034	(vs_HLperManBai2_IL17RA:0.00260471	(vs_HLperPol1_IL17RA:0.01002213	vs_HLperLeu1_IL17RA:0.00442349):0.00479614):0.02017881):0.000900	vs_HLonyTor1_IL17RA:0.03536367):0.01570467	(vs_HLperNas1_IL17RA:0.0	'vs_HLperNas1_IL17RA 2':0.0):0.00535497):0.02018703	vs_HLneoLep1_IL17RA:0.03717743):0.0092729	((((((((vs_HLmicOec1_IL17RA:0.00579477	vs_micOch1_IL17RA:0.01414649):0.00150029	vs_HLmicFor1_IL17RA:0.00264184):0.00335899	vs_HLmicAgr2_IL17RA:0.00783286):0.000488	vs_HLmicArv1_IL17RA:0.00706151):0.00856738	((vs_HLellLut1_IL17RA:0.01202124	vs_HLellTal1_IL17RA:0.00666352):0.00952801	vs_HLmyoGla2_IL17RA:0.01767524):0.00602596):0.00372843	vs_HLarvAmp1_IL17RA:0.0143833):0.01482416	vs_HLondZib1_IL17RA:0.01450548):0.03500499	(vs_HLcriGri3_IL17RA:0.02304528	(vs_HLmesAur2_IL17RA:0.0	vs_mesAur1_IL17RA:0.0):0.03497948):0.01941306):0.00559845):0.00419154):0.2778046):0.04555446	((((((((((((vs_HLperLeu1_IL17RB:0.00213755	vs_HLperPol1_IL17RB:0.00867348):0.00668029	vs_HLperManBai2_IL17RB:0.00430021):0.02170255	vs_HLonyTor1_IL17RB:0.02433314):0.00278962	(vs_HLperEre1_IL17RB:0.0	(vs_HLperCal2_IL17RB:0.0	(vs_HLperCri1_IL17RB:0.00827396	vs_HLperNas1_IL17RB:0.0228859):0.01728489):0.01022504):0.00765967):0.02069319	vs_HLneoLep1_IL17RB:0.04355016):0.02005453	vs_HLsigHis1_IL17RB:0.0518299):0.00706713	vs_HLcriGri3_IL17RB:0.04807032):0.00998194	(((((vs_HLacoRus1_IL17RB:0.01035836	vs_HLacoCah1_IL17RB:0.01473803):0.05498667	((vs_HLratRat7_IL17RB:0.00729901	(vs_rn6_IL17RB:0.0	vs_HLratNor7_IL17RB:0.0):0.00971789):0.02867724	(vs_HLarvNil1_IL17RB:0.01543615	vs_HLgraSur1_IL17RB:0.02190563):0.01364027):0.00260878):0.00812231	((((((vs_HLpseDes1_IL17RB:0.0	vs_HLmasFus1_IL17RB:0.05458674):0.0207457	vs_HLuroCau1_IL17RB:0.00900486):0.03460879	vs_HLmasCou1_IL17RB:0.02681):0.00810547	(((vs_mm39_IL17RB:0.0	vs_mm10_IL17RB:0.0):0.00376093	vs_HLmusSpi1_IL17RB:0.00367198):0.00554811	vs_HLmusCar1_IL17RB:0.01019259):0.00718076):0.00509825	vs_HLmusSpr1_IL17RB:0.00509199):0.01479078	vs_HLmusPah1_IL17RB:0.01642621):0.00685333):0.00820398	vs_HLapoSyl1_IL17RB:0.04404625):0.0137233	((vs_HLmerUng1_IL17RB:0.000375	vs_HLrhoOpi1_IL17RB:0.02986757):0.01621562	vs_HLpsaObe1_IL17RB:0.01038082):0.04372998):0.01677027):0.01116033	(((((((vs_HLmicOec1_IL17RB:0.02793009	vs_HLmicFor1_IL17RB:0.0):0.01170305	(vs_HLmicArv1_IL17RB:0.00998849	vs_HLmicAgr2_IL17RB:0.00461918):0.0041837):0.00631737	vs_micOch1_IL17RB:0.00950921):0.01457436	vs_HLellLut1_IL17RB:0.03075343):0.00745812	vs_HLondZib1_IL17RB:0.02133473):0.00855318	vs_HLarvAmp1_IL17RB:0.02287401):0.00752089	vs_HLmyoGla2_IL17RB:0.02425641):0.07103371):0.00873705	vs_HLcriGam1_IL17RB:0.07183744):0.01588301	((vs_HLmesAur2_IL17RB:0.0	vs_mesAur1_IL17RB:0.0):0.2048194	vs_HLpacDup1_IL17RB:0.22770853):0.01684302):0.01376933	(vs_nanGal1_IL17RB:0.03101454	vs_HLrhiPru1_IL17RB:0.08827835):0.04802437):0.57090678):0.41006704	(((((vs_HLmasCou1_IL17RC:0.04023933	((((vs_HLarvNil1_IL17RC:0.03298984	vs_HLgraSur1_IL17RC:0.01599586):0.01809328	((vs_rn6_IL17RC:0.0	vs_HLratNor7_IL17RC:0.0):0.00832952	vs_HLratRat7_IL17RC:0.01275346):0.05232426):0.000959	((vs_HLpseDes1_IL17RC:0.0262896	vs_HLmasFus1_IL17RC:0.0):0.0086381	vs_HLuroCau1_IL17RC:0.00438924):0.03327403):0.00950297	vs_HLmusPah1_IL17RC:0.03795735):0.00432411):0.00269973	vs_HLapoSyl1_IL17RC:0.03642006):0.01012296	((((vs_mm10_IL17RC:0.0	vs_mm39_IL17RC:0.0):0.0134078	vs_HLmusSpr1_IL17RC:0.00280379):0.00619891	vs_HLmusSpi1_IL17RC:0.0):0.01743205	vs_HLmusCar1_IL17RC:0.00436789):0.03728792):0.02347052	(vs_nanGal1_IL17RC:0.06383294	vs_HLrhiPru1_IL17RC:0.05021677):0.06359896):0.01051667	(((((((((vs_HLmicArv1_IL17RC:0.01702418	vs_micOch1_IL17RC:0.00551021):0.00594209	vs_HLmicAgr2_IL17RC:0.00793193):0.00446798	(((vs_HLondZib1_IL17RC:0.01114252	((('vs_HLmesAur2_IL17RC 2':0.0	'vs_mesAur1_IL17RC 2':0.0):0.03328867	vs_HLcriGri3_IL17RC:0.0171184):0.04153126	vs_HLellLut1_IL17RC:0.01250764):0.00478347):0.00892212	vs_HLmyoGla2_IL17RC:0.01831584):0.00349675	vs_HLellTal1_IL17RC:0.00477028):0.00602997):0.00562352	vs_HLarvAmp1_IL17RC:0.01498362):0.00620193	vs_HLmicFor1_IL17RC:0.00799221):0.0050958	vs_HLmicOec1_IL17RC:0.00134684):0.04954868	((((((vs_HLrhoOpi1_IL17RC:0.00663604	vs_HLmerUng1_IL17RC:0.01220005):0.01863	vs_HLpsaObe1_IL17RC:0.00764046):0.01934895	vs_HLpacDup1_IL17RC:0.02157181):0.03305473	vs_HLcriGam1_IL17RC:0.08059735):0.02364285	(vs_HLacoRus1_IL17RC:0.04203179	vs_HLacoCah1_IL17RC:0.01825328):0.02840965):0.03175188	(vs_HLperCri1_IL17RC:0.0	((((((vs_HLonyTor1_IL17RC:0.0	'vs_HLonyTor1_IL17RC 2':0.01489796):0.02479763	(vs_HLperManBai2_IL17RC:0.00458435	(vs_HLperPol1_IL17RC:0.00661901	vs_HLperLeu1_IL17RC:0.00795857):0.00400916):0.00922894):0.00918444	vs_HLperNas1_IL17RC:0.0):0.00674289	vs_HLperEre1_IL17RC:0.00610543):0.00506976	vs_HLperCal2_IL17RC:0.00407624):0.00957802	vs_HLneoLep1_IL17RC:0.04497218):0.01790979):0.02516597):0.00611845):0.00597163	vs_HLsigHis1_IL17RC:0.04621764):0.00522079	(vs_mesAur1_IL17RC:0.0	vs_HLmesAur2_IL17RC:0.0):0.06315342):0.01352171):0.38607932):0.59908953	(vs_HLrhiPru1_IL17RE:0.04353018	vs_nanGal1_IL17RE:0.09843639):0.09562679):0.01403725	(((((((((vs_micOch1_IL17RE:0.00974174	vs_HLmicFor1_IL17RE:0.00436359):0.00571346	vs_HLmicAgr2_IL17RE:0.01569743):0.00516607	vs_HLmicOec1_IL17RE:0.000318):0.01578442	vs_HLmicArv1_IL17RE:0.00783104):0.01322069	vs_HLarvAmp1_IL17RE:0.03914907):0.00410199	vs_HLondZib1_IL17RE:0.0282935):0.01228149	vs_HLellTal1_IL17RE:0.00279367):0.01530698	vs_HLellLut1_IL17RE:0.00215966):0.01638957	vs_HLmyoGla2_IL17RE:0.03635905):0.02475653):0.01257988	((((vs_HLperManBai2_IL17RE:0.000665	vs_HLperLeu1_IL17RE:0.02103881):0.00981065	vs_HLperPol1_IL17RE:0.00585433):0.00757868	((vs_HLperCri1_IL17RE:0.00683097	(((((vs_HLcriGri3_IL17RE:0.04535	(vs_HLmesAur2_IL17RE:0.0	vs_mesAur1_IL17RE:0.0):0.03081858):0.02854679	vs_HLonyTor1_IL17RE:0.02851672):0.00358024	vs_HLsigHis1_IL17RE:0.09720573):0.01221854	vs_HLperCal2_IL17RE:0.0133379):0.00212062	vs_HLperEre1_IL17RE:0.00863857):0.00357636):0.00469179	vs_HLperNas1_IL17RE:0.01473626):0.01466234):0.02248322	vs_HLneoLep1_IL17RE:0.02367722):0.00559565):0.01856447	vs_HLcriGam1_IL17RE:0.06932968):0.00928233	((vs_HLpacDup1_IL17RE:0.05062204	((vs_HLmerUng1_IL17RE:0.0232984	vs_HLrhoOpi1_IL17RE:0.00987705):0.00283991	vs_HLpsaObe1_IL17RE:0.01341277):0.000821):0.05008229	(vs_HLacoRus1_IL17RE:0.03732746	vs_HLacoCah1_IL17RE:0.02352757):0.06797596):0.00489481):0.03076813	vs_HLmasCou1_IL17RE:0.03661743):0.0083402	((((vs_HLuroCau1_IL17RE:0.01792128	(vs_HLmasFus1_IL17RE:0.01225678	vs_HLpseDes1_IL17RE:0.01796348):0.00761078):0.02522194	(vs_HLratRat7_IL17RE:0.00463667	(vs_HLratNor7_IL17RE:0.0	vs_rn6_IL17RE:0.0):0.0149523):0.04099531):0.00540045	vs_HLapoSyl1_IL17RE:0.06776573):0.01113572	(vs_HLgraSur1_IL17RE:0.02257159	vs_HLarvNil1_IL17RE:0.01356296):0.00240794):0.01225036):0.01458814	vs_HLmusPah1_IL17RE:0.04120444):0.02457754	vs_HLmusCar1_IL17RE:0.00774794):0.02269833	vs_HLmusSpr1_IL17RE:0.000889):0.00860921	vs_HLmusSpi1_IL17RE:0.002592):0.01505492	vs_mm10_IL17RE:0.0	vs_mm39_IL17RE:0.0);
(((((((((((((((((((vs_HLcriGam1_IL17RD:0.04938775	((((((vs_HLrhoOpi1_IL17RD:0.01728517	vs_HLmerUng1_IL17RD:0.00903319):0.00810755	vs_HLpsaObe1_IL17RD:0.01245615):0.01369837	vs_HLpacDup1_IL17RD:0.01860249):0.02556353	(vs_HLacoRus1_IL17RD:0.01245606	vs_HLacoCah1_IL17RD:0.01115385):0.03129111):0.00735423	(((((((vs_HLmicOec1_IL17RD:0.00238592	vs_HLmicFor1_IL17RD:0.00430479):0.0065739	(vs_micOch1_IL17RD:0.0096585	vs_HLmicArv1_IL17RD:0.01055756):0.000194):0.000610	vs_HLmicAgr2_IL17RD:0.01032142):0.00507099	((vs_HLellTal1_IL17RD:0.00586438	vs_HLellLut1_IL17RD:0.01817031):0.00956858	vs_HLarvAmp1_IL17RD:0.01819496):0.000638):0.0045101	vs_HLmyoGla2_IL17RD:0.02482006):0.00187175	vs_HLondZib1_IL17RD:0.01380359):0.02650335	((((((((vs_HLperEre1_IL17RD:0.01172353	vs_HLperCal2_IL17RD:0.00598391):0.00388131	vs_HLperCri1_IL17RD:0.00781951):0.00176974	vs_HLperNas1_IL17RD:0.01563247):0.00502196	((vs_HLperManBai2_IL17RD:0.00135845	vs_HLperPol1_IL17RD:0.00351766):0.00262577	vs_HLperLeu1_IL17RD:0.00513261):0.00882859):0.00506043	vs_HLonyTor1_IL17RD:0.02406193):0.00553598	vs_HLneoLep1_IL17RD:0.02369405):0.00708279	((vs_mesAur1_IL17RD:0.0	vs_HLmesAur2_IL17RD:0.0):0.06063419	vs_HLcriGri3_IL17RD:0.01789219):0.0100129):0.00161493	vs_HLsigHis1_IL17RD:0.04132698):0.00113627):0.00865106):0.00143838	(vs_nanGal1_IL17RD:0.03913109	vs_HLrhiPru1_IL17RD:0.05480389):0.06133445):0.000483):0.01355279	(((((vs_HLratNor7_IL17RD:0.0	vs_rn6_IL17RD:0.0):0.00957307	vs_HLratRat7_IL17RD:0.00476498):0.0268177	((vs_HLmasFus1_IL17RD:0.04095746	vs_HLpseDes1_IL17RD:0.01103502):0.00352656	vs_HLuroCau1_IL17RD:0.01624442):0.0166136):0.00183766	(vs_HLarvNil1_IL17RD:0.02050845	vs_HLgraSur1_IL17RD:0.01545302):0.00970432):0.000914	(((((vs_HLmusSpi1_IL17RD:0.00352896	(vs_mm39_IL17RD:0.0	vs_mm10_IL17RD:0.0):0.00314609):0.00204674	vs_HLmusSpr1_IL17RD:0.00381162):0.00549444	vs_HLmusCar1_IL17RD:0.00913409):0.00806008	vs_HLmusPah1_IL17RD:0.01728798):0.02454938	vs_HLmasCou1_IL17RD:0.0267106):0.00425205):0.0073779):0.04138755	vs_HLapoSyl1_IL17RD:0.04863299):0.50406037	Mussel_IL17R:0.71512729):0.07308854	(((((vs_HLacoCah1_IL17RA:0.01480302	vs_HLacoRus1_IL17RA:0.00901033):0.06868794	(((vs_HLrhoOpi1_IL17RA:0.01357333	vs_HLpsaObe1_IL17RA:0.00901818):0.00579178	vs_HLmerUng1_IL17RA:0.00827525):0.02325087	vs_HLpacDup1_IL17RA:0.03128794):0.03608305):0.00350153	(((vs_HLratRat7_IL17RA:0.0108197	(vs_rn6_IL17RA:0.0	vs_HLratNor7_IL17RA:0.0):0.004087):0.05828379	(((((((vs_HLmusSpi1_IL17RA:0.000423	vs_HLmusSpr1_IL17RA:0.00660401):0.00198227	(vs_mm10_IL17RA:0.0	vs_mm39_IL17RA:0.0):0.00675406):0.01013623	vs_HLmusCar1_IL17RA:0.00351149):0.01294365	vs_HLmusPah1_IL17RA:0.02509918):0.01708783	(vs_HLmasCou1_IL17RA:0.0416491	((vs_HLmasFus1_IL17RA:0.10466595	vs_HLuroCau1_IL17RA:0.00590861):0.00815601	vs_HLpseDes1_IL17RA:0.02822565):0.02324355):0.00918834):0.01074151	vs_HLgraSur1_IL17RA:0.02626664):0.00398831	vs_HLarvNil1_IL17RA:0.02276303):0.00661799):0.00221279	vs_HLapoSyl1_IL17RA:0.07893465):0.02910353):0.01468072	((((((((vs_HLperEre1_IL17RA:0.01351103	vs_HLperCal2_IL17RA:0.01115946):0.00161966	((vs_HLperPol1_IL17RA:0.0079342	vs_HLperManBai2_IL17RA:0.00706462):0.0029563	vs_HLperLeu1_IL17RA:0.00873678):0.01695017):0.00141793	vs_HLperCri1_IL17RA:0.00678599):0.00534306	('vs_HLperNas1_IL17RA 2':0.0	vs_HLperNas1_IL17RA:0.0):0.01877618):0.00785619	vs_HLonyTor1_IL17RA:0.03272547):0.01427017	vs_HLneoLep1_IL17RA:0.0234202):0.00632935	((vs_HLsigHis1_IL17RA:0.07393402	vs_HLcriGam1_IL17RA:0.09719694):0.00335433	((vs_HLmesAur2_IL17RA:0.0	vs_mesAur1_IL17RA:0.0):0.03881161	vs_HLcriGri3_IL17RA:0.02358446):0.01819796):0.00394694):0.01793984	(((((((vs_HLmicFor1_IL17RA:0.0	vs_HLmicOec1_IL17RA:0.00579754):0.00378137	vs_micOch1_IL17RA:0.01366979):0.00143557	vs_HLmicArv1_IL17RA:0.00819815):0.000819	vs_HLmicAgr2_IL17RA:0.00720391):0.00831677	((vs_HLellLut1_IL17RA:0.01556042	vs_HLellTal1_IL17RA:0.00760137):0.00562033	vs_HLmyoGla2_IL17RA:0.01959054):0.01134568):0.01203884	vs_HLarvAmp1_IL17RA:0.01378755):0.01327697	vs_HLondZib1_IL17RA:0.02093247):0.02289996):0.01471002):0.01826663	(vs_nanGal1_IL17RA:0.0662254	vs_HLrhiPru1_IL17RA:0.04997873):0.0485913):0.29684208):0.04557093	((((((vs_HLneoLep1_IL17RB:0.03891367	(vs_HLsigHis1_IL17RB:0.05670604	vs_HLcriGri3_IL17RB:0.067971):0.01104836):0.00632503	(((((vs_HLperNas1_IL17RB:0.01523155	vs_HLperCri1_IL17RB:0.01943046):0.01650763	vs_HLperEre1_IL17RB:0.00201712):0.01085055	vs_HLperCal2_IL17RB:0.00903646):0.01559316	(vs_HLperLeu1_IL17RB:0.00489059	(vs_HLperPol1_IL17RB:0.00648828	vs_HLperManBai2_IL17RB:0.0):0.00349431):0.02092726):0.00653452	vs_HLonyTor1_IL17RB:0.02640728):0.01739944):0.01370266	((((((vs_HLmicAgr2_IL17RB:0.0	(vs_HLmicOec1_IL17RB:0.04789019	vs_HLmicFor1_IL17RB:0.0):0.02586062):0.0092734	vs_HLmicArv1_IL17RB:0.0):0.01427586	vs_micOch1_IL17RB:0.00588974):0.02978571	(vs_HLarvAmp1_IL17RB:0.02226137	vs_HLellLut1_IL17RB:0.02674197):0.00406318):0.00504418	vs_HLmyoGla2_IL17RB:0.02144963):0.00838297	vs_HLondZib1_IL17RB:0.02768126):0.08190993):0.01829709	((((vs_HLpsaObe1_IL17RB:0.00366992	((vs_HLmerUng1_IL17RB:0.01145897	vs_HLrhoOpi1_IL17RB:0.01632844):0.01222838	vs_HLpacDup1_IL17RB:0.24014401):0.00315313):0.03584582	(vs_HLacoCah1_IL17RB:0.00662325	vs_HLacoRus1_IL17RB:0.02174044):0.06639389):0.02521844	(((((((vs_HLmusCar1_IL17RB:0.00757226	vs_HLmusSpr1_IL17RB:0.01534349):0.00370007	vs_HLmusSpi1_IL17RB:0.000215):0.00990405	vs_mm10_IL17RB:0.0):0.000080	vs_mm39_IL17RB:0.0):0.01462464	vs_HLmusPah1_IL17RB:0.02085145):0.00707151	(vs_HLmasCou1_IL17RB:0.03241567	(((((vs_HLpseDes1_IL17RB:0.0	vs_HLmasFus1_IL17RB:0.05419867):0.01687367	vs_HLuroCau1_IL17RB:0.00521164):0.03330676	vs_HLgraSur1_IL17RB:0.03602134):0.00742829	vs_HLarvNil1_IL17RB:0.014748):0.01788871	vs_HLapoSyl1_IL17RB:0.05492841):0.00378543):0.00139596):0.01361739	(vs_HLratRat7_IL17RB:0.00287507	(vs_HLratNor7_IL17RB:0.0	vs_rn6_IL17RB:0.0):0.01322585):0.02870815):0.0043348):0.01582138	vs_HLcriGam1_IL17RB:0.06777132):0.0045808):0.01947846	(vs_HLrhiPru1_IL17RB:0.10136792	vs_nanGal1_IL17RB:0.02789038):0.05333739):0.0461277	(vs_mesAur1_IL17RB:0.0	vs_HLmesAur2_IL17RB:0.0):0.16244508):0.52245711):0.31387707	(((((((((((vs_micOch1_IL17RC:0.00599071	vs_HLmicArv1_IL17RC:0.01549924):0.0035857	vs_HLmicAgr2_IL17RC:0.01218835):0.00540224	vs_HLmicFor1_IL17RC:0.00505475):0.00387746	vs_HLmicOec1_IL17RC:0.000435):0.00661163	((((vs_HLmyoGla2_IL17RC:0.02367364	vs_HLondZib1_IL17RC:0.02123172):0.00519213	vs_HLellLut1_IL17RC:0.01356282):0.00110204	vs_HLellTal1_IL17RC:0.00281122):0.00430304	vs_HLarvAmp1_IL17RC:0.02379272):0.00848365):0.04957254	((vs_HLacoCah1_IL17RC:0.01567406	vs_HLacoRus1_IL17RC:0.04572866):0.04321018	(vs_HLpacDup1_IL17RC:0.00927478	((vs_HLrhoOpi1_IL17RC:0.00787669	vs_HLmerUng1_IL17RC:0.00604046):0.00519131	vs_HLpsaObe1_IL17RC:0.00918574):0.0268637):0.06055659):0.0189468):0.0057673	(vs_HLrhiPru1_IL17RC:0.0559014	vs_nanGal1_IL17RC:0.04987217):0.06380517):0.01564537	((((vs_HLmasCou1_IL17RC:0.02985922	vs_HLmusPah1_IL17RC:0.05039503):0.01717834	((vs_HLmasFus1_IL17RC:0.0	vs_HLpseDes1_IL17RC:0.03126163):0.01445256	vs_HLuroCau1_IL17RC:0.0):0.01398493):0.00786744	(vs_HLapoSyl1_IL17RC:0.04471704	(vs_HLarvNil1_IL17RC:0.03376218	vs_HLgraSur1_IL17RC:0.00997827):0.02851211):0.00132275):0.01473885	((vs_rn6_IL17RC:0.0	vs_HLratNor7_IL17RC:0.0):0.01244591	vs_HLratRat7_IL17RC:0.00659794):0.03306621):0.012573):0.01474883	((((vs_mm39_IL17RC:0.0	vs_mm10_IL17RC:0.0):0.00581772	vs_HLmusSpr1_IL17RC:0.00583565):0.00728302	vs_HLmusSpi1_IL17RC:0.00102958):0.02611055	vs_HLmusCar1_IL17RC:0.000474):0.04092564):0.01922413	(((((((((vs_HLperLeu1_IL17RC:0.00424295	vs_HLperManBai2_IL17RC:0.01000319):0.00169718	vs_HLperPol1_IL17RC:0.01097319):0.01214936	('vs_HLonyTor1_IL17RC 2':0.0	vs_HLonyTor1_IL17RC:0.00434293):0.01986367):0.0043841	vs_HLperCal2_IL17RC:0.00685212):0.00270738	vs_HLperEre1_IL17RC:0.00441558):0.00608613	vs_HLperNas1_IL17RC:0.00816995):0.00679294	(((('vs_HLmesAur2_IL17RC 2':0.0	'vs_mesAur1_IL17RC 2':0.0):0.02843198	vs_HLcriGri3_IL17RC:0.01768804):0.00607144	vs_HLcriGam1_IL17RC:0.1125247):0.02987648	vs_HLneoLep1_IL17RC:0.03146454):0.01145559):0.00798907	vs_HLperCri1_IL17RC:0.000744):0.04330632	vs_HLsigHis1_IL17RC:0.04897715):0.02965552):0.00184502	(vs_HLmesAur2_IL17RC:0.0	vs_mesAur1_IL17RC:0.0):0.06483806):0.50240402):0.54508083	(vs_HLpsaObe1_IL17RE:0.00752988	((vs_HLmerUng1_IL17RE:0.04173081	vs_HLrhoOpi1_IL17RE:0.0):0.01006748	vs_HLpacDup1_IL17RE:0.0382802):0.00298693):0.03468975):0.01688872	(vs_HLrhiPru1_IL17RE:0.10054552	vs_nanGal1_IL17RE:0.04676322):0.04951341):0.02847304	((((((vs_HLratRat7_IL17RE:0.00612808	(vs_HLratNor7_IL17RE:0.0	vs_rn6_IL17RE:0.0):0.01074841):0.03990165	vs_HLapoSyl1_IL17RE:0.06909516):0.00501769	(vs_HLgraSur1_IL17RE:0.02963341	vs_HLarvNil1_IL17RE:0.0130035):0.01780006):0.00219128	((((vs_HLmusSpi1_IL17RE:0.00582814	vs_HLmusSpr1_IL17RE:0.00715243):0.0031174	(vs_mm10_IL17RE:0.0	vs_mm39_IL17RE:0.0):0.00928195):0.01762795	vs_HLmusCar1_IL17RE:0.0):0.02059999	vs_HLmusPah1_IL17RE:0.02795273):0.01496234):0.00331652	((vs_HLpseDes1_IL17RE:0.01982688	vs_HLuroCau1_IL17RE:0.02329959):0.01169177	vs_HLmasFus1_IL17RE:0.01004871):0.02302032):0.00729957	vs_HLmasCou1_IL17RE:0.01973122):0.03277084):0.00446276	(vs_HLacoRus1_IL17RE:0.03708939	vs_HLacoCah1_IL17RE:0.01568696):0.06091582):0.01649322	((((((vs_micOch1_IL17RE:0.01125803	vs_HLmicArv1_IL17RE:0.0136097):0.00352378	(vs_HLmicOec1_IL17RE:0.00751773	vs_HLmicFor1_IL17RE:0.0):0.00643093):0.00722053	vs_HLmicAgr2_IL17RE:0.00855689):0.01490739	(vs_HLellTal1_IL17RE:0.00762846	(vs_HLellLut1_IL17RE:0.01373001	vs_HLarvAmp1_IL17RE:0.02910155):0.00114421):0.00799262):0.01060879	vs_HLondZib1_IL17RE:0.01718254):0.00734309	vs_HLmyoGla2_IL17RE:0.01735654):0.0240588):0.01505322	((vs_HLperCri1_IL17RE:0.01213599	((vs_HLperNas1_IL17RE:0.01821182	vs_HLperCal2_IL17RE:0.00464813):0.00777529	vs_HLperEre1_IL17RE:0.00289796):0.00573006):0.01342448	((vs_HLperManBai2_IL17RE:0.00449559	vs_HLperPol1_IL17RE:0.01250685):0.00684155	vs_HLperLeu1_IL17RE:0.00869981):0.00864279):0.00478017):0.00986985	vs_HLneoLep1_IL17RE:0.01458228):0.00630361	vs_HLonyTor1_IL17RE:0.0331394):0.0095407	vs_HLcriGam1_IL17RE:0.07619316):0.00841802	vs_HLsigHis1_IL17RE:0.10131601):0.01136654	vs_HLcriGri3_IL17RE:0.0290712):0.04342908	vs_mesAur1_IL17RE:0.0	vs_HLmesAur2_IL17RE:0.0);
((((((((((((((((((((((((((((vs_HLperNas1_IL17RD:0.0128417	((vs_HLperEre1_IL17RD:0.00724687	vs_HLperCal2_IL17RD:0.00660253):0.00211819	vs_HLperCri1_IL17RD:0.00720616):0.000819):0.00402664	((vs_HLperPol1_IL17RD:0.00199694	vs_HLperManBai2_IL17RD:0.00156471):0.00249798	vs_HLperLeu1_IL17RD:0.00469588):0.00745773):0.00216937	vs_HLonyTor1_IL17RD:0.02521123):0.00331661	vs_HLneoLep1_IL17RD:0.01459532):0.01016688	(vs_HLcriGri3_IL17RD:0.01240652	(vs_HLmesAur2_IL17RD:0.0	vs_mesAur1_IL17RD:0.0):0.05311029):0.0132989):0.000385	vs_HLsigHis1_IL17RD:0.03661927):0.00186334	(((vs_HLarvAmp1_IL17RD:0.01776056	((vs_HLellTal1_IL17RD:0.00580944	vs_HLellLut1_IL17RD:0.01440433):0.01006272	(((vs_HLmicAgr2_IL17RD:0.01015606	vs_micOch1_IL17RD:0.01063426):0.00188249	(vs_HLmicFor1_IL17RD:0.00381206	vs_HLmicOec1_IL17RD:0.00155952):0.00312655):0.00241752	vs_HLmicArv1_IL17RD:0.01059149):0.00247396):0.00245594):0.00237884	vs_HLmyoGla2_IL17RD:0.02161695):0.00116279	vs_HLondZib1_IL17RD:0.01426563):0.02671754):0.00614967	vs_HLcriGam1_IL17RD:0.03833784):0.00151423	((((vs_HLpsaObe1_IL17RD:0.01368095	vs_HLmerUng1_IL17RD:0.00623416):0.0022109	vs_HLrhoOpi1_IL17RD:0.01248129):0.01163047	vs_HLpacDup1_IL17RD:0.01744548):0.02129224	(vs_HLacoRus1_IL17RD:0.0138528	vs_HLacoCah1_IL17RD:0.00573618):0.03695093):0.00803635):0.000794	((((((vs_HLpseDes1_IL17RD:0.00674179	vs_HLmasFus1_IL17RD:0.04396537):0.00474655	vs_HLuroCau1_IL17RD:0.00910125):0.0181108	((vs_HLratNor7_IL17RD:0.0	vs_rn6_IL17RD:0.0):0.01100136	vs_HLratRat7_IL17RD:0.00432443):0.01843459):0.00188933	(vs_HLarvNil1_IL17RD:0.02158853	vs_HLgraSur1_IL17RD:0.01360779):0.00752033):0.000594	((((vs_HLmusSpr1_IL17RD:0.00518705	((vs_HLmusSpi1_IL17RD:0.00538371	vs_mm10_IL17RD:0.0):0.000008	vs_mm39_IL17RD:0.0):0.0042495):0.00484111	vs_HLmusCar1_IL17RD:0.01267231):0.00903087	vs_HLmusPah1_IL17RD:0.01453348):0.01296078	vs_HLmasCou1_IL17RD:0.02330054):0.0073726):0.00613423	vs_HLapoSyl1_IL17RD:0.09967142):0.01560969):0.01605303	(vs_nanGal1_IL17RD:0.03936314	vs_HLrhiPru1_IL17RD:0.05215551):0.04609586):0.50559737	Mussel_IL17R:0.74311405):0.03831939	(((((((((((((vs_HLmusSpi1_IL17RA:0.00285193	vs_HLmusSpr1_IL17RA:0.00300339):0.00235714	(vs_mm39_IL17RA:0.0	vs_mm10_IL17RA:0.0):0.00390508):0.00673702	vs_HLmusCar1_IL17RA:0.00916722):0.01163932	vs_HLmusPah1_IL17RA:0.02336478):0.01619298	(((vs_HLmasFus1_IL17RA:0.12716843	vs_HLuroCau1_IL17RA:0.0):0.01382104	vs_HLpseDes1_IL17RA:0.03281879):0.03063303	(vs_HLarvNil1_IL17RA:0.02122635	vs_HLgraSur1_IL17RA:0.02752278):0.00402191):0.01040403):0.00287503	vs_HLmasCou1_IL17RA:0.0462394):0.0161742	(vs_HLratRat7_IL17RA:0.01482663	(vs_rn6_IL17RA:0.0	vs_HLratNor7_IL17RA:0.0):0.00367878):0.03471616):0.02264689	vs_HLcriGam1_IL17RA:0.08554267):0.01006695	vs_HLapoSyl1_IL17RA:0.07483339):0.0085728	(vs_HLacoRus1_IL17RA:0.00419596	vs_HLacoCah1_IL17RA:0.0155419):0.07392959):0.00490856	(((vs_HLrhoOpi1_IL17RA:0.0121522	vs_HLpsaObe1_IL17RA:0.01073338):0.00450327	vs_HLmerUng1_IL17RA:0.01130724):0.01893955	vs_HLpacDup1_IL17RA:0.04055957):0.03147819):0.00524921	(vs_nanGal1_IL17RA:0.056856	vs_HLrhiPru1_IL17RA:0.04657984):0.06444806):0.00217822	(((((((vs_HLperPol1_IL17RA:0.00863048	vs_HLperManBai2_IL17RA:0.00708001):0.0031848	vs_HLperLeu1_IL17RA:0.00630348):0.01253362	((vs_HLperCal2_IL17RA:0.01074361	vs_HLperEre1_IL17RA:0.01260626):0.001102	vs_HLperCri1_IL17RA:0.00893325):0.00763851):0.00918467	vs_HLonyTor1_IL17RA:0.03725539):0.0113275	(vs_HLperNas1_IL17RA:0.0	'vs_HLperNas1_IL17RA 2':0.0):0.00609286):0.03517182	(((((vs_HLmicArv1_IL17RA:0.00519447	(((vs_micOch1_IL17RA:0.01813978	vs_HLmicOec1_IL17RA:0.00319964):0.00556332	vs_HLmicFor1_IL17RA:0.0):0.00504877	vs_HLmicAgr2_IL17RA:0.00607933):0.0031081):0.00517863	((vs_HLellTal1_IL17RA:0.00532388	vs_HLellLut1_IL17RA:0.01506466):0.01068982	vs_HLmyoGla2_IL17RA:0.01086151):0.01025893):0.00726122	vs_HLarvAmp1_IL17RA:0.01325885):0.01515443	vs_HLondZib1_IL17RA:0.0145868):0.030091	(vs_HLcriGri3_IL17RA:0.0230251	((vs_HLmesAur2_IL17RA:0.0	vs_mesAur1_IL17RA:0.0):0.03296979	vs_HLsigHis1_IL17RA:0.08728094):0.00297998):0.01286913):0.01169345):0.0016183	vs_HLneoLep1_IL17RA:0.03113916):0.0242029):0.33198832):0.05710598	(((((((((((vs_HLmusPah1_IL17RB:0.03237488	(vs_HLmusSpr1_IL17RB:0.01845824	((vs_mm39_IL17RB:0.0	vs_mm10_IL17RB:0.0):0.00441097	(vs_HLmusSpi1_IL17RB:0.00688986	vs_HLmusCar1_IL17RB:0.00944359):0.00288097):0.00310352):0.00515845):0.01344989	((((vs_HLmasFus1_IL17RB:0.05037416	vs_HLpseDes1_IL17RB:0.00128901):0.01529869	vs_HLuroCau1_IL17RB:0.01871741):0.0322834	(vs_HLgraSur1_IL17RB:0.0231124	vs_HLarvNil1_IL17RB:0.01462976):0.00769301):0.0119143	vs_HLmasCou1_IL17RB:0.02359594):0.00396592):0.00172649	((vs_rn6_IL17RB:0.0	vs_HLratNor7_IL17RB:0.0):0.00260478	vs_HLratRat7_IL17RB:0.00843525):0.03778122):0.00985864	vs_HLapoSyl1_IL17RB:0.04604014):0.01772793	((vs_HLpacDup1_IL17RB:0.24168684	((vs_HLpsaObe1_IL17RB:0.00491723	vs_HLrhoOpi1_IL17RB:0.01662955):0.00965209	vs_HLmerUng1_IL17RB:0.00842674):0.00701325):0.02344206	(vs_HLacoRus1_IL17RB:0.03123482	vs_HLacoCah1_IL17RB:0.00359329):0.06663345):0.01154367):0.00458895	vs_HLcriGam1_IL17RB:0.06671729):0.00193596	((vs_HLsigHis1_IL17RB:0.0336791	vs_HLneoLep1_IL17RB:0.06967448):0.02553678	vs_HLcriGri3_IL17RB:0.04130012):0.01780755):0.01815493	(vs_nanGal1_IL17RB:0.02272569	vs_HLrhiPru1_IL17RB:0.09589249):0.05333525):0.01216399	(((vs_HLperEre1_IL17RB:0.00558286	(vs_HLperCal2_IL17RB:0.01585173	(vs_HLperNas1_IL17RB:0.01693655	vs_HLperCri1_IL17RB:0.01522951):0.00850843):0.00931224):0.01840717	vs_HLonyTor1_IL17RB:0.02459282):0.0089601	((vs_HLperPol1_IL17RB:0.00724969	vs_HLperManBai2_IL17RB:0.00116428):0.00616057	vs_HLperLeu1_IL17RB:0.01363547):0.01307503):0.04315309):0.01403022	(((((vs_micOch1_IL17RB:0.01414534	(vs_HLmicAgr2_IL17RB:0.0114386	vs_HLmicArv1_IL17RB:0.000634):0.0131171):0.00196718	(vs_HLmicFor1_IL17RB:0.00364159	vs_HLmicOec1_IL17RB:0.01579774):0.01097155):0.01995006	(vs_HLarvAmp1_IL17RB:0.00634887	vs_HLellLut1_IL17RB:0.0349135):0.01328004):0.000841	vs_HLondZib1_IL17RB:0.0328308):0.00341956	vs_HLmyoGla2_IL17RB:0.02990298):0.0561142):0.05997874	(vs_mesAur1_IL17RB:0.0	vs_HLmesAur2_IL17RB:0.0):0.17895391):0.43283415):0.54456389	(((((('vs_mesAur1_IL17RC 2':0.0	'vs_HLmesAur2_IL17RC 2':0.0):0.02166485	(((((vs_HLcriGam1_IL17RC:0.10828728	((((vs_micOch1_IL17RC:0.00627689	(((((vs_HLmyoGla2_IL17RC:0.02361634	vs_HLellTal1_IL17RC:0.01341855):0.01481802	vs_HLellLut1_IL17RC:0.0):0.01131864	vs_HLmicFor1_IL17RC:0.00602209):0.00534898	vs_HLmicArv1_IL17RC:0.00938807):0.00247719	vs_HLmicAgr2_IL17RC:0.00533095):0.00203915):0.00497524	vs_HLmicOec1_IL17RC:0.00655415):0.00293171	vs_HLarvAmp1_IL17RC:0.02237307):0.00533646	vs_HLondZib1_IL17RC:0.01949134):0.0124384):0.01293927	vs_HLneoLep1_IL17RC:0.03244774):0.00584184	vs_HLsigHis1_IL17RC:0.05765944):0.00881568	((('vs_HLonyTor1_IL17RC 2':0.0	vs_HLonyTor1_IL17RC:0.01489975):0.01947833	(((vs_HLperPol1_IL17RC:0.01031103	vs_HLperLeu1_IL17RC:0.00223044):0.00527853	vs_HLperManBai2_IL17RC:0.00435874):0.0169353	vs_HLperNas1_IL17RC:0.01180576):0.000126):0.00418452	(vs_HLperCal2_IL17RC:0.00268442	vs_HLperEre1_IL17RC:0.01414823):0.00751453):0.00755792):0.01005381	((vs_HLmesAur2_IL17RC:0.0	vs_mesAur1_IL17RC:0.0):0.01556131	vs_HLcriGri3_IL17RC:0.0380635):0.04300608):0.01833897):0.02172508	((((vs_HLpsaObe1_IL17RC:0.01480856	vs_HLrhoOpi1_IL17RC:0.01965903):0.00923835	vs_HLmerUng1_IL17RC:0.0):0.00623	vs_HLpacDup1_IL17RC:0.03006147):0.04514337	(vs_HLacoRus1_IL17RC:0.04915176	vs_HLacoCah1_IL17RC:0.000578):0.06784974):0.01299194):0.02395314	(((((vs_HLgraSur1_IL17RC:0.00965692	(vs_HLapoSyl1_IL17RC:0.04983506	vs_HLarvNil1_IL17RC:0.0251969):0.00965668):0.02135386	vs_HLmasCou1_IL17RC:0.04678142):0.01529315	(vs_HLuroCau1_IL17RC:0.0	(vs_HLpseDes1_IL17RC:0.03888307	vs_HLmasFus1_IL17RC:0.0):0.02264148):0.01170215):0.02589968	(vs_HLmusPah1_IL17RC:0.04340233	((((vs_mm39_IL17RC:0.0	vs_mm10_IL17RC:0.0):0.00507495	vs_HLmusSpr1_IL17RC:0.00778043):0.0021292	vs_HLmusSpi1_IL17RC:0.00548806):0.0233706	vs_HLmusCar1_IL17RC:0.0):0.02305296):0.00681167):0.01988405	((vs_rn6_IL17RC:0.0	vs_HLratNor7_IL17RC:0.0):0.00967492	vs_HLratRat7_IL17RC:0.01124959):0.04050969):0.01168007):0.0090631	(vs_nanGal1_IL17RC:0.06044434	vs_HLrhiPru1_IL17RC:0.05220144):0.07231598):0.02626922	vs_HLperCri1_IL17RC:0.03310689):0.39569738):0.51370264	vs_HLsigHis1_IL17RE:0.08861522):0.00290573	(vs_HLacoRus1_IL17RE:0.03384435	vs_HLacoCah1_IL17RE:0.01687195):0.04983857):0.00512362	(((((((vs_HLperCri1_IL17RE:0.01209789	vs_HLperCal2_IL17RE:0.01339786):0.00272747	vs_HLperEre1_IL17RE:0.00829296):0.00504074	(vs_HLonyTor1_IL17RE:0.02877007	vs_HLperNas1_IL17RE:0.01661281):0.00387053):0.00909773	(((vs_HLmesAur2_IL17RE:0.0	vs_mesAur1_IL17RE:0.0):0.04680913	vs_HLcriGri3_IL17RE:0.02320948):0.04181881	vs_HLneoLep1_IL17RE:0.01646047):0.0076258):0.00653691	vs_HLperLeu1_IL17RE:0.01440167):0.00442241	vs_HLperManBai2_IL17RE:0.0147221):0.00408441	vs_HLperPol1_IL17RE:0.01223236):0.03104134):0.00319391	(vs_HLrhiPru1_IL17RE:0.0735829	vs_nanGal1_IL17RE:0.08396259):0.06435148):0.00662826	(((vs_HLpacDup1_IL17RE:0.04427251	(vs_HLrhoOpi1_IL17RE:0.00580861	vs_HLmerUng1_IL17RE:0.02210523):0.00299105):0.000371	vs_HLpsaObe1_IL17RE:0.00976475):0.04716068	(((((vs_HLmicFor1_IL17RE:0.00272831	vs_HLmicOec1_IL17RE:0.00641205):0.00658537	((vs_micOch1_IL17RE:0.01972444	vs_HLmicAgr2_IL17RE:0.01302395):0.00459835	(vs_HLellLut1_IL17RE:0.04148361	vs_HLellTal1_IL17RE:0.0):0.01551694):0.00460772):0.01256807	vs_HLmicArv1_IL17RE:0.00358906):0.01443528	((vs_HLmyoGla2_IL17RE:0.02100671	vs_HLarvAmp1_IL17RE:0.03406198):0.00107107	vs_HLondZib1_IL17RE:0.02337464):0.0064726):0.01558155	vs_HLcriGam1_IL17RE:0.08408183):0.01696377):0.00560599):0.03550602	(vs_HLmasFus1_IL17RE:0.00597508	(vs_HLuroCau1_IL17RE:0.02552418	vs_HLpseDes1_IL17RE:0.01681612):0.01666333):0.03219795):0.00431746	vs_HLmasCou1_IL17RE:0.02943575):0.00177998	((vs_HLmusPah1_IL17RE:0.04825401	(((vs_mm10_IL17RE:0.0	vs_mm39_IL17RE:0.0):0.01031469	vs_HLmusSpi1_IL17RE:0.01336555):0.00286331	vs_HLmusSpr1_IL17RE:0.00426678):0.02704766):0.00385219	vs_HLmusCar1_IL17RE:0.00102677):0.03172324):0.01865893	vs_HLarvNil1_IL17RE:0.01556881):0.00273264	vs_HLgraSur1_IL17RE:0.02622174):0.0365385	vs_HLapoSyl1_IL17RE:0.07455052):0.02403149	vs_HLratRat7_IL17RE:0.000083):0.01632094	vs_rn6_IL17RE:0.0	vs_HLratNor7_IL17RE:0.0);
((((((((((((vs_micOch1_IL17RA:0.0104482	((vs_HLmicFor1_IL17RA:0.00529723	vs_HLmicOec1_IL17RA:0.00486832):0.00291691	(vs_HLmicArv1_IL17RA:0.00538921	vs_HLmicAgr2_IL17RA:0.0087322):0.000359):0.00230842):0.01128073	vs_HLarvAmp1_IL17RA:0.01775894):0.000882	(vs_HLmyoGla2_IL17RA:0.0198338	(vs_HLellTal1_IL17RA:0.00829941	vs_HLellLut1_IL17RA:0.00849404):0.00551761):0.00273379):0.00325795	vs_HLondZib1_IL17RA:0.02360878):0.02991682	((vs_mesAur1_IL17RA:0.0	vs_HLmesAur2_IL17RA:0.0):0.04130954	vs_HLcriGri3_IL17RA:0.02569252):0.01727517):0.00218398	((((('vs_HLperNas1_IL17RA 2':0.0	vs_HLperNas1_IL17RA:0.0):0.02310818	((vs_HLperLeu1_IL17RA:0.01020079	(vs_HLperPol1_IL17RA:0.00577957	vs_HLperManBai2_IL17RA:0.0044101):0.00117484):0.02009249	((vs_HLperEre1_IL17RA:0.01149316	vs_HLperCri1_IL17RA:0.00788766):0.00186423	vs_HLperCal2_IL17RA:0.00798787):0.00352444):0.00430516):0.00388415	vs_HLonyTor1_IL17RA:0.02986646):0.01465129	vs_HLneoLep1_IL17RA:0.02889828):0.00515445	vs_HLsigHis1_IL17RA:0.05412756):0.00707351):0.02139663	(((vs_HLmasFus1_IL17RA:0.10572405	(vs_HLpseDes1_IL17RA:0.02641927	vs_HLuroCau1_IL17RA:0.01682176):0.00821177):0.01526259	((((vs_HLmusPah1_IL17RA:0.02547141	(((vs_HLmusSpi1_IL17RA:0.00259876	vs_HLmusSpr1_IL17RA:0.00521797):0.00189406	(vs_mm39_IL17RA:0.0	vs_mm10_IL17RA:0.0):0.00297284):0.01010181	vs_HLmusCar1_IL17RA:0.00484339):0.00743767):0.0148641	(vs_HLmasCou1_IL17RA:0.03839834	vs_HLapoSyl1_IL17RA:0.08534707):0.00646002):0.00393532	(vs_HLgraSur1_IL17RA:0.02077384	vs_HLarvNil1_IL17RA:0.02639211):0.0117191):0.0051351	(vs_HLratRat7_IL17RA:0.00806891	(vs_HLratNor7_IL17RA:0.0	vs_rn6_IL17RA:0.0):0.00525938):0.05250823):0.00200351):0.02770451	((((vs_HLmerUng1_IL17RA:0.01271743	vs_HLrhoOpi1_IL17RA:0.00739107):0.00199911	vs_HLpsaObe1_IL17RA:0.01213881):0.02101619	vs_HLpacDup1_IL17RA:0.04284283):0.03483945	(vs_HLacoRus1_IL17RA:0.0101993	vs_HLacoCah1_IL17RA:0.01086154):0.05769623):0.00579096):0.00261569):0.00602146	vs_HLcriGam1_IL17RA:0.07014996):0.01285616	(vs_HLrhiPru1_IL17RA:0.06592868	vs_nanGal1_IL17RA:0.04352083):0.04188143):0.3033081	(((((((((vs_HLarvNil1_IL17RE:0.01648745	vs_HLgraSur1_IL17RE:0.03163117):0.01450766	((vs_HLapoSyl1_IL17RE:0.07250796	((vs_HLratNor7_IL17RE:0.0	vs_rn6_IL17RE:0.0):0.01039261	vs_HLratRat7_IL17RE:0.00894581):0.02880636):0.00889425	(vs_HLuroCau1_IL17RE:0.02401369	(vs_HLpseDes1_IL17RE:0.02803377	vs_HLmasFus1_IL17RE:0.01012792):0.00868338):0.03073322):0.00429434):0.00525722	vs_HLmasCou1_IL17RE:0.04267948):0.00387022	(((vs_HLmusSpi1_IL17RE:0.00625951	(vs_mm39_IL17RE:0.0	vs_mm10_IL17RE:0.0):0.00911599):0.00303882	vs_HLmusSpr1_IL17RE:0.00629302):0.01388288	vs_HLmusCar1_IL17RE:0.01365776):0.0220712):0.02046276	vs_HLmusPah1_IL17RE:0.01980625):0.05746103	(((((vs_HLmicFor1_IL17RE:0.000078	(((vs_HLmicOec1_IL17RE:0.01200093	(vs_micOch1_IL17RE:0.00397128	vs_HLmicArv1_IL17RE:0.02327167):0.00665104):0.00395232	vs_HLmicAgr2_IL17RE:0.01390515):0.00416652	(vs_HLellTal1_IL17RE:0.0	(vs_HLellLut1_IL17RE:0.03183889	vs_HLarvAmp1_IL17RE:0.01212669):0.02357573):0.0132247):0.00813669):0.02720375	(vs_HLondZib1_IL17RE:0.032547	vs_HLmyoGla2_IL17RE:0.02796656):0.00253121):0.02573292	(vs_HLrhiPru1_IL17RE:0.0846189	vs_nanGal1_IL17RE:0.06344422):0.08655958):0.00369352	((((((vs_HLperNas1_IL17RE:0.01116003	(vs_HLsigHis1_IL17RE:0.09918883	vs_HLonyTor1_IL17RE:0.03195184):0.00518516):0.00982941	vs_HLperCal2_IL17RE:0.01115591):0.00306397	vs_HLperCri1_IL17RE:0.00433377):0.00930898	vs_HLperEre1_IL17RE:0.00498605):0.01476772	(((vs_HLmesAur2_IL17RE:0.0	vs_mesAur1_IL17RE:0.0):0.03857196	vs_HLcriGri3_IL17RE:0.03624474):0.01131447	((vs_HLcriGam1_IL17RE:0.08842378	(vs_HLacoRus1_IL17RE:0.01968861	vs_HLacoCah1_IL17RE:0.0380069):0.04101904):0.01714614	vs_HLneoLep1_IL17RE:0.02990814):0.00203385):0.0142989):0.00448282	((vs_HLperLeu1_IL17RE:0.01323006	vs_HLperPol1_IL17RE:0.01329779):0.00524175	vs_HLperManBai2_IL17RE:0.0057224):0.01573596):0.01455034):0.01479092	(((vs_HLpsaObe1_IL17RE:0.01097493	vs_HLpacDup1_IL17RE:0.0462514):0.00181022	vs_HLmerUng1_IL17RE:0.02216965):0.00430633	vs_HLrhoOpi1_IL17RE:0.00567698):0.05175014):0.00213209):0.55430733	(((((((((((((vs_HLcriGam1_IL17RC:0.07400924	('vs_HLonyTor1_IL17RC 2':0.02754323	vs_HLonyTor1_IL17RC:0.0):0.03510686):0.00574603	(('vs_mesAur1_IL17RC 2':0.0	'vs_HLmesAur2_IL17RC 2':0.0):0.03773652	vs_HLcriGri3_IL17RC:0.01091485):0.03705612):0.00487906	((vs_HLperManBai2_IL17RC:0.01072512	vs_HLperLeu1_IL17RC:0.00431176):0.00286833	vs_HLperPol1_IL17RC:0.00750573):0.01480028):0.0029554	vs_HLperNas1_IL17RC:0.01073552):0.00304109	vs_HLperEre1_IL17RC:0.00843281):0.00387644	vs_HLperCal2_IL17RC:0.00521261):0.01735995	vs_HLsigHis1_IL17RC:0.06347954):0.00651141	vs_HLneoLep1_IL17RC:0.02796515):0.00627878	(((((vs_HLmicArv1_IL17RC:0.01222875	vs_HLmicAgr2_IL17RC:0.00827409):0.00326932	vs_micOch1_IL17RC:0.01000419):0.00210807	((((vs_HLellTal1_IL17RC:0.01050743	vs_HLellLut1_IL17RC:0.01207828):0.00229913	vs_HLmyoGla2_IL17RC:0.02760699):0.00241138	vs_HLondZib1_IL17RC:0.01631614):0.00699178	vs_HLarvAmp1_IL17RC:0.01158871):0.00724853):0.00335623	vs_HLmicFor1_IL17RC:0.00712657):0.00707053	vs_HLmicOec1_IL17RC:0.0):0.03158019):0.00829259	((((vs_HLrhoOpi1_IL17RC:0.01643656	vs_HLmerUng1_IL17RC:0.00458623):0.00999312	vs_HLpsaObe1_IL17RC:0.00744612):0.01454212	vs_HLpacDup1_IL17RC:0.02025199):0.05800863	(vs_HLacoCah1_IL17RC:0.00372307	vs_HLacoRus1_IL17RC:0.05209525):0.06408528):0.01864064):0.01636416	vs_HLperCri1_IL17RC:0.0070784):0.04082613	(((((vs_HLgraSur1_IL17RC:0.01808605	vs_HLarvNil1_IL17RC:0.02613172):0.01478316	((vs_HLmasCou1_IL17RC:0.02807425	(vs_HLuroCau1_IL17RC:0.0	(vs_HLpseDes1_IL17RC:0.02550849	vs_HLmasFus1_IL17RC:0.0):0.02387884):0.03842564):0.0096825	vs_HLapoSyl1_IL17RC:0.03602979):0.00104616):0.00861313	((vs_HLmusCar1_IL17RC:0.0	((vs_HLmusSpr1_IL17RC:0.0	(vs_mm39_IL17RC:0.0	vs_mm10_IL17RC:0.0):0.0215216):0.00452718	vs_HLmusSpi1_IL17RC:0.000584):0.0262637):0.01188422	vs_HLmusPah1_IL17RC:0.0459288):0.0225674):0.01638478	(vs_HLratRat7_IL17RC:0.00989924	(vs_HLratNor7_IL17RC:0.0	vs_rn6_IL17RC:0.0):0.00825421):0.03307643):0.04400976	(vs_HLrhiPru1_IL17RC:0.0184061	vs_nanGal1_IL17RC:0.10796024):0.0853875):0.00820801):0.01980801	(vs_HLmesAur2_IL17RC:0.0	vs_mesAur1_IL17RC:0.0):0.05953312):0.40785719):0.46295783	(((((((((((vs_HLperNas1_IL17RD:0.01701879	vs_HLperEre1_IL17RD:0.01631131):0.00681534	vs_HLperCal2_IL17RD:0.00467613):0.01053001	vs_HLneoLep1_IL17RD:0.03150702):0.0045587	vs_HLperCri1_IL17RD:0.00526505):0.00951433	vs_HLonyTor1_IL17RD:0.02489342):0.00178081	((vs_HLperManBai2_IL17RD:0.000132	vs_HLperPol1_IL17RD:0.00348604):0.00390032	vs_HLperLeu1_IL17RD:0.00264588):0.00718374):0.0117598	(vs_HLsigHis1_IL17RD:0.04229472	vs_HLcriGri3_IL17RD:0.03359941):0.00368264):0.00908361	((vs_HLondZib1_IL17RD:0.02440775	vs_HLmyoGla2_IL17RD:0.02252557):0.00381696	(((vs_HLmicArv1_IL17RD:0.00418872	(vs_HLmicAgr2_IL17RD:0.01186181	((vs_HLellTal1_IL17RD:0.0	vs_HLellLut1_IL17RD:0.02582511):0.01465439	vs_HLarvAmp1_IL17RD:0.01633145):0.01161624):0.00470676):0.00358298	(vs_HLmicOec1_IL17RD:0.00624044	vs_HLmicFor1_IL17RD:0.00151535):0.00681405):0.000756	vs_micOch1_IL17RD:0.00722578):0.00922275):0.02569617):0.00473463	((((((((vs_HLmasFus1_IL17RD:0.03432609	vs_HLpseDes1_IL17RD:0.00837704):0.00552999	vs_HLuroCau1_IL17RD:0.00525332):0.02744362	(vs_HLmasCou1_IL17RD:0.02555011	vs_HLgraSur1_IL17RD:0.02431935):0.00535089):0.00511929	(vs_HLratRat7_IL17RD:0.0148596	(vs_rn6_IL17RD:0.0	vs_HLratNor7_IL17RD:0.0):0.00443492):0.01912605):0.01222091	(((((vs_mm10_IL17RD:0.0	vs_mm39_IL17RD:0.0):0.000316	vs_HLmusSpi1_IL17RD:0.00468994):0.00470978	vs_HLmusSpr1_IL17RD:0.00293922):0.01512342	vs_HLmusCar1_IL17RD:0.00420305):0.02188151	vs_HLmusPah1_IL17RD:0.01076604):0.01160664):0.00284108	vs_HLapoSyl1_IL17RD:0.10418845):0.01205059	vs_HLarvNil1_IL17RD:0.02677219):0.00880767	(vs_HLcriGam1_IL17RD:0.04286233	(((vs_HLrhoOpi1_IL17RD:0.01049769	(vs_HLmerUng1_IL17RD:0.02008153	vs_HLpsaObe1_IL17RD:0.0020774):0.01979327):0.00902757	vs_HLpacDup1_IL17RD:0.02142044):0.01441856	(vs_HLacoRus1_IL17RD:0.01088477	vs_HLacoCah1_IL17RD:0.00386533):0.0535158):0.01759462):0.00974432):0.0108202):0.01342757	(vs_HLrhiPru1_IL17RD:0.06216757	vs_nanGal1_IL17RD:0.02807423):0.04369273):0.01551382	(vs_mesAur1_IL17RD:0.0	vs_HLmesAur2_IL17RD:0.0):0.05399687):0.5052031):0.0318695	Mussel_IL17R:0.8269641):0.04924838):0.45589976	((((((vs_HLmicAgr2_IL17RB:0.00128123	vs_HLmicArv1_IL17RB:0.01110226):0.00935255	(vs_HLmicOec1_IL17RB:0.01688998	vs_HLmicFor1_IL17RB:0.00286234):0.01540017):0.00574151	vs_micOch1_IL17RB:0.00829547):0.01599673	((vs_HLellLut1_IL17RB:0.01961647	vs_HLmyoGla2_IL17RB:0.01466351):0.00611978	vs_HLarvAmp1_IL17RB:0.02486676):0.00318193):0.01130018	vs_HLondZib1_IL17RB:0.02091645):0.05497913	(((((vs_HLperPol1_IL17RB:0.00274083	vs_HLperManBai2_IL17RB:0.00386949):0.00105606	vs_HLperLeu1_IL17RB:0.00752659):0.01960007	(vs_HLonyTor1_IL17RB:0.03929371	((vs_HLperEre1_IL17RB:0.01226014	(vs_HLperCri1_IL17RB:0.01831299	vs_HLperNas1_IL17RB:0.0137059):0.00736639):0.00379993	vs_HLperCal2_IL17RB:0.00575012):0.0062196):0.00591328):0.03936112	vs_HLsigHis1_IL17RB:0.06675265):0.00602589	(((((vs_HLrhoOpi1_IL17RB:0.02723529	vs_HLmerUng1_IL17RB:0.00304835):0.01361431	vs_HLpsaObe1_IL17RB:0.01033027):0.0228825	((((vs_HLacoRus1_IL17RB:0.02025349	vs_HLacoCah1_IL17RB:0.00982766):0.05109579	vs_HLcriGam1_IL17RB:0.064707):0.01377405	(vs_HLneoLep1_IL17RB:0.04969743	vs_HLcriGri3_IL17RB:0.05140357):0.00921143):0.00946417	((((((((((vs_mm39_IL17RB:0.0	vs_mm10_IL17RB:0.0):0.00813453	vs_HLmusSpi1_IL17RB:0.00249003):0.00598427	vs_HLmusSpr1_IL17RB:0.00641224):0.00911011	vs_HLmusCar1_IL17RB:0.00577474):0.01017065	vs_HLmusPah1_IL17RB:0.01726919):0.009388	vs_HLapoSyl1_IL17RB:0.05091651):0.000234	(vs_HLratRat7_IL17RB:0.01115247	(vs_rn6_IL17RB:0.0	vs_HLratNor7_IL17RB:0.0):0.00549414):0.03150979):0.00290269	vs_HLmasCou1_IL17RB:0.02303895):0.00368379	((vs_HLuroCau1_IL17RB:0.0196077	vs_HLpseDes1_IL17RB:0.00867183):0.00248197	vs_HLmasFus1_IL17RB:0.0429872):0.02479924):0.000698	(vs_HLarvNil1_IL17RB:0.01745051	vs_HLgraSur1_IL17RB:0.01828957):0.0075434):0.02160212):0.01324003):0.0065031	vs_HLpacDup1_IL17RB:0.24765887):0.00749137	(vs_HLrhiPru1_IL17RB:0.05943038	vs_nanGal1_IL17RB:0.04222068):0.04852568):0.01194309):0.01430891):0.03720024):0.18096034	vs_mesAur1_IL17RB:0.0	vs_HLmesAur2_IL17RB:0.0);
((((((((((((((((((((((vs_HLarvAmp1_IL17RA:0.02043046	(((vs_HLmicOec1_IL17RA:0.00406634	vs_HLmicFor1_IL17RA:0.0036598):0.00464773	((vs_HLmicAgr2_IL17RA:0.01037422	vs_HLmicArv1_IL17RA:0.00992044):0.00113158	vs_micOch1_IL17RA:0.01031293):0.00159883):0.01323189	(vs_HLondZib1_IL17RA:0.02158311	(vs_HLellTal1_IL17RA:0.01390136	vs_HLellLut1_IL17RA:0.01027823):0.00577785):0.000837):0.000612):0.00123265	vs_HLmyoGla2_IL17RA:0.02149437):0.03775696	((vs_mesAur1_IL17RA:0.0	vs_HLmesAur2_IL17RA:0.0):0.03473066	vs_HLcriGri3_IL17RA:0.02672445):0.00977482):0.00449854	(((((((vs_HLarvNil1_IL17RA:0.02818578	vs_HLgraSur1_IL17RA:0.01917059):0.01545434	(vs_HLmasCou1_IL17RA:0.04016204	vs_HLapoSyl1_IL17RA:0.09382323):0.00404773):0.00292192	(vs_HLpseDes1_IL17RA:0.03072448	vs_HLuroCau1_IL17RA:0.01303581):0.0149798):0.00269156	((((vs_HLmusSpr1_IL17RA:0.00246636	vs_HLmusSpi1_IL17RA:0.00292521):0.00216369	(vs_mm10_IL17RA:0.0	vs_mm39_IL17RA:0.0):0.00365258):0.00873587	vs_HLmusCar1_IL17RA:0.00650001):0.00341017	vs_HLmusPah1_IL17RA:0.02408488):0.01763569):0.00473196	((vs_HLratNor7_IL17RA:0.0	vs_rn6_IL17RA:0.0):0.00209766	vs_HLratRat7_IL17RA:0.00988908):0.05557277):0.02635368	((vs_HLpacDup1_IL17RA:0.03621823	((vs_HLmerUng1_IL17RA:0.01359996	vs_HLrhoOpi1_IL17RA:0.00588988):0.00175854	vs_HLpsaObe1_IL17RA:0.01194814):0.02183221):0.04074773	(vs_HLacoRus1_IL17RA:0.0097738	vs_HLacoCah1_IL17RA:0.00697925):0.05074395):0.00283464):0.00472269	((vs_HLrhiPru1_IL17RA:0.0715156	vs_nanGal1_IL17RA:0.04433381):0.04928601	vs_HLcriGam1_IL17RA:0.06400801):0.0157618):0.0210591):0.00235573	vs_HLsigHis1_IL17RA:0.06909015):0.00958575	vs_HLneoLep1_IL17RA:0.03489664):0.01371032	(((vs_HLperCri1_IL17RA:0.0078706	(vs_HLperEre1_IL17RA:0.01177805	vs_HLperCal2_IL17RA:0.0117154):0.00148886):0.00532556	((vs_HLperPol1_IL17RA:0.00561506	vs_HLperManBai2_IL17RA:0.00682627):0.0030871	vs_HLperLeu1_IL17RA:0.0095219):0.01762323):0.0086669	vs_HLonyTor1_IL17RA:0.02985847):0.00763416):0.01111587	(vs_HLperNas1_IL17RA:0.0	(vs_HLmasFus1_IL17RA:0.11123547	'vs_HLperNas1_IL17RA 2':0.0):0.00476907):0.0296386):0.31859341	(((((((((((((vs_HLellTal1_IL17RD:0.00484084	vs_HLellLut1_IL17RD:0.01707347):0.01295473	vs_micOch1_IL17RD:0.01349631):0.00252334	vs_HLondZib1_IL17RD:0.01554278):0.00120202	vs_HLarvAmp1_IL17RD:0.01694799):0.00258579	vs_HLmicArv1_IL17RD:0.00762129):0.00122144	vs_HLmicAgr2_IL17RD:0.01230908):0.00148883	vs_HLmicOec1_IL17RD:0.00519271):0.0033422	vs_HLmicFor1_IL17RD:0.00195687):0.00660765	vs_HLmyoGla2_IL17RD:0.02995828):0.02745954	(((((vs_HLpsaObe1_IL17RD:0.00557584	(vs_HLrhoOpi1_IL17RD:0.00855515	vs_HLmerUng1_IL17RD:0.02011283):0.01422316):0.0184044	vs_HLpacDup1_IL17RD:0.01852631):0.02409822	((((((vs_HLperCri1_IL17RD:0.00670891	((vs_HLperEre1_IL17RD:0.01050819	vs_HLperNas1_IL17RD:0.01133328):0.0040722	vs_HLperCal2_IL17RD:0.00238864):0.00476772):0.00551157	vs_HLonyTor1_IL17RD:0.0298297):0.00419129	((vs_HLperLeu1_IL17RD:0.00706081	vs_HLperPol1_IL17RD:0.000432):0.00505804	vs_HLperManBai2_IL17RD:0.0):0.00980567):0.00270895	vs_HLneoLep1_IL17RD:0.02352765):0.01379185	((vs_HLacoCah1_IL17RD:0.00822709	vs_HLacoRus1_IL17RD:0.01464079):0.04287971	vs_HLsigHis1_IL17RD:0.05283034):0.00435211):0.000681	vs_HLcriGri3_IL17RD:0.0266231):0.0081153):0.00469429	vs_HLcriGam1_IL17RD:0.0397998):0.00790765	(vs_HLrhiPru1_IL17RD:0.06163494	vs_nanGal1_IL17RD:0.0281123):0.05212788):0.00604902):0.00654517	(((((vs_HLmasFus1_IL17RD:0.04329523	(vs_HLuroCau1_IL17RD:0.00737406	vs_HLpseDes1_IL17RD:0.01361158):0.00709687):0.01516697	((vs_HLgraSur1_IL17RD:0.02689017	vs_HLarvNil1_IL17RD:0.01062106):0.01326153	((vs_HLratNor7_IL17RD:0.0	vs_rn6_IL17RD:0.0):0.01039405	vs_HLratRat7_IL17RD:0.00695856):0.02060264):0.00419051):0.00414592	((vs_HLmusCar1_IL17RD:0.00168627	(((vs_mm10_IL17RD:0.0	vs_mm39_IL17RD:0.0):0.000673	vs_HLmusSpi1_IL17RD:0.00507633):0.00516363	vs_HLmusSpr1_IL17RD:0.00526387):0.01292504):0.01542783	vs_HLmusPah1_IL17RD:0.01462364):0.02625477):0.00341373	vs_HLmasCou1_IL17RD:0.01775389):0.00691828	vs_HLapoSyl1_IL17RD:0.0870706):0.01145253):0.02200714	(vs_HLmesAur2_IL17RD:0.0	vs_mesAur1_IL17RD:0.0):0.05161998):0.5137828	Mussel_IL17R:0.73359264):0.07752934):0.02672714	(((((((vs_HLperPol1_IL17RB:0.00778791	vs_HLperLeu1_IL17RB:0.00457576):0.00682807	vs_HLperManBai2_IL17RB:0.00405228):0.01721352	(((vs_HLperCri1_IL17RB:0.01432285	vs_HLperNas1_IL17RB:0.02520978):0.00919742	vs_HLonyTor1_IL17RB:0.01942628):0.00853564	vs_HLperCal2_IL17RB:0.00546194):0.01284995):0.00911375	vs_HLperEre1_IL17RB:0.00774637):0.03541609	((((((vs_HLmicAgr2_IL17RB:0.00175728	(vs_HLmicOec1_IL17RB:0.03565425	vs_HLmicFor1_IL17RB:0.0):0.02518546):0.01303352	vs_HLmicArv1_IL17RB:0.00482235):0.00391328	vs_micOch1_IL17RB:0.01726658):0.0130577	((vs_HLellLut1_IL17RB:0.01204423	vs_HLarvAmp1_IL17RB:0.02065273):0.00112481	vs_HLondZib1_IL17RB:0.03473666):0.00415323):0.00924152	vs_HLmyoGla2_IL17RB:0.01442502):0.07015121	(vs_HLcriGri3_IL17RB:0.03815885	(vs_HLneoLep1_IL17RB:0.04629845	vs_HLsigHis1_IL17RB:0.05562879):0.01177148):0.01935928):0.01823029):0.01865634	((((((((((vs_HLratNor7_IL17RB:0.0	vs_rn6_IL17RB:0.0):0.00482464	vs_HLratRat7_IL17RB:0.00893372):0.0219665	((vs_HLpseDes1_IL17RB:0.00963741	vs_HLmasFus1_IL17RB:0.0459305):0.01528023	vs_HLuroCau1_IL17RB:0.00742661):0.04090127):0.01745471	vs_HLgraSur1_IL17RB:0.01357471):0.01113811	vs_HLarvNil1_IL17RB:0.01111041):0.01349952	(((((vs_mm10_IL17RB:0.0	vs_mm39_IL17RB:0.0):0.000163	vs_HLmusSpi1_IL17RB:0.01162537):0.00983921	vs_HLmusCar1_IL17RB:0.01020738):0.00182249	vs_HLmusSpr1_IL17RB:0.01066477):0.00901631	vs_HLmasCou1_IL17RB:0.02879417):0.00766811):0.00911194	vs_HLmusPah1_IL17RB:0.01657588):0.00988052	vs_HLapoSyl1_IL17RB:0.06004778):0.01582453	((((vs_HLmerUng1_IL17RB:0.00234075	vs_HLrhoOpi1_IL17RB:0.01670173):0.0245161	vs_HLpsaObe1_IL17RB:0.0):0.03068435	(vs_HLacoCah1_IL17RB:0.00484983	vs_HLacoRus1_IL17RB:0.02354728):0.06143518):0.02001255	vs_HLpacDup1_IL17RB:0.22192388):0.01115747):0.01498343	((vs_HLrhiPru1_IL17RB:0.07734815	vs_nanGal1_IL17RB:0.03247298):0.0479764	vs_HLcriGam1_IL17RB:0.06665641):0.00231256):0.00745235):0.05145902	(vs_HLmesAur2_IL17RB:0.0	vs_mesAur1_IL17RB:0.0):0.16714734):0.45394996):0.45166048	(((((((vs_HLrhoOpi1_IL17RC:0.01013685	vs_HLpsaObe1_IL17RC:0.01823367):0.00119997	vs_HLmerUng1_IL17RC:0.00403896):0.02304141	vs_HLpacDup1_IL17RC:0.019541):0.04635535	((((((((vs_HLperPol1_IL17RC:0.000121	vs_HLperManBai2_IL17RC:0.01401564):0.00759764	vs_HLperLeu1_IL17RC:0.00895225):0.01325246	(vs_HLonyTor1_IL17RC:0.00162769	'vs_HLonyTor1_IL17RC 2':0.00144169):0.01854899):0.00425949	vs_HLperNas1_IL17RC:0.00426996):0.0050982	(vs_HLperEre1_IL17RC:0.01440504	vs_HLperCal2_IL17RC:0.0021889):0.00869137):0.01158105	((vs_HLcriGri3_IL17RC:0.00298395	('vs_HLmesAur2_IL17RC 2':0.0	'vs_mesAur1_IL17RC 2':0.0):0.02578548):0.04257713	vs_HLneoLep1_IL17RC:0.03144998):0.0060247):0.00868405	vs_HLperCri1_IL17RC:0.00110876):0.02819389	((((((((vs_HLmicAgr2_IL17RC:0.00800904	vs_HLmicFor1_IL17RC:0.01292929):0.00375273	vs_HLmicArv1_IL17RC:0.00621475):0.00375488	((vs_HLondZib1_IL17RC:0.00971335	vs_HLmyoGla2_IL17RC:0.02977996):0.00666309	vs_HLellTal1_IL17RC:0.01342318):0.00626402):0.00243641	vs_HLmicOec1_IL17RC:0.00449642):0.00378962	vs_HLellLut1_IL17RC:0.01319919):0.00240421	vs_HLarvAmp1_IL17RC:0.01749601):0.00255923	vs_micOch1_IL17RC:0.01421796):0.03428526	(((vs_HLacoCah1_IL17RC:0.02247093	vs_HLacoRus1_IL17RC:0.03435414):0.05483509	vs_HLcriGam1_IL17RC:0.07048823):0.01284134	vs_HLsigHis1_IL17RC:0.05958579):0.00172185):0.01643801):0.01460316):0.00967173	(vs_nanGal1_IL17RC:0.05512758	vs_HLrhiPru1_IL17RC:0.05210436):0.06397782):0.00948681	((((((vs_mm10_IL17RC:0.0	vs_mm39_IL17RC:0.0):0.01471047	vs_HLmusSpr1_IL17RC:0.0):0.01216313	vs_HLmusPah1_IL17RC:0.04817297):0.00735258	vs_HLmusSpi1_IL17RC:0.0):0.0168274	vs_HLmusCar1_IL17RC:0.00872229):0.02115996	((vs_HLapoSyl1_IL17RC:0.03074602	(((vs_HLuroCau1_IL17RC:0.0047901	(vs_HLmasFus1_IL17RC:0.00179742	vs_HLpseDes1_IL17RC:0.01653051):0.00886104):0.02911678	vs_HLmasCou1_IL17RC:0.03538946):0.00815141	((vs_rn6_IL17RC:0.0	vs_HLratNor7_IL17RC:0.0):0.01246809	vs_HLratRat7_IL17RC:0.00906272):0.04329302):0.00364369):0.00501832	(vs_HLarvNil1_IL17RC:0.02200764	vs_HLgraSur1_IL17RC:0.02347334):0.01762662):0.02505933):0.02639669):0.00935961	(vs_HLmesAur2_IL17RC:0.0	vs_mesAur1_IL17RC:0.0):0.04721162):0.45180785):0.58478008	(vs_HLrhiPru1_IL17RE:0.06832849	vs_nanGal1_IL17RE:0.06517735):0.06054436):0.02657284	(vs_HLacoRus1_IL17RE:0.03101034	vs_HLacoCah1_IL17RE:0.00999716):0.04297002):0.00628233	(((vs_HLmerUng1_IL17RE:0.02030927	(vs_HLpsaObe1_IL17RE:0.01774357	vs_HLrhoOpi1_IL17RE:0.00662478):0.00758885):0.01529406	vs_HLpacDup1_IL17RE:0.0458255):0.03837095	(((((((vs_HLperCri1_IL17RE:0.0063616	(vs_HLperNas1_IL17RE:0.02123189	(vs_HLperCal2_IL17RE:0.01155655	vs_HLperEre1_IL17RE:0.00327112):0.00437368):0.0030652):0.01254018	(((vs_HLperManBai2_IL17RE:0.01257832	vs_HLperLeu1_IL17RE:0.01756012):0.00488943	vs_HLperPol1_IL17RE:0.00403789):0.02049508	vs_HLonyTor1_IL17RE:0.02559246):0.00149257):0.01540709	vs_HLsigHis1_IL17RE:0.09927005):0.00630184	vs_HLneoLep1_IL17RE:0.01183385):0.01172673	((((((vs_HLmicAgr2_IL17RE:0.0278498	(vs_HLmicFor1_IL17RE:0.0	vs_HLmicOec1_IL17RE:0.00957268):0.00359575):0.0076836	vs_HLmicArv1_IL17RE:0.01005502):0.00421631	vs_micOch1_IL17RE:0.01091631):0.00363091	(vs_HLellTal1_IL17RE:0.00290783	(vs_HLellLut1_IL17RE:0.02231479	vs_HLarvAmp1_IL17RE:0.02171702):0.00962332):0.01527547):0.00924029	vs_HLmyoGla2_IL17RE:0.01964875):0.00560481	vs_HLondZib1_IL17RE:0.02429566):0.02327877):0.000769	((vs_HLmesAur2_IL17RE:0.0	vs_mesAur1_IL17RE:0.0):0.04802449	vs_HLcriGri3_IL17RE:0.01605652):0.0278826):0.00324377	vs_HLcriGam1_IL17RE:0.0878229):0.01367449):0.0024889):0.03136536	vs_HLmusPah1_IL17RE:0.05312825):0.00758989	(vs_HLgraSur1_IL17RE:0.02204206	vs_HLarvNil1_IL17RE:0.0162632):0.00770378):0.00648344	vs_HLmasCou1_IL17RE:0.03579167):0.00639135	vs_HLapoSyl1_IL17RE:0.05605816):0.00224159	((((vs_mm39_IL17RE:0.0	vs_mm10_IL17RE:0.0):0.01177958	vs_HLmusCar1_IL17RE:0.01312458):0.00576384	vs_HLmusSpi1_IL17RE:0.00740945):0.00353766	vs_HLmusSpr1_IL17RE:0.00494517):0.0248594):0.0193317	((vs_HLmasFus1_IL17RE:0.01754737	vs_HLpseDes1_IL17RE:0.0244829):0.00754948	vs_HLuroCau1_IL17RE:0.01576017):0.00978077):0.05137227	vs_HLratRat7_IL17RE:0.00950119):0.01335313	vs_HLratNor7_IL17RE:0.0	vs_rn6_IL17RE:0.0);
((((((((((((((((((((((vs_HLmyoGla2_IL17RA:0.01589285	(vs_HLellTal1_IL17RA:0.0052974	vs_HLellLut1_IL17RA:0.01150855):0.00813091):0.000334	(((vs_HLmicAgr2_IL17RA:0.00963115	vs_HLmicArv1_IL17RA:0.0065955):0.00258408	(vs_HLmicOec1_IL17RA:0.00380922	vs_HLmicFor1_IL17RA:0.00561211):0.00471598):0.00161285	vs_micOch1_IL17RA:0.01496448):0.01255023):0.00120552	vs_HLarvAmp1_IL17RA:0.01999904):0.00473308	vs_HLondZib1_IL17RA:0.02361827):0.03456298	((((vs_HLonyTor1_IL17RA:0.03538903	((((vs_HLperCri1_IL17RA:0.01643801	vs_HLperEre1_IL17RA:0.01272662):0.000944	vs_HLperCal2_IL17RA:0.00974422):0.00292316	((vs_HLperManBai2_IL17RA:0.00785986	vs_HLperLeu1_IL17RA:0.00833112):0.00149679	vs_HLperPol1_IL17RA:0.00557622):0.01707755):0.00463712	('vs_HLperNas1_IL17RA 2':0.0	vs_HLperNas1_IL17RA:0.0):0.01832299):0.00799937):0.01848894	vs_HLneoLep1_IL17RA:0.02708579):0.00520602	vs_HLsigHis1_IL17RA:0.0673997):0.00750935	(vs_HLcriGri3_IL17RA:0.03190641	(vs_HLmesAur2_IL17RA:0.0	vs_mesAur1_IL17RA:0.0):0.02979421):0.01731183):0.00150015):0.01572957	((vs_nanGal1_IL17RA:0.04190019	vs_HLrhiPru1_IL17RA:0.06543081):0.05663574	vs_HLcriGam1_IL17RA:0.08461484):0.00539174):0.00484168	((vs_HLacoCah1_IL17RA:0.00813933	vs_HLacoRus1_IL17RA:0.01341561):0.06383912	((vs_HLpsaObe1_IL17RA:0.01421522	(vs_HLrhoOpi1_IL17RA:0.00793344	vs_HLmerUng1_IL17RA:0.00995165):0.00213434):0.02173902	vs_HLpacDup1_IL17RA:0.03501495):0.0445829):0.00196708):0.00962011	((vs_HLratRat7_IL17RA:0.01122332	(vs_HLratNor7_IL17RA:0.0	vs_rn6_IL17RA:0.0):0.00705945):0.05448633	(((vs_HLgraSur1_IL17RA:0.01821845	vs_HLarvNil1_IL17RA:0.0267868):0.01343579	(vs_HLpseDes1_IL17RA:0.02920841	(vs_HLmasFus1_IL17RA:0.09862889	vs_HLuroCau1_IL17RA:0.01485694):0.00267296):0.02154681):0.00230587	((vs_HLmasCou1_IL17RA:0.04179688	vs_HLapoSyl1_IL17RA:0.07437771):0.00273594	((((vs_mm39_IL17RA:0.0	vs_mm10_IL17RA:0.0):0.00248953	(vs_HLmusSpi1_IL17RA:0.000896	vs_HLmusSpr1_IL17RA:0.00184279):0.0013937):0.00575268	vs_HLmusCar1_IL17RA:0.01070024):0.00840091	vs_HLmusPah1_IL17RA:0.02250282):0.01517929):0.00540994):0.00468367):0.02372297):0.30940088	((((((((((vs_HLmasFus1_IL17RD:0.04526827	vs_HLpseDes1_IL17RD:0.01205351):0.00555243	vs_HLuroCau1_IL17RD:0.0103628):0.02894302	(((vs_HLarvNil1_IL17RD:0.01484432	vs_HLgraSur1_IL17RD:0.02035152):0.00684229	(((vs_HLratNor7_IL17RD:0.0	vs_rn6_IL17RD:0.0):0.0063052	vs_HLratRat7_IL17RD:0.00687514):0.03032555	(vs_HLmasCou1_IL17RD:0.02654569	vs_HLapoSyl1_IL17RD:0.09188051):0.00338713):0.000721):0.00573334	(((((vs_HLmusSpi1_IL17RD:0.00376084	vs_mm39_IL17RD:0.0):0.000530	vs_mm10_IL17RD:0.0):0.0032531	vs_HLmusSpr1_IL17RD:0.00584882):0.00965832	vs_HLmusCar1_IL17RD:0.0078796):0.01754507	vs_HLmusPah1_IL17RD:0.01010362):0.01897433):0.00289366):0.01544076	(((((vs_HLperNas1_IL17RD:0.01655157	((vs_HLperEre1_IL17RD:0.01818888	vs_HLperCal2_IL17RD:0.000280):0.0130048	vs_HLperCri1_IL17RD:0.00790656):0.00117184):0.00531637	vs_HLonyTor1_IL17RD:0.02840366):0.000823	((vs_HLperPol1_IL17RD:0.00321856	vs_HLperLeu1_IL17RD:0.00808632):0.00147487	vs_HLperManBai2_IL17RD:0.0):0.00990456):0.01026522	vs_HLneoLep1_IL17RD:0.02077895):0.00251056	(vs_HLsigHis1_IL17RD:0.03884057	(vs_HLcriGri3_IL17RD:0.02070713	(vs_HLacoCah1_IL17RD:0.00747147	vs_HLacoRus1_IL17RD:0.00855333):0.06123065):0.00618718):0.00532319):0.01492806):0.00435564	(((vs_HLpsaObe1_IL17RD:0.02197727	vs_HLmerUng1_IL17RD:0.00659446):0.00909029	vs_HLrhoOpi1_IL17RD:0.01358561):0.01185521	vs_HLpacDup1_IL17RD:0.02267858):0.02408981):0.00426872	vs_HLcriGam1_IL17RD:0.03954436):0.00517948	(vs_mesAur1_IL17RD:0.0	vs_HLmesAur2_IL17RD:0.0):0.06868115):0.0120687	((((((((vs_HLellTal1_IL17RD:0.00300449	vs_HLellLut1_IL17RD:0.01641378):0.00655725	vs_HLarvAmp1_IL17RD:0.02369135):0.00825162	vs_HLondZib1_IL17RD:0.0206847):0.00212665	vs_HLmyoGla2_IL17RD:0.02065541):0.0068591	vs_micOch1_IL17RD:0.01424604):0.00130649	vs_HLmicAgr2_IL17RD:0.00934531):0.00190985	(vs_HLmicFor1_IL17RD:0.0	vs_HLmicOec1_IL17RD:0.00604829):0.00628884):0.00306813	vs_HLmicArv1_IL17RD:0.01130114):0.03012934):0.01611878	(vs_HLrhiPru1_IL17RD:0.05560433	vs_nanGal1_IL17RD:0.02351025):0.05446863):0.41737492	Mussel_IL17R:0.79037724):0.09571676):0.11645303	((((((vs_HLmerUng1_IL17RB:0.0136899	vs_HLrhoOpi1_IL17RB:0.02157038):0.00937689	vs_HLpsaObe1_IL17RB:0.00320617):0.03644405	(((((((vs_mm39_IL17RB:0.0	vs_mm10_IL17RB:0.0):0.00188577	((vs_HLmusCar1_IL17RB:0.00930478	vs_HLmusSpr1_IL17RB:0.01397962):0.00323093	vs_HLmusSpi1_IL17RB:0.000695):0.00798255):0.02029251	((((vs_HLacoRus1_IL17RB:0.01413487	vs_HLacoCah1_IL17RB:0.01179728):0.06020655	((((vs_HLmasFus1_IL17RB:0.06323923	vs_HLpseDes1_IL17RB:0.0):0.0144247	vs_HLuroCau1_IL17RB:0.00496689):0.05266093	vs_HLgraSur1_IL17RB:0.01646785):0.00607636	vs_HLarvNil1_IL17RB:0.01559904):0.01978977):0.0050417	vs_HLmasCou1_IL17RB:0.02780486):0.00327427	vs_HLapoSyl1_IL17RB:0.06424143):0.00199813):0.005379	((vs_rn6_IL17RB:0.0	vs_HLratNor7_IL17RB:0.0):0.00540936	vs_HLratRat7_IL17RB:0.00610638):0.02937148):0.00992422	vs_HLmusPah1_IL17RB:0.02287423):0.02810487	((((vs_HLsigHis1_IL17RB:0.04931628	vs_HLneoLep1_IL17RB:0.0553028):0.0199561	vs_HLcriGri3_IL17RB:0.03707425):0.01603219	vs_HLcriGam1_IL17RB:0.0671781):0.0073263	((((((vs_HLmicAgr2_IL17RB:0.00715735	((vs_HLmicOec1_IL17RB:0.04454602	vs_HLmicFor1_IL17RB:0.0):0.01454147	vs_HLmicArv1_IL17RB:0.00336431):0.00499208):0.00338874	vs_micOch1_IL17RB:0.01716532):0.0253837	vs_HLarvAmp1_IL17RB:0.01611744):0.00567662	vs_HLellLut1_IL17RB:0.01199237):0.00455525	vs_HLmyoGla2_IL17RB:0.01960402):0.01185094	vs_HLondZib1_IL17RB:0.03355362):0.0575224):0.00929009):0.00167012	(vs_nanGal1_IL17RB:0.02696323	vs_HLrhiPru1_IL17RB:0.0878084):0.05909665):0.0098694):0.01085256	((((vs_HLperManBai2_IL17RB:0.00238865	vs_HLperPol1_IL17RB:0.00433127):0.00857538	vs_HLperLeu1_IL17RB:0.00653138):0.02905854	(vs_HLonyTor1_IL17RB:0.02655597	((vs_HLperCri1_IL17RB:0.02115792	vs_HLperCal2_IL17RB:0.0):0.01103987	vs_HLperEre1_IL17RB:0.0031171):0.01201476):0.00481662):0.01382637	vs_HLperNas1_IL17RB:0.02114909):0.06349686):0.02558891	vs_HLpacDup1_IL17RB:0.22146569):0.01281315	(vs_HLmesAur2_IL17RB:0.0	vs_mesAur1_IL17RB:0.0):0.163053):0.40505185):0.47140411	((((((((vs_mm10_IL17RC:0.0	vs_mm39_IL17RC:0.0):0.01270086	vs_HLmusSpr1_IL17RC:0.00375501):0.00947875	vs_HLmusPah1_IL17RC:0.04653607):0.00218431	vs_HLmusSpi1_IL17RC:0.0):0.02573052	vs_HLmusCar1_IL17RC:0.0):0.01732506	(((vs_rn6_IL17RC:0.0	vs_HLratNor7_IL17RC:0.0):0.01903305	vs_HLratRat7_IL17RC:0.00349388):0.04729085	((vs_HLmasCou1_IL17RC:0.03777408	(vs_HLapoSyl1_IL17RC:0.04987098	(vs_HLgraSur1_IL17RC:0.02159983	vs_HLarvNil1_IL17RC:0.02396997):0.01675443):0.01294525):0.00947736	(vs_HLuroCau1_IL17RC:0.0	(vs_HLpseDes1_IL17RC:0.03020915	vs_HLmasFus1_IL17RC:0.0):0.02140245):0.01108739):0.00824832):0.02217792):0.03263639	((((((((('vs_mesAur1_IL17RC 2':0.0	'vs_HLmesAur2_IL17RC 2':0.0):0.02604048	vs_HLcriGri3_IL17RC:0.01831228):0.02028169	vs_HLcriGam1_IL17RC:0.08141394):0.01566959	(((vs_HLrhoOpi1_IL17RC:0.01278234	vs_HLmerUng1_IL17RC:0.00724959):0.00225796	vs_HLpsaObe1_IL17RC:0.0143753):0.02176927	vs_HLpacDup1_IL17RC:0.01825852):0.03810948):0.01907457	(((((vs_HLmyoGla2_IL17RC:0.03310558	((vs_HLmicFor1_IL17RC:0.00625856	(vs_HLmicAgr2_IL17RC:0.00824862	(vs_micOch1_IL17RC:0.01247106	vs_HLmicArv1_IL17RC:0.00985687):0.00576773):0.00369533):0.00464367	vs_HLmicOec1_IL17RC:0.0):0.00662144):0.00470488	vs_HLellLut1_IL17RC:0.0097326):0.00112045	vs_HLellTal1_IL17RC:0.01654363):0.00211222	vs_HLarvAmp1_IL17RC:0.01721229):0.00880765	vs_HLondZib1_IL17RC:0.0189092):0.00655985):0.01829983	((((((vs_HLperLeu1_IL17RC:0.00364681	(vs_HLperPol1_IL17RC:0.00926474	vs_HLperManBai2_IL17RC:0.00684012):0.00590881):0.00887073	(vs_HLperCal2_IL17RC:0.00671406	vs_HLperEre1_IL17RC:0.00919292):0.0114558):0.00346087	('vs_HLonyTor1_IL17RC 2':0.0	vs_HLonyTor1_IL17RC:0.01247604):0.02155974):0.00340366	vs_HLperNas1_IL17RC:0.00856904):0.00519326	vs_HLneoLep1_IL17RC:0.04163085):0.00310189	vs_HLperCri1_IL17RC:0.00976196):0.02267817):0.00447129	vs_HLsigHis1_IL17RC:0.04313149):0.00538999	(vs_HLmesAur2_IL17RC:0.0	vs_mesAur1_IL17RC:0.0):0.07418464):0.01783212	(vs_HLacoCah1_IL17RC:0.01565902	vs_HLacoRus1_IL17RC:0.03690956):0.05505467):0.00674754):0.00587374	(vs_nanGal1_IL17RC:0.07702486	vs_HLrhiPru1_IL17RC:0.03732511):0.07109939):0.39008255):0.55516209	(vs_HLrhiPru1_IL17RE:0.0529677	vs_nanGal1_IL17RE:0.09258678):0.0399438):0.02984308	((((((vs_micOch1_IL17RE:0.00926746	(vs_HLmicAgr2_IL17RE:0.01541206	vs_HLmicArv1_IL17RE:0.01276064):0.00536364):0.000552	(vs_HLmicOec1_IL17RE:0.01156309	vs_HLmicFor1_IL17RE:0.000216):0.00927948):0.00752677	(vs_HLmyoGla2_IL17RE:0.01860012	vs_HLarvAmp1_IL17RE:0.0427347):0.0058107):0.0086543	vs_HLondZib1_IL17RE:0.02560349):0.0010878	vs_HLellLut1_IL17RE:0.0166856):0.00297709	vs_HLellTal1_IL17RE:0.00694346):0.03936256):0.00551876	vs_HLcriGam1_IL17RE:0.07059011):0.00827545	((((((vs_HLperLeu1_IL17RE:0.01128121	(vs_HLperPol1_IL17RE:0.00924793	vs_HLperManBai2_IL17RE:0.00633495):0.00550354):0.00958383	((vs_HLonyTor1_IL17RE:0.0341348	vs_HLneoLep1_IL17RE:0.02130164):0.00579865	(vs_HLperNas1_IL17RE:0.01374157	(vs_HLperCri1_IL17RE:0.00245865	(vs_HLperEre1_IL17RE:0.01200422	vs_HLperCal2_IL17RE:0.01310147):0.00646566):0.00779857):0.00469237):0.00122322):0.0223745	(vs_HLcriGri3_IL17RE:0.02709637	(vs_HLmesAur2_IL17RE:0.0	vs_mesAur1_IL17RE:0.0):0.04167983):0.02046852):0.01121772	vs_HLsigHis1_IL17RE:0.07182679):0.01907717	(((vs_HLpsaObe1_IL17RE:0.01460035	vs_HLrhoOpi1_IL17RE:0.00878988):0.00882219	vs_HLmerUng1_IL17RE:0.01919898):0.01187206	vs_HLpacDup1_IL17RE:0.0342824):0.0321001):0.00553278	(vs_HLacoRus1_IL17RE:0.01824084	vs_HLacoCah1_IL17RE:0.04013568):0.05463211):0.00506858):0.03354795	((((vs_mm39_IL17RE:0.0	vs_mm10_IL17RE:0.0):0.01247346	(vs_HLmusSpr1_IL17RE:0.00390322	vs_HLmusSpi1_IL17RE:0.01091989):0.00747124):0.01236145	vs_HLmusCar1_IL17RE:0.01593044):0.02050433	vs_HLmusPah1_IL17RE:0.02677778):0.01173478):0.00530608	vs_HLapoSyl1_IL17RE:0.05095261):0.00495635	(vs_HLgraSur1_IL17RE:0.04182734	vs_HLarvNil1_IL17RE:0.00929805):0.01820824):0.00664625	vs_HLmasCou1_IL17RE:0.03929054):0.00798055	(vs_HLmasFus1_IL17RE:0.00726817	(vs_HLpseDes1_IL17RE:0.01395684	vs_HLuroCau1_IL17RE:0.03353705):0.01295665):0.02941452):0.04361175	vs_HLratRat7_IL17RE:0.01239871):0.0064747	vs_rn6_IL17RE:0.0	vs_HLratNor7_IL17RE:0.0);
(((((((((((((((((((((((((((vs_HLmasCou1_IL17RD:0.02543444	((((vs_mm39_IL17RD:0.0	(vs_mm10_IL17RD:0.0	vs_HLmusSpi1_IL17RD:0.00324444):0.000033):0.00253248	vs_HLmusSpr1_IL17RD:0.00385109):0.0021389	vs_HLmusCar1_IL17RD:0.00965905):0.00608317	vs_HLmusPah1_IL17RD:0.01625863):0.02090764):0.00156742	(vs_HLuroCau1_IL17RD:0.00738538	(vs_HLmasFus1_IL17RD:0.03991992	vs_HLpseDes1_IL17RD:0.01049156):0.0028633):0.0229991):0.0013495	((vs_HLarvNil1_IL17RD:0.0266837	vs_HLgraSur1_IL17RD:0.01304268):0.00713665	(vs_HLratRat7_IL17RD:0.00632078	(vs_rn6_IL17RD:0.0	vs_HLratNor7_IL17RD:0.0):0.01064539):0.02069212):0.000972):0.00303774	vs_HLapoSyl1_IL17RD:0.08465618):0.01052451	vs_HLcriGam1_IL17RD:0.04359145):0.00157068	((((vs_HLmerUng1_IL17RD:0.01101059	vs_HLrhoOpi1_IL17RD:0.01225137):0.00216467	vs_HLpsaObe1_IL17RD:0.01152903):0.01368095	vs_HLpacDup1_IL17RD:0.0136355):0.02308995	(vs_HLacoCah1_IL17RD:0.00720153	vs_HLacoRus1_IL17RD:0.00711404):0.03690845):0.00485991):0.00234602	(vs_HLrhiPru1_IL17RD:0.04549793	vs_nanGal1_IL17RD:0.03350663):0.04869642):0.00559519	vs_HLsigHis1_IL17RD:0.0431589):0.00180044	(((((((vs_HLperEre1_IL17RD:0.00847184	vs_HLperCal2_IL17RD:0.00562321):0.00344636	vs_HLperCri1_IL17RD:0.00625625):0.00161975	vs_HLperNas1_IL17RD:0.00897425):0.00701009	(vs_HLperLeu1_IL17RD:0.00566787	(vs_HLperManBai2_IL17RD:0.000122	vs_HLperPol1_IL17RD:0.00214166):0.00195563):0.00920334):0.0033094	vs_HLonyTor1_IL17RD:0.02044368):0.00712251	vs_HLneoLep1_IL17RD:0.0191889):0.01082538	(((((((vs_micOch1_IL17RD:0.00826355	(vs_HLmicOec1_IL17RD:0.00198696	vs_HLmicFor1_IL17RD:0.00439417):0.00655282):0.00176753	vs_HLmicArv1_IL17RD:0.01245418):0.00101269	vs_HLmicAgr2_IL17RD:0.01443393):0.00199736	(vs_HLellTal1_IL17RD:0.00910871	vs_HLellLut1_IL17RD:0.01233977):0.00851288):0.0032425	vs_HLarvAmp1_IL17RD:0.0179921):0.0028607	vs_HLmyoGla2_IL17RD:0.02381289):0.00183448	vs_HLondZib1_IL17RD:0.01402202):0.02704516):0.000686):0.00748785	vs_HLcriGri3_IL17RD:0.02208172):0.00788628	(vs_mesAur1_IL17RD:0.0	vs_HLmesAur2_IL17RD:0.0):0.05489012):0.53989672	(((((((((((((vs_HLmicAgr2_IL17RA:0.00711575	(vs_HLmicOec1_IL17RA:0.00653735	vs_HLmicFor1_IL17RA:0.00368472):0.00596357):0.000694	(vs_micOch1_IL17RA:0.01197334	vs_HLmicArv1_IL17RA:0.00514874):0.000295):0.01469094	vs_HLellLut1_IL17RA:0.01265995):0.00257671	vs_HLellTal1_IL17RA:0.00483973):0.00415327	vs_HLmyoGla2_IL17RA:0.02075493):0.000724	vs_HLarvAmp1_IL17RA:0.01691742):0.01160365	vs_HLondZib1_IL17RA:0.02383622):0.0332619	(vs_HLcriGri3_IL17RA:0.02980203	(vs_HLmesAur2_IL17RA:0.0	vs_mesAur1_IL17RA:0.0):0.02412602):0.02001015):0.00555984	(((((vs_HLperEre1_IL17RA:0.01649522	vs_HLperCal2_IL17RA:0.0075087):0.00721428	vs_HLperCri1_IL17RA:0.000146):0.01304425	vs_HLonyTor1_IL17RA:0.03648419):0.00136951	((vs_HLperLeu1_IL17RA:0.01513229	vs_HLperManBai2_IL17RA:0.00560504):0.00121055	vs_HLperPol1_IL17RA:0.00186824):0.02107643):0.0157747	vs_HLneoLep1_IL17RA:0.02907347):0.0077317):0.00682977	(((((((vs_HLuroCau1_IL17RA:0.0	vs_HLmasFus1_IL17RA:0.14619188):0.02325686	vs_HLpseDes1_IL17RA:0.01268052):0.03617786	(vs_HLgraSur1_IL17RA:0.03130236	vs_HLarvNil1_IL17RA:0.02108125):0.01385038):0.00717131	vs_HLmasCou1_IL17RA:0.04907157):0.00389671	((vs_rn6_IL17RA:0.0	vs_HLratNor7_IL17RA:0.0):0.00302184	vs_HLratRat7_IL17RA:0.01441142):0.05234431):0.00949063	((((vs_mm10_IL17RA:0.0	vs_mm39_IL17RA:0.0):0.00622484	(vs_HLmusSpr1_IL17RA:0.00648885	vs_HLmusSpi1_IL17RA:0.00178845):0.00416943):0.01389747	vs_HLmusPah1_IL17RA:0.02960679):0.00724017	vs_HLmusCar1_IL17RA:0.000216):0.02273129):0.02764223	(((vs_HLsigHis1_IL17RA:0.07812856	vs_HLcriGam1_IL17RA:0.10152439):0.01084684	(vs_HLacoCah1_IL17RA:0.01182919	vs_HLacoRus1_IL17RA:0.00894188):0.05725059):0.00469266	(((vs_HLrhoOpi1_IL17RA:0.00467395	vs_HLmerUng1_IL17RA:0.01319042):0.00884491	vs_HLpsaObe1_IL17RA:0.00773913):0.02340537	vs_HLpacDup1_IL17RA:0.03996563):0.03658033):0.00758749):0.01383173):0.01688919	(vs_nanGal1_IL17RA:0.05233322	vs_HLrhiPru1_IL17RA:0.05922323):0.0563917):0.02200139	vs_HLapoSyl1_IL17RA:0.08562442):0.01869616	(vs_HLperNas1_IL17RA:0.0	'vs_HLperNas1_IL17RA 2':0.0):0.00864872):0.33392509):0.05275685	Mussel_IL17R:0.7991761):0.16039327	(((((((((vs_micOch1_IL17RB:0.01869007	((vs_HLmicOec1_IL17RB:0.03038938	vs_HLmicFor1_IL17RB:0.0):0.0198327	vs_HLmicAgr2_IL17RB:0.0070202):0.00658482):0.00485349	vs_HLmicArv1_IL17RB:0.00331408):0.01206671	(vs_HLarvAmp1_IL17RB:0.02209794	vs_HLondZib1_IL17RB:0.04426915):0.00822556):0.00548949	vs_HLellLut1_IL17RB:0.02155792):0.00698672	vs_HLmyoGla2_IL17RB:0.0164352):0.05493767	((((((vs_HLmusCar1_IL17RB:0.00762322	(vs_HLmusSpi1_IL17RB:0.00296124	vs_HLmusSpr1_IL17RB:0.01091532):0.00480531):0.00357247	(vs_mm39_IL17RB:0.0	vs_mm10_IL17RB:0.0):0.00399479):0.01756547	vs_HLmusPah1_IL17RB:0.0250622):0.00363136	((((((vs_HLratNor7_IL17RB:0.0	vs_rn6_IL17RB:0.0):0.00417617	vs_HLratRat7_IL17RB:0.0057124):0.01944841	((vs_HLpseDes1_IL17RB:0.0	vs_HLmasFus1_IL17RB:0.06589847):0.02062085	vs_HLuroCau1_IL17RB:0.00194953):0.03416249):0.00601647	vs_HLapoSyl1_IL17RB:0.04663974):0.00321111	(vs_HLgraSur1_IL17RB:0.02352281	vs_HLarvNil1_IL17RB:0.0155648):0.0157579):0.00302198	vs_HLmasCou1_IL17RB:0.0316333):0.0072574):0.01887152	(vs_HLpacDup1_IL17RB:0.2167376	((vs_HLpsaObe1_IL17RB:0.0	(vs_HLrhoOpi1_IL17RB:0.01909406	vs_HLmerUng1_IL17RB:0.00559131):0.01171966):0.02715593	(vs_HLacoRus1_IL17RB:0.01833015	vs_HLacoCah1_IL17RB:0.01315565):0.04804532):0.01589915):0.00990819):0.0119423	(((vs_HLperLeu1_IL17RB:0.00702803	(vs_HLperManBai2_IL17RB:0.0	vs_HLperPol1_IL17RB:0.00591516):0.0065289):0.02003183	(((vs_HLperEre1_IL17RB:0.0	(vs_HLperCal2_IL17RB:0.0	(vs_HLperNas1_IL17RB:0.03911025	vs_HLperCri1_IL17RB:0.003007):0.02432614):0.01083747):0.01836277	vs_HLonyTor1_IL17RB:0.01435022):0.01175135	(vs_HLsigHis1_IL17RB:0.06813728	vs_HLneoLep1_IL17RB:0.04709154):0.01008483):0.00869566):0.01978396	vs_HLcriGri3_IL17RB:0.06509347):0.01890765):0.01901217):0.01523452	(vs_mesAur1_IL17RB:0.0	vs_HLmesAur2_IL17RB:0.0):0.21045793):0.00557507	vs_HLcriGam1_IL17RB:0.05082806):0.01026004	(vs_nanGal1_IL17RB:0.02303357	vs_HLrhiPru1_IL17RB:0.08933595):0.05643864):0.45104847):0.34194986	((((vs_HLmusCar1_IL17RC:0.00577964	(((vs_mm10_IL17RC:0.0	vs_mm39_IL17RC:0.0):0.00854374	vs_HLmusSpr1_IL17RC:0.00248098):0.00389151	vs_HLmusSpi1_IL17RC:0.00137636):0.01316975):0.03262527	(((vs_HLacoCah1_IL17RC:0.02301465	vs_HLacoRus1_IL17RC:0.02722626):0.06326468	(vs_HLcriGam1_IL17RC:0.08864784	((vs_HLpsaObe1_IL17RC:0.00899646	(vs_HLrhoOpi1_IL17RC:0.01107156	vs_HLmerUng1_IL17RC:0.00403903):0.01338524):0.02273517	vs_HLpacDup1_IL17RC:0.02270333):0.03697172):0.0049891):0.01280724	(((vs_HLuroCau1_IL17RC:0.0056989	(vs_HLpseDes1_IL17RC:0.01086497	vs_HLmasFus1_IL17RC:0.00770369):0.00595896):0.01488901	((vs_HLmusPah1_IL17RC:0.03364651	(vs_HLmasCou1_IL17RC:0.03088101	vs_HLapoSyl1_IL17RC:0.06104933):0.00965019):0.00997188	((vs_rn6_IL17RC:0.0	vs_HLratNor7_IL17RC:0.0):0.01028737	vs_HLratRat7_IL17RC:0.00935152):0.04747439):0.00209803):0.00341874	(vs_HLarvNil1_IL17RC:0.02734174	vs_HLgraSur1_IL17RC:0.01596172):0.02266574):0.01711687):0.01202672):0.0228405	(((((vs_HLcriGri3_IL17RC:0.01434174	('vs_mesAur1_IL17RC 2':0.0	'vs_HLmesAur2_IL17RC 2':0.0):0.03650746):0.02199858	(vs_HLmesAur2_IL17RC:0.0	vs_mesAur1_IL17RC:0.0):0.03428585):0.01581584	vs_HLsigHis1_IL17RC:0.06535191):0.00893256	(((((vs_HLondZib1_IL17RC:0.0287457	((vs_HLmicFor1_IL17RC:0.00527404	((vs_HLmyoGla2_IL17RC:0.03337983	vs_HLmicAgr2_IL17RC:0.00876731):0.00527703	vs_HLmicArv1_IL17RC:0.00473485):0.00659346):0.00439053	vs_micOch1_IL17RC:0.0067829):0.000703):0.0056411	vs_HLmicOec1_IL17RC:0.00256546):0.00849034	vs_HLarvAmp1_IL17RC:0.020414):0.00411871	vs_HLellLut1_IL17RC:0.00682053):0.00173847	vs_HLellTal1_IL17RC:0.01233002):0.01287693):0.01245943	((((((vs_HLperPol1_IL17RC:0.00900986	vs_HLperManBai2_IL17RC:0.00211948):0.00855469	vs_HLperLeu1_IL17RC:0.00421768):0.00807442	((vs_HLperCal2_IL17RC:0.00821379	vs_HLperEre1_IL17RC:0.00499115):0.0033517	vs_HLperNas1_IL17RC:0.00723409):0.00238471):0.01153943	(vs_HLonyTor1_IL17RC:0.01976544	'vs_HLonyTor1_IL17RC 2':0.0):0.01569226):0.00943627	vs_HLneoLep1_IL17RC:0.03605574):0.00958721	vs_HLperCri1_IL17RC:0.00241554):0.04276884):0.01070047):0.0030689	(vs_nanGal1_IL17RC:0.07602056	vs_HLrhiPru1_IL17RC:0.02696707):0.0794312):0.41266342):0.54022536	(vs_HLacoCah1_IL17RE:0.01407347	vs_HLacoRus1_IL17RE:0.05043898):0.04897131):0.00839002	(vs_HLrhiPru1_IL17RE:0.07747557	vs_nanGal1_IL17RE:0.05207922):0.07039606):0.00938485	((((vs_HLmusCar1_IL17RE:0.00652843	((vs_HLmusSpi1_IL17RE:0.00863034	vs_HLmusSpr1_IL17RE:0.00477168):0.00305326	(vs_mm39_IL17RE:0.0	vs_mm10_IL17RE:0.0):0.01101037):0.0126989):0.01517139	vs_HLmusPah1_IL17RE:0.04107047):0.01016108	(((((vs_HLuroCau1_IL17RE:0.01783853	vs_HLpseDes1_IL17RE:0.02977451):0.00937392	vs_HLmasFus1_IL17RE:0.01081893):0.02738812	((vs_HLratRat7_IL17RE:0.01000955	(vs_HLratNor7_IL17RE:0.0	vs_rn6_IL17RE:0.0):0.00595783):0.01011963	vs_HLapoSyl1_IL17RE:0.08221881):0.02572147):0.00474035	vs_HLmasCou1_IL17RE:0.0308):0.00287306	(vs_HLarvNil1_IL17RE:0.01469257	vs_HLgraSur1_IL17RE:0.03942731):0.0092222):0.00366186):0.0435783	(vs_HLpacDup1_IL17RE:0.02718603	((vs_HLpsaObe1_IL17RE:0.00688319	vs_HLrhoOpi1_IL17RE:0.01472058):0.01180867	vs_HLmerUng1_IL17RE:0.01327797):0.01883402):0.02462244):0.0120617):0.00544275	vs_HLsigHis1_IL17RE:0.07991049):0.0076294	(((((vs_HLperEre1_IL17RE:0.00389981	(vs_HLperCri1_IL17RE:0.00420761	vs_HLperCal2_IL17RE:0.01537962):0.00745779):0.01059697	vs_HLperNas1_IL17RE:0.01018166):0.00800984	vs_HLonyTor1_IL17RE:0.03278818):0.0024752	(vs_HLperManBai2_IL17RE:0.00410713	(vs_HLperPol1_IL17RE:0.00810208	vs_HLperLeu1_IL17RE:0.02247274):0.00272701):0.01132445):0.00631394	vs_HLneoLep1_IL17RE:0.03142655):0.01664797):0.02692957	vs_HLmyoGla2_IL17RE:0.01665468):0.00476195	((((((vs_HLellLut1_IL17RE:0.04562088	vs_HLellTal1_IL17RE:0.0):0.0148913	vs_micOch1_IL17RE:0.0190846):0.00783929	vs_HLmicAgr2_IL17RE:0.0117517):0.00585683	vs_HLmicOec1_IL17RE:0.00892785):0.00283481	vs_HLmicFor1_IL17RE:0.00184678):0.00861085	vs_HLmicArv1_IL17RE:0.00993092):0.01204127):0.00252871	vs_HLarvAmp1_IL17RE:0.03881264):0.00617995	vs_HLondZib1_IL17RE:0.03335057):0.01347164	vs_HLcriGam1_IL17RE:0.08096179):0.0234147	vs_HLcriGri3_IL17RE:0.03391235):0.03608696	vs_mesAur1_IL17RE:0.0	vs_HLmesAur2_IL17RE:0.0);
(((((((((((((((((((vs_HLcriGam1_IL17RD:0.04334303	(((((vs_HLarvNil1_IL17RD:0.02520573	vs_HLgraSur1_IL17RD:0.01495891):0.0084658	(((vs_rn6_IL17RD:0.0	vs_HLratNor7_IL17RD:0.0):0.01094278	vs_HLratRat7_IL17RD:0.00785503):0.025947	((vs_HLmasFus1_IL17RD:0.03914961	vs_HLpseDes1_IL17RD:0.00991496):0.00163	vs_HLuroCau1_IL17RD:0.00935636):0.02743078):0.00173547):0.00180715	((vs_HLmusPah1_IL17RD:0.01854994	(((vs_HLmusSpi1_IL17RD:0.00343799	(vs_mm10_IL17RD:0.0	vs_mm39_IL17RD:0.0):0.00247117):0.00182005	vs_HLmusSpr1_IL17RD:0.00353326):0.0075048	vs_HLmusCar1_IL17RD:0.01103488):0.00819901):0.01965076	vs_HLmasCou1_IL17RD:0.02512668):0.00666555):0.00524936	vs_HLapoSyl1_IL17RD:0.08668911):0.0095618	((vs_HLacoRus1_IL17RD:0.01393014	vs_HLacoCah1_IL17RD:0.00632868):0.03532399	(((vs_HLmerUng1_IL17RD:0.00944628	vs_HLrhoOpi1_IL17RD:0.02053591):0.00541778	vs_HLpsaObe1_IL17RD:0.00817045):0.01111157	vs_HLpacDup1_IL17RD:0.01446925):0.02080589):0.00636228):0.000225):0.00279428	((vs_HLsigHis1_IL17RD:0.040241	((((((vs_HLperPol1_IL17RD:0.00106473	vs_HLperManBai2_IL17RD:0.000743):0.00253335	vs_HLperLeu1_IL17RD:0.00431187):0.00987984	(((vs_HLperCal2_IL17RD:0.0053705	vs_HLperEre1_IL17RD:0.01124378):0.00244706	vs_HLperCri1_IL17RD:0.00826704):0.0018242	vs_HLperNas1_IL17RD:0.01489785):0.00405784):0.00427595	vs_HLonyTor1_IL17RD:0.02320786):0.00532898	vs_HLneoLep1_IL17RD:0.02133558):0.00933245	((vs_mesAur1_IL17RD:0.0	vs_HLmesAur2_IL17RD:0.0):0.06981152	vs_HLcriGri3_IL17RD:0.01942757):0.00904095):0.00154638):0.00212332	((((((((vs_HLmicFor1_IL17RD:0.00596677	vs_HLmicOec1_IL17RD:0.00270133):0.00557854	vs_micOch1_IL17RD:0.01243053):0.00123502	vs_HLmicAgr2_IL17RD:0.01259977):0.000389	vs_HLmicArv1_IL17RD:0.00966167):0.00524701	(vs_HLellTal1_IL17RD:0.0026462	vs_HLellLut1_IL17RD:0.01595906):0.01179594):0.000711	vs_HLarvAmp1_IL17RD:0.01922638):0.00313905	vs_HLmyoGla2_IL17RD:0.02265764):0.0025507	vs_HLondZib1_IL17RD:0.01418695):0.02543355):0.00893829):0.02094113	(vs_nanGal1_IL17RD:0.03153088	vs_HLrhiPru1_IL17RD:0.05533439):0.05253618):0.49265057	Mussel_IL17R:0.73151987):0.07716509	((((((((((vs_HLuroCau1_IL17RA:0.00169696	(vs_HLmasFus1_IL17RA:0.13837652	vs_HLpseDes1_IL17RA:0.00834854):0.03064841):0.0320341	vs_HLmasCou1_IL17RA:0.04406499):0.00894731	(vs_HLgraSur1_IL17RA:0.02251737	vs_HLarvNil1_IL17RA:0.0315078):0.00417102):0.00705138	(vs_HLratRat7_IL17RA:0.01276157	(vs_rn6_IL17RA:0.0	vs_HLratNor7_IL17RA:0.0):0.000588):0.05888781):0.00216239	((((vs_mm39_IL17RA:0.0	vs_mm10_IL17RA:0.0):0.00447687	(vs_HLmusSpi1_IL17RA:0.00376282	vs_HLmusSpr1_IL17RA:0.00246576):0.00177266):0.00909847	vs_HLmusPah1_IL17RA:0.03480589):0.00242692	vs_HLmusCar1_IL17RA:0.0050856):0.02539149):0.02061084	vs_HLapoSyl1_IL17RA:0.04510171):0.01792301	((((vs_HLpsaObe1_IL17RA:0.00837586	vs_HLrhoOpi1_IL17RA:0.01062119):0.00519096	vs_HLmerUng1_IL17RA:0.0065618):0.02285284	vs_HLpacDup1_IL17RA:0.03687689):0.04061316	(vs_HLacoRus1_IL17RA:0.00544683	vs_HLacoCah1_IL17RA:0.013234):0.06847543):0.00514606):0.000655	((vs_nanGal1_IL17RA:0.0560671	vs_HLrhiPru1_IL17RA:0.05849719):0.03548955	vs_HLcriGam1_IL17RA:0.08970869):0.02110946):0.01305641	((((((vs_HLmicAgr2_IL17RA:0.0135281	((vs_HLmicFor1_IL17RA:0.00456968	vs_HLmicOec1_IL17RA:0.00168142):0.00286985	vs_micOch1_IL17RA:0.01359023):0.00213262):0.00145095	vs_HLmicArv1_IL17RA:0.00695305):0.00732531	(vs_HLmyoGla2_IL17RA:0.01934253	(vs_HLellTal1_IL17RA:0.00588061	vs_HLellLut1_IL17RA:0.01383363):0.01045898):0.00596463):0.00674593	vs_HLarvAmp1_IL17RA:0.01939909):0.00372877	vs_HLondZib1_IL17RA:0.02091017):0.03289181	(((vs_mesAur1_IL17RA:0.0	vs_HLmesAur2_IL17RA:0.0):0.04233302	vs_HLcriGri3_IL17RA:0.02488117):0.01664045	((((((vs_HLperCal2_IL17RA:0.01335216	vs_HLperEre1_IL17RA:0.01366714):0.00777138	(vs_HLperLeu1_IL17RA:0.00489365	(vs_HLperManBai2_IL17RA:0.00386231	vs_HLperPol1_IL17RA:0.00792787):0.00406297):0.01233663):0.00406241	vs_HLperCri1_IL17RA:0.00978988):0.00304819	vs_HLonyTor1_IL17RA:0.045425):0.01535197	vs_HLneoLep1_IL17RA:0.03056978):0.00670349	vs_HLsigHis1_IL17RA:0.07409788):0.00984097):0.00131402):0.01324447):0.01823128	(vs_HLperNas1_IL17RA:0.0	'vs_HLperNas1_IL17RA 2':0.0):0.01900771):0.29164937):0.23361381	((((((vs_HLcriGam1_IL17RB:0.06604723	((((((((vs_HLperPol1_IL17RB:0.00319505	vs_HLperManBai2_IL17RB:0.0):0.01140224	vs_HLperLeu1_IL17RB:0.00257523):0.02654594	vs_HLonyTor1_IL17RB:0.03231502):0.00150196	(((vs_HLperCri1_IL17RB:0.02962947	vs_HLperNas1_IL17RB:0.0):0.01299483	vs_HLperCal2_IL17RB:0.0):0.01482408	vs_HLperEre1_IL17RB:0.00112402):0.01760597):0.01102307	vs_HLneoLep1_IL17RB:0.04939155):0.02156335	vs_HLsigHis1_IL17RB:0.06991907):0.00529695	vs_HLcriGri3_IL17RB:0.04678097):0.0218465	((vs_HLpsaObe1_IL17RB:0.000546	(vs_HLmerUng1_IL17RB:0.01593604	vs_HLrhoOpi1_IL17RB:0.01496219):0.00956438):0.02090618	(vs_HLacoCah1_IL17RB:0.01029918	vs_HLacoRus1_IL17RB:0.02344533):0.07036372):0.02911478):0.00196944):0.01081174	(vs_HLrhiPru1_IL17RB:0.07651206	vs_nanGal1_IL17RB:0.04073068):0.05363561):0.00849377	((vs_HLratRat7_IL17RB:0.0045574	(vs_HLratNor7_IL17RB:0.0	vs_rn6_IL17RB:0.0):0.00967964):0.02551658	((((vs_mm10_IL17RB:0.0	(vs_mm39_IL17RB:0.0	(vs_HLmusSpr1_IL17RB:0.02765166	vs_HLmusSpi1_IL17RB:0.0):0.00994136):0.00191555):0.00730295	vs_HLmusCar1_IL17RB:0.0109771):0.00247937	vs_HLmusPah1_IL17RB:0.02703474):0.01395923	(((vs_HLgraSur1_IL17RB:0.01400431	(vs_HLarvNil1_IL17RB:0.01574813	(vs_HLuroCau1_IL17RB:0.00142865	(vs_HLmasFus1_IL17RB:0.06946452	vs_HLpseDes1_IL17RB:0.0):0.01993931):0.04996886):0.00904415):0.02431685	vs_HLapoSyl1_IL17RB:0.05698192):0.0064665	vs_HLmasCou1_IL17RB:0.03190956):0.00134845):0.00815622):0.01754538):0.01998823	((((vs_HLellLut1_IL17RB:0.01760672	vs_HLarvAmp1_IL17RB:0.02777656):0.00257407	vs_HLmyoGla2_IL17RB:0.01363149):0.00296853	vs_HLondZib1_IL17RB:0.03538307):0.000445	((((vs_HLmicOec1_IL17RB:0.05064585	vs_HLmicFor1_IL17RB:0.0):0.02155717	vs_HLmicAgr2_IL17RB:0.000776):0.01426588	vs_micOch1_IL17RB:0.00987047):0.00591949	vs_HLmicArv1_IL17RB:0.00404219):0.0223404):0.06821511):0.03420737	vs_HLpacDup1_IL17RB:0.23650112):0.03354916	(vs_mesAur1_IL17RB:0.0	vs_HLmesAur2_IL17RB:0.0):0.14070355):0.35368128):0.30846679	(((((((((((vs_mesAur1_IL17RC:0.0	vs_HLmesAur2_IL17RC:0.0):0.04563447	vs_HLcriGri3_IL17RC:0.01475604):0.00492895	('vs_mesAur1_IL17RC 2':0.0	'vs_HLmesAur2_IL17RC 2':0.0):0.03365425):0.0307646	(vs_HLcriGam1_IL17RC:0.08382833	(vs_HLpacDup1_IL17RC:0.03099991	(vs_HLpsaObe1_IL17RC:0.00830536	(vs_HLrhoOpi1_IL17RC:0.0148321	vs_HLmerUng1_IL17RC:0.0067216):0.01054553):0.00810106):0.04133022):0.0113588):0.0205609	vs_HLsigHis1_IL17RC:0.04093341):0.00968998	vs_HLneoLep1_IL17RC:0.03432428):0.00473465	(((((vs_HLperCri1_IL17RC:0.01470616	((vs_HLperPol1_IL17RC:0.01110561	vs_HLperManBai2_IL17RC:0.00888079):0.01143137	vs_HLperLeu1_IL17RC:0.0):0.00640927):0.01195478	vs_HLperEre1_IL17RC:0.0):0.0166612	vs_HLperCal2_IL17RC:0.0):0.01589983	vs_HLonyTor1_IL17RC:0.01875021):0.00580549	vs_HLperNas1_IL17RC:0.00463004):0.01629311):0.01094186	'vs_HLonyTor1_IL17RC 2':0.00471591):0.02257221	((vs_HLacoCah1_IL17RC:0.02312079	vs_HLacoRus1_IL17RC:0.03291771):0.07798666	((vs_HLmicOec1_IL17RC:0.000237	(((vs_micOch1_IL17RC:0.01018983	vs_HLmicArv1_IL17RC:0.01568692):0.00123466	vs_HLmicAgr2_IL17RC:0.00704823):0.00454248	vs_HLmicFor1_IL17RC:0.00700518):0.00415701):0.00729421	(((vs_HLondZib1_IL17RC:0.00415317	(vs_HLmyoGla2_IL17RC:0.01901712	vs_HLellLut1_IL17RC:0.02384618):0.01406468):0.01665793	vs_HLarvAmp1_IL17RC:0.01553097):0.00287357	vs_HLellTal1_IL17RC:0.00734543):0.01177524):0.04696067):0.01074961):0.02289949	(((((vs_mm39_IL17RC:0.0	vs_mm10_IL17RC:0.0):0.01880116	vs_HLmusSpr1_IL17RC:0.0):0.01404192	vs_HLmusSpi1_IL17RC:0.0):0.02238753	vs_HLmusCar1_IL17RC:0.0):0.03767155	(((vs_HLratNor7_IL17RC:0.0	vs_rn6_IL17RC:0.0):0.01184038	vs_HLratRat7_IL17RC:0.00696243):0.04468873	(((vs_HLgraSur1_IL17RC:0.01592281	(vs_HLarvNil1_IL17RC:0.04086187	vs_HLapoSyl1_IL17RC:0.03785018):0.01110368):0.02333003	(vs_HLmusPah1_IL17RC:0.03915337	vs_HLmasCou1_IL17RC:0.03856764):0.01000813):0.0052298	((vs_HLpseDes1_IL17RC:0.02058183	vs_HLmasFus1_IL17RC:0.00205433):0.00555226	vs_HLuroCau1_IL17RC:0.00479137):0.02243757):0.00647472):0.0073386):0.03010172):0.01148996	(vs_nanGal1_IL17RC:0.0705209	vs_HLrhiPru1_IL17RC:0.03919728):0.0567152):0.4427744):0.5425661	(vs_nanGal1_IL17RE:0.07485278	vs_HLrhiPru1_IL17RE:0.07530178):0.06663073):0.01120121	((((vs_HLperNas1_IL17RE:0.01168116	((vs_HLsigHis1_IL17RE:0.09342167	((vs_HLcriGri3_IL17RE:0.0465164	(vs_HLmesAur2_IL17RE:0.0	vs_mesAur1_IL17RE:0.0):0.02189292):0.01570972	vs_HLneoLep1_IL17RE:0.02568669):0.01024476):0.01429579	vs_HLonyTor1_IL17RE:0.00898373):0.01387221):0.00447723	((vs_HLperCri1_IL17RE:0.00808473	vs_HLperCal2_IL17RE:0.0107568):0.00567501	vs_HLperEre1_IL17RE:0.00838894):0.00321219):0.01335501	vs_HLperLeu1_IL17RE:0.01539174):0.00234248	(vs_HLperPol1_IL17RE:0.00677625	vs_HLperManBai2_IL17RE:0.00496884):0.00342638):0.03361077):0.00437503	((vs_HLmyoGla2_IL17RE:0.03190253	(((vs_HLellLut1_IL17RE:0.01936605	vs_HLondZib1_IL17RE:0.02374117):0.00495724	vs_HLarvAmp1_IL17RE:0.03481541):0.00973933	vs_HLellTal1_IL17RE:0.00234484):0.00998095):0.00535096	(((vs_micOch1_IL17RE:0.01588884	vs_HLmicAgr2_IL17RE:0.01417976):0.01339836	vs_HLmicArv1_IL17RE:0.00468976):0.01359129	(vs_HLmicFor1_IL17RE:0.0	vs_HLmicOec1_IL17RE:0.01123911):0.00228976):0.00876516):0.03685407):0.00885096	((((vs_HLpacDup1_IL17RE:0.04760725	vs_HLrhoOpi1_IL17RE:0.00615918):0.00748011	vs_HLpsaObe1_IL17RE:0.00717195):0.00399095	vs_HLmerUng1_IL17RE:0.02382206):0.04020144	(vs_HLcriGam1_IL17RE:0.07795673	(vs_HLacoCah1_IL17RE:0.03371577	vs_HLacoRus1_IL17RE:0.0188436):0.0487894):0.00703831):0.0089116):0.02933067	vs_HLapoSyl1_IL17RE:0.05005786):0.01368553	vs_HLmasCou1_IL17RE:0.02946433):0.00762054	(vs_HLarvNil1_IL17RE:0.01057761	vs_HLgraSur1_IL17RE:0.02913155):0.007456):0.00941675	((vs_HLmasFus1_IL17RE:0.00868162	(vs_HLpseDes1_IL17RE:0.02273354	vs_HLuroCau1_IL17RE:0.02003564):0.00649387):0.02790546	(vs_HLratRat7_IL17RE:0.00605833	(vs_rn6_IL17RE:0.0	vs_HLratNor7_IL17RE:0.0):0.0149884):0.0394736):0.0016055):0.01907409	vs_HLmusPah1_IL17RE:0.02897745):0.02557235	vs_HLmusCar1_IL17RE:0.00660919):0.01603244	(vs_HLmusSpi1_IL17RE:0.00555094	vs_HLmusSpr1_IL17RE:0.00994009):0.00423626):0.01348053	vs_mm10_IL17RE:0.0	vs_mm39_IL17RE:0.0);
(((((((((((((((((((((((vs_HLellTal1_IL17RA:0.00742357	vs_HLellLut1_IL17RA:0.00712168):0.00310354	vs_HLmyoGla2_IL17RA:0.0201168):0.00259364	(vs_HLarvAmp1_IL17RA:0.01932582	(((vs_HLmicFor1_IL17RA:0.00637241	vs_HLmicOec1_IL17RA:0.00293657):0.00282527	(vs_HLmicArv1_IL17RA:0.00745188	vs_HLmicAgr2_IL17RA:0.0069807):0.00153423):0.00135901	vs_micOch1_IL17RA:0.01696031):0.00845842):0.00150286):0.0029702	vs_HLondZib1_IL17RA:0.02553454):0.03579345	((((((((vs_HLperManBai2_IL17RA:0.00706082	vs_HLperLeu1_IL17RA:0.0054609):0.00160754	vs_HLperPol1_IL17RA:0.00431191):0.01608418	(vs_HLperCal2_IL17RA:0.01128442	(vs_HLperEre1_IL17RA:0.00954406	vs_HLperCri1_IL17RA:0.00731495):0.00100109):0.00273306):0.00668586	(vs_HLperNas1_IL17RA:0.0	'vs_HLperNas1_IL17RA 2':0.0):0.0163899):0.00346493	vs_HLonyTor1_IL17RA:0.03078302):0.01366288	vs_HLneoLep1_IL17RA:0.02847652):0.00451346	vs_HLsigHis1_IL17RA:0.06962158):0.00581822	(vs_HLcriGri3_IL17RA:0.02470015	(vs_mesAur1_IL17RA:0.0	vs_HLmesAur2_IL17RA:0.0):0.02967055):0.01841128):0.000554):0.01980442	(vs_HLcriGam1_IL17RA:0.06748996	(vs_HLrhiPru1_IL17RA:0.06669676	vs_nanGal1_IL17RA:0.04626533):0.04911761):0.00796927):0.00179372	(((((((((vs_mm10_IL17RA:0.0	vs_mm39_IL17RA:0.0):0.00434688	(vs_HLmusSpr1_IL17RA:0.00410468	vs_HLmusSpi1_IL17RA:0.00291343):0.000762):0.00697318	vs_HLmusCar1_IL17RA:0.0060414):0.00990154	vs_HLmusPah1_IL17RA:0.02806817):0.01216874	vs_HLmasCou1_IL17RA:0.04956237):0.00544484	(vs_HLapoSyl1_IL17RA:0.08652793	(vs_HLarvNil1_IL17RA:0.02919129	vs_HLgraSur1_IL17RA:0.02078057):0.01247689):0.000669):0.00243657	(vs_HLpseDes1_IL17RA:0.04081073	(vs_HLmasFus1_IL17RA:0.10502676	vs_HLuroCau1_IL17RA:0.00280783):0.01051514):0.01948387):0.00514901	(vs_HLratRat7_IL17RA:0.01021273	(vs_HLratNor7_IL17RA:0.0	vs_rn6_IL17RA:0.0):0.00664467):0.05415694):0.02894863	((vs_HLacoCah1_IL17RA:0.01325287	vs_HLacoRus1_IL17RA:0.01164308):0.06757464	(((vs_HLmerUng1_IL17RA:0.0101494	vs_HLrhoOpi1_IL17RA:0.0055433):0.00200567	vs_HLpsaObe1_IL17RA:0.01312395):0.01457766	vs_HLpacDup1_IL17RA:0.03562853):0.03791521):0.00151318):0.00537333):0.3157392	((((((((((vs_HLellLut1_IL17RD:0.01070078	vs_HLellTal1_IL17RD:0.01072422):0.00871856	vs_HLmyoGla2_IL17RD:0.02003108):0.00160099	vs_HLondZib1_IL17RD:0.01908446):0.00396282	vs_HLarvAmp1_IL17RD:0.01528873):0.00366084	vs_micOch1_IL17RD:0.01309737):0.00238898	(vs_HLmicFor1_IL17RD:0.00222391	vs_HLmicOec1_IL17RD:0.0065659):0.00497451):0.0055733	vs_HLmicArv1_IL17RD:0.00908386):0.00266006	vs_HLmicAgr2_IL17RD:0.009442):0.03789354	(((((((vs_HLmusCar1_IL17RD:0.00434009	((vs_mm39_IL17RD:0.0	(vs_mm10_IL17RD:0.0	vs_HLmusSpi1_IL17RD:0.00691678):0.00116003):0.00275761	vs_HLmusSpr1_IL17RD:0.00536446):0.00969557):0.0120399	vs_HLmusPah1_IL17RD:0.01106769):0.01510487	((vs_HLratRat7_IL17RD:0.00537964	(vs_HLratNor7_IL17RD:0.0	vs_rn6_IL17RD:0.0):0.01377834):0.02398895	((vs_HLarvNil1_IL17RD:0.01545987	vs_HLgraSur1_IL17RD:0.02636259):0.00898441	vs_HLmasCou1_IL17RD:0.02406318):0.01058129):0.00549248):0.00707245	vs_HLapoSyl1_IL17RD:0.07997252):0.00238388	((vs_HLpseDes1_IL17RD:0.01094101	vs_HLuroCau1_IL17RD:0.005363):0.00492564	vs_HLmasFus1_IL17RD:0.04783902):0.01594752):0.01479119	((((vs_HLrhoOpi1_IL17RD:0.02200092	vs_HLmerUng1_IL17RD:0.00555819):0.00917041	vs_HLpsaObe1_IL17RD:0.00879793):0.02148863	vs_HLpacDup1_IL17RD:0.00843686):0.0275134	((((vs_HLacoCah1_IL17RD:0.0111379	vs_HLacoRus1_IL17RD:0.01442287):0.04290099	vs_HLcriGam1_IL17RD:0.04379268):0.01014371	((((((vs_HLperNas1_IL17RD:0.0160495	vs_HLonyTor1_IL17RD:0.02859636):0.00179232	(vs_HLperCri1_IL17RD:0.00765158	(vs_HLperCal2_IL17RD:0.00872634	vs_HLperEre1_IL17RD:0.01524839):0.00578496):0.00266051):0.00811866	(vs_HLperManBai2_IL17RD:0.000739	(vs_HLperLeu1_IL17RD:0.01191116	vs_HLperPol1_IL17RD:0.00104621):0.00391905):0.0121133):0.01303747	vs_HLsigHis1_IL17RD:0.05067334):0.00820913	vs_HLneoLep1_IL17RD:0.01526437):0.01449346	vs_HLcriGri3_IL17RD:0.02750564):0.0031147):0.00987511	(vs_mesAur1_IL17RD:0.0	vs_HLmesAur2_IL17RD:0.0):0.05614951):0.01033423):0.00503308):0.00546432	(vs_HLrhiPru1_IL17RD:0.04603766	vs_nanGal1_IL17RD:0.04687486):0.05388065):0.00600473):0.56670815	Mussel_IL17R:0.76015565):0.04630175):0.09137508	(((((((vs_HLperManBai2_IL17RB:0.000142	vs_HLperPol1_IL17RB:0.00803233):0.01085659	vs_HLperLeu1_IL17RB:0.00944231):0.02819535	(vs_HLperEre1_IL17RB:0.01296749	(vs_HLonyTor1_IL17RB:0.02834676	(vs_HLperCri1_IL17RB:0.03118716	vs_HLperCal2_IL17RB:0.0):0.01401899):0.00684475):0.00972131):0.01019927	vs_HLperNas1_IL17RB:0.02291823):0.07614471	(((((((vs_HLratNor7_IL17RB:0.0	vs_rn6_IL17RB:0.0):0.00828095	vs_HLratRat7_IL17RB:0.00394267):0.03300692	(((vs_HLapoSyl1_IL17RB:0.04107979	((vs_HLpseDes1_IL17RB:0.0	vs_HLmasFus1_IL17RB:0.05640105):0.01627187	vs_HLuroCau1_IL17RB:0.00674829):0.04628013):0.01238471	vs_HLgraSur1_IL17RB:0.02676104):0.00634932	vs_HLarvNil1_IL17RB:0.0218342):0.01269613):0.006893	vs_HLmasCou1_IL17RB:0.02453577):0.00365684	((vs_HLmusCar1_IL17RB:0.01264728	(vs_HLmusSpr1_IL17RB:0.00788701	(vs_mm39_IL17RB:0.0	(vs_HLmusSpi1_IL17RB:0.01197088	vs_mm10_IL17RB:0.0):0.000559):0.0067531):0.00200859):0.01842336	vs_HLmusPah1_IL17RB:0.02207853):0.00481932):0.01961622	((((vs_HLacoCah1_IL17RB:0.00603433	vs_HLacoRus1_IL17RB:0.0311678):0.06113246	((vs_HLneoLep1_IL17RB:0.06303877	vs_HLsigHis1_IL17RB:0.04766979):0.01467641	vs_HLcriGri3_IL17RB:0.05477749):0.03344143):0.01062405	vs_HLcriGam1_IL17RB:0.07945824):0.00440772	((vs_HLrhoOpi1_IL17RB:0.02513233	vs_HLpsaObe1_IL17RB:0.0):0.0051967	vs_HLmerUng1_IL17RB:0.00646651):0.04208614):0.01033741):0.02777661	((((vs_HLellLut1_IL17RB:0.02800762	vs_HLarvAmp1_IL17RB:0.02406364):0.00654066	vs_HLmyoGla2_IL17RB:0.02167888):0.00571458	vs_HLondZib1_IL17RB:0.03546523):0.00775577	(((vs_HLmicFor1_IL17RB:0.0	vs_HLmicOec1_IL17RB:0.02741978):0.01946679	(vs_HLmicArv1_IL17RB:0.00687052	vs_HLmicAgr2_IL17RB:0.01130353):0.00271851):0.00797012	vs_micOch1_IL17RB:0.01093294):0.01820004):0.07865587):0.00939722):0.01422359	(vs_nanGal1_IL17RB:0.00633229	vs_HLrhiPru1_IL17RB:0.11061819):0.09128531):0.03131647	((vs_HLmesAur2_IL17RB:0.0	vs_mesAur1_IL17RB:0.0):0.18247691	vs_HLpacDup1_IL17RB:0.29997937):0.00678666):0.45065999):0.40356252	(((((((((vs_HLneoLep1_IL17RC:0.0427336	((vs_HLonyTor1_IL17RC:0.01390621	'vs_HLonyTor1_IL17RC 2':0.0):0.0134672	((((vs_HLperEre1_IL17RC:0.00759242	vs_HLperCal2_IL17RC:0.00556163):0.00474266	vs_HLperCri1_IL17RC:0.00734697):0.00309563	(vs_HLperLeu1_IL17RC:0.00198625	(vs_HLperManBai2_IL17RC:0.01127292	vs_HLperPol1_IL17RC:0.00614495):0.00775461):0.01760481):0.00271437	vs_HLperNas1_IL17RC:0.0108283):0.00393839):0.01258209):0.01139818	(('vs_mesAur1_IL17RC 2':0.0	'vs_HLmesAur2_IL17RC 2':0.0):0.02304966	(vs_HLcriGri3_IL17RC:0.01425298	(vs_mesAur1_IL17RC:0.0	vs_HLmesAur2_IL17RC:0.0):0.04496555):0.01392602):0.02434968):0.00253462	vs_HLsigHis1_IL17RC:0.05885861):0.000877	vs_HLcriGam1_IL17RC:0.09111148):0.02310117	(((vs_HLrhoOpi1_IL17RC:0.01800853	vs_HLmerUng1_IL17RC:0.0):0.00696294	vs_HLpsaObe1_IL17RC:0.01687494):0.0176919	vs_HLpacDup1_IL17RC:0.01710129):0.04075904):0.00488713	(vs_HLacoCah1_IL17RC:0.01806305	vs_HLacoRus1_IL17RC:0.03916712):0.06069175):0.01617834	((vs_HLmicOec1_IL17RC:0.00305896	((((vs_HLondZib1_IL17RC:0.01675761	(vs_HLellTal1_IL17RC:0.00540883	((vs_HLmyoGla2_IL17RC:0.01976211	vs_HLellLut1_IL17RC:0.01181123):0.00209819	vs_HLmicAgr2_IL17RC:0.01559082):0.00203347):0.00446904):0.00336736	vs_HLmicArv1_IL17RC:0.01314792):0.00404027	vs_HLmicFor1_IL17RC:0.009063):0.00195125	vs_micOch1_IL17RC:0.00714232):0.00584948):0.00704029	vs_HLarvAmp1_IL17RC:0.02101683):0.02237097):0.02348729	(((vs_HLmasCou1_IL17RC:0.03608966	((((vs_HLgraSur1_IL17RC:0.00954669	vs_HLarvNil1_IL17RC:0.03307626):0.03229406	vs_HLapoSyl1_IL17RC:0.04343182):0.0027336	((vs_HLpseDes1_IL17RC:0.0129799	vs_HLmasFus1_IL17RC:0.01199947):0.01654445	vs_HLuroCau1_IL17RC:0.0):0.01616201):0.01463998	vs_HLmusPah1_IL17RC:0.03871611):0.00231212):0.01214557	((vs_HLratNor7_IL17RC:0.0	vs_rn6_IL17RC:0.0):0.0203479	vs_HLratRat7_IL17RC:0.00224891):0.04882493):0.00810573	((vs_HLmusSpi1_IL17RC:0.0	(vs_HLmusSpr1_IL17RC:0.0104027	(vs_mm10_IL17RC:0.0	vs_mm39_IL17RC:0.0):0.01468172):0.01240251):0.01559341	vs_HLmusCar1_IL17RC:0.00483055):0.03244484):0.02322779):0.00674315	(vs_HLrhiPru1_IL17RC:0.06845619	vs_nanGal1_IL17RC:0.04973304):0.05534745):0.41747814):0.54731148	(vs_nanGal1_IL17RE:0.07535688	vs_HLrhiPru1_IL17RE:0.0625679):0.03987043):0.03882514	((((((vs_HLneoLep1_IL17RE:0.02017926	((vs_HLmesAur2_IL17RE:0.0	vs_mesAur1_IL17RE:0.0):0.03511647	vs_HLcriGri3_IL17RE:0.03196134):0.0233771):0.00653427	(vs_HLonyTor1_IL17RE:0.03092059	(vs_HLperEre1_IL17RE:0.00909663	(vs_HLperNas1_IL17RE:0.00791598	(vs_HLperCri1_IL17RE:0.00471994	vs_HLperCal2_IL17RE:0.01746421):0.01367029):0.00756767):0.01266734):0.00232648):0.00506399	vs_HLsigHis1_IL17RE:0.1064164):0.01228933	(vs_HLperManBai2_IL17RE:0.00738048	vs_HLperPol1_IL17RE:0.01138863):0.00181137):0.00305045	vs_HLperLeu1_IL17RE:0.00857405):0.0302824	((((((((vs_HLellLut1_IL17RE:0.02384256	vs_HLondZib1_IL17RE:0.01813306):0.00793939	(vs_micOch1_IL17RE:0.01983468	vs_HLmicArv1_IL17RE:0.01160016):0.01060755):0.0038625	vs_HLarvAmp1_IL17RE:0.0242359):0.0080974	vs_HLmicAgr2_IL17RE:0.01395448):0.00724282	vs_HLmicOec1_IL17RE:0.00833015):0.00218142	vs_HLmicFor1_IL17RE:0.0):0.01089918	vs_HLellTal1_IL17RE:0.01641711):0.00275168	vs_HLmyoGla2_IL17RE:0.03584707):0.03835645):0.0023208):0.01295625	(((vs_HLpacDup1_IL17RE:0.04310712	vs_HLrhoOpi1_IL17RE:0.0196469):0.00308938	vs_HLpsaObe1_IL17RE:0.00450469):0.01848368	vs_HLmerUng1_IL17RE:0.01095659):0.04680571):0.00857019	vs_HLcriGam1_IL17RE:0.0729871):0.00327736	(vs_HLacoRus1_IL17RE:0.0372083	vs_HLacoCah1_IL17RE:0.01522768):0.05050983):0.03518769	(vs_HLarvNil1_IL17RE:0.00958658	vs_HLgraSur1_IL17RE:0.03688909):0.01910362):0.00520366	vs_HLmasCou1_IL17RE:0.03063996):0.00242596	((((vs_HLmusSpi1_IL17RE:0.01541834	vs_HLmusSpr1_IL17RE:0.000740):0.00913325	(vs_mm39_IL17RE:0.0	vs_mm10_IL17RE:0.0):0.01224936):0.01183706	vs_HLmusCar1_IL17RE:0.00875648):0.0124624	vs_HLmusPah1_IL17RE:0.04261855):0.01568864):0.0300211	vs_HLmasFus1_IL17RE:0.0100913):0.00626552	(vs_HLpseDes1_IL17RE:0.03397726	vs_HLuroCau1_IL17RE:0.01923089):0.01005556):0.02396574	vs_HLapoSyl1_IL17RE:0.05257487):0.04860085	vs_HLratRat7_IL17RE:0.01364555):0.00565201	vs_rn6_IL17RE:0.0	vs_HLratNor7_IL17RE:0.0);
(((((((((((((((((((((((((((vs_HLratNor7_IL17RD:0.0	vs_rn6_IL17RD:0.0):0.01004341	vs_HLratRat7_IL17RD:0.00466064):0.02187128	((vs_HLpseDes1_IL17RD:0.01010101	vs_HLmasFus1_IL17RD:0.0437165):0.00338329	vs_HLuroCau1_IL17RD:0.00880819):0.02592206):0.000398	(vs_HLarvNil1_IL17RD:0.02534509	vs_HLgraSur1_IL17RD:0.01833549):0.00659883):0.000999	((vs_HLmusPah1_IL17RD:0.01638092	((vs_HLmusSpr1_IL17RD:0.00659889	((vs_mm10_IL17RD:0.0	vs_mm39_IL17RD:0.0):0.00134837	vs_HLmusSpi1_IL17RD:0.00458917):0.00196973):0.00769876	vs_HLmusCar1_IL17RD:0.01194905):0.01072168):0.01666307	vs_HLmasCou1_IL17RD:0.02569493):0.00182057):0.00339821	vs_HLapoSyl1_IL17RD:0.08242104):0.01327668	vs_HLcriGam1_IL17RD:0.04603626):0.000302	((vs_HLacoCah1_IL17RD:0.0064515	vs_HLacoRus1_IL17RD:0.009694):0.04575373	(((vs_HLrhoOpi1_IL17RD:0.01731999	vs_HLmerUng1_IL17RD:0.00921899):0.00376885	vs_HLpsaObe1_IL17RD:0.01207145):0.01597141	vs_HLpacDup1_IL17RD:0.01670376):0.01738932):0.00548081):0.00253903	(vs_nanGal1_IL17RD:0.03467721	vs_HLrhiPru1_IL17RD:0.06105007):0.05372715):0.0083296	((((((((vs_HLperCal2_IL17RD:0.00428465	vs_HLperEre1_IL17RD:0.00637622):0.00672893	vs_HLperCri1_IL17RD:0.01052213):0.00233788	vs_HLperNas1_IL17RD:0.00950362):0.00303362	(vs_HLperLeu1_IL17RD:0.00609514	(vs_HLperManBai2_IL17RD:0.00233472	vs_HLperPol1_IL17RD:0.00129438):0.00246944):0.00943902):0.00690396	vs_HLonyTor1_IL17RD:0.02064261):0.00453914	vs_HLneoLep1_IL17RD:0.0247713):0.00770777	vs_HLsigHis1_IL17RD:0.03607445):0.00301373	((((((vs_micOch1_IL17RD:0.01067628	(vs_HLmicFor1_IL17RD:0.0040364	vs_HLmicOec1_IL17RD:0.00143561):0.00631914):0.00198383	vs_HLmicAgr2_IL17RD:0.01369101):0.000560	vs_HLmicArv1_IL17RD:0.008667):0.00485775	((vs_HLellLut1_IL17RD:0.01210221	vs_HLellTal1_IL17RD:0.00694489):0.0104807	vs_HLarvAmp1_IL17RD:0.01955711):0.00163742):0.00169548	vs_HLmyoGla2_IL17RD:0.02800681):0.0041273	vs_HLondZib1_IL17RD:0.01338786):0.027995):0.00313157):0.0055193	vs_HLcriGri3_IL17RD:0.02104954):0.01692981	(vs_HLmesAur2_IL17RD:0.0	vs_mesAur1_IL17RD:0.0):0.05254603):0.45847233	Mussel_IL17R:0.83661284):0.10793456	(((((((((((((vs_HLmusSpi1_IL17RA:0.00232325	((vs_mm10_IL17RA:0.0	vs_mm39_IL17RA:0.0):0.00103953	vs_HLmusSpr1_IL17RA:0.00557289):0.00312945):0.01349994	vs_HLmusCar1_IL17RA:0.00175574):0.02040212	vs_HLmusPah1_IL17RA:0.02063709):0.00561665	vs_HLmasCou1_IL17RA:0.0546956):0.00840661	((vs_HLpseDes1_IL17RA:0.04735325	vs_HLuroCau1_IL17RA:0.00257236):0.01031731	vs_HLmasFus1_IL17RA:0.09493813):0.02819887):0.01107335	(vs_HLarvNil1_IL17RA:0.03478298	vs_HLgraSur1_IL17RA:0.01999219):0.01168487):0.00879427	((vs_HLratNor7_IL17RA:0.0	vs_rn6_IL17RA:0.0):0.00104394	vs_HLratRat7_IL17RA:0.01389003):0.05152444):0.01163934	vs_HLapoSyl1_IL17RA:0.08134954):0.01872131	vs_HLcriGam1_IL17RA:0.08925335):0.00273652	((((vs_HLpsaObe1_IL17RA:0.01254304	vs_HLrhoOpi1_IL17RA:0.00717009):0.00219046	vs_HLmerUng1_IL17RA:0.00969891):0.03585599	vs_HLpacDup1_IL17RA:0.0273818):0.0372852	(vs_HLacoRus1_IL17RA:0.00971386	vs_HLacoCah1_IL17RA:0.01397828):0.06516426):0.0055478):0.01240274	(((vs_HLcriGri3_IL17RA:0.0187722	(vs_mesAur1_IL17RA:0.0	vs_HLmesAur2_IL17RA:0.0):0.04668326):0.0271245	((((vs_HLmicAgr2_IL17RA:0.00689683	(((vs_HLmicFor1_IL17RA:0.00374839	vs_HLmicOec1_IL17RA:0.00752576):0.00441987	vs_micOch1_IL17RA:0.01222675):0.00160278	vs_HLmicArv1_IL17RA:0.00906283):0.00175659):0.01084122	(vs_HLarvAmp1_IL17RA:0.02474201	vs_HLmyoGla2_IL17RA:0.02217231):0.00272529):0.00139424	(vs_HLellLut1_IL17RA:0.00899535	vs_HLellTal1_IL17RA:0.00883003):0.00169145):0.01433474	vs_HLondZib1_IL17RA:0.01440936):0.03568134):0.00314717	((((((vs_HLperManBai2_IL17RA:0.00854371	vs_HLperLeu1_IL17RA:0.00628536):0.00152408	vs_HLperPol1_IL17RA:0.00415404):0.02210072	(vs_HLperCal2_IL17RA:0.00908611	vs_HLperEre1_IL17RA:0.01413861):0.000467):0.00321635	vs_HLperCri1_IL17RA:0.00643471):0.00934439	vs_HLonyTor1_IL17RA:0.0290348):0.01314722	(vs_HLneoLep1_IL17RA:0.026639	vs_HLsigHis1_IL17RA:0.08022243):0.00606138):0.00984554):0.01479422):0.00604587	(vs_nanGal1_IL17RA:0.07562996	vs_HLrhiPru1_IL17RA:0.0446299):0.06852546):0.04039542	(vs_HLperNas1_IL17RA:0.0	'vs_HLperNas1_IL17RA 2':0.0):0.00360935):0.26428952):0.03911276	(((((((((((((((vs_HLuroCau1_IL17RB:0.0	(vs_HLpseDes1_IL17RB:0.0	vs_HLmasFus1_IL17RB:0.06616059):0.02406963):0.04827437	vs_HLgraSur1_IL17RB:0.01691749):0.01342135	vs_HLarvNil1_IL17RB:0.01545668):0.02913674	(vs_HLacoRus1_IL17RB:0.03007486	vs_HLacoCah1_IL17RB:0.00131115):0.06365806):0.00803904	vs_HLmasCou1_IL17RB:0.03360419):0.00159666	vs_HLapoSyl1_IL17RB:0.04644549):0.00428184	((vs_mm10_IL17RB:0.0	vs_mm39_IL17RB:0.0):0.00327971	(((vs_HLmusPah1_IL17RB:0.02303018	vs_HLmusCar1_IL17RB:0.01517508):0.00567525	vs_HLmusSpi1_IL17RB:0.00592657):0.000605	vs_HLmusSpr1_IL17RB:0.01389451):0.00304632):0.02053878):0.00545411	((vs_rn6_IL17RB:0.0	vs_HLratNor7_IL17RB:0.0):0.01013741	vs_HLratRat7_IL17RB:0.00605629):0.03548103):0.02083435	((vs_HLneoLep1_IL17RB:0.03839191	vs_HLsigHis1_IL17RB:0.06492261):0.01900994	vs_HLcriGri3_IL17RB:0.04619369):0.01924239):0.00803994	vs_HLcriGam1_IL17RB:0.06293371):0.00291284	(((vs_HLmerUng1_IL17RB:0.01044862	vs_HLrhoOpi1_IL17RB:0.02091067):0.00781747	vs_HLpsaObe1_IL17RB:0.00782082):0.03879324	vs_HLpacDup1_IL17RB:0.22954576):0.01359393):0.00884855	(vs_HLrhiPru1_IL17RB:0.07584577	vs_nanGal1_IL17RB:0.0282527):0.06445288):0.01410874	((vs_HLperManBai2_IL17RB:0.00539889	(vs_HLperLeu1_IL17RB:0.00363598	vs_HLperPol1_IL17RB:0.00670308):0.00594101):0.02216548	(vs_HLperEre1_IL17RB:0.00970861	(((vs_HLperCri1_IL17RB:0.03292149	vs_HLperCal2_IL17RB:0.0):0.01979354	vs_HLperNas1_IL17RB:0.00992642):0.0153142	vs_HLonyTor1_IL17RB:0.01960462):0.00668598):0.01389839):0.04072426):0.03506232	(((vs_HLellLut1_IL17RB:0.0150908	(vs_HLarvAmp1_IL17RB:0.02942986	((vs_HLmicArv1_IL17RB:0.00486845	((vs_HLmicFor1_IL17RB:0.0	vs_HLmicOec1_IL17RB:0.03020483):0.01738345	vs_HLmicAgr2_IL17RB:0.00672565):0.00610388):0.00412045	vs_micOch1_IL17RB:0.01974985):0.02012675):0.00304763):0.00301912	vs_HLondZib1_IL17RB:0.03511524):0.00174104	vs_HLmyoGla2_IL17RB:0.01422029):0.05278793):0.03331267	(vs_HLmesAur2_IL17RB:0.0	vs_mesAur1_IL17RB:0.0):0.19171558):0.57630905):0.27926482	(((((((vs_HLmusSpr1_IL17RC:0.0	(vs_mm39_IL17RC:0.0	vs_mm10_IL17RC:0.0):0.01398826):0.00521592	vs_HLmusSpi1_IL17RC:0.000271):0.02013757	(vs_HLmasCou1_IL17RC:0.04880611	vs_HLmusPah1_IL17RC:0.03792621):0.00987877):0.01119098	vs_HLmusCar1_IL17RC:0.00470314):0.02922778	(((vs_HLpseDes1_IL17RC:0.0178806	vs_HLmasFus1_IL17RC:0.00526592):0.0087971	vs_HLuroCau1_IL17RC:0.00357818):0.01681368	(((vs_HLratRat7_IL17RC:0.000419	(vs_rn6_IL17RC:0.0	vs_HLratNor7_IL17RC:0.0):0.02073584):0.06577712	vs_HLapoSyl1_IL17RC:0.04129764):0.00193124	(vs_HLgraSur1_IL17RC:0.00867583	vs_HLarvNil1_IL17RC:0.03637411):0.02755319):0.01001801):0.02384782):0.01757723	((((((vs_HLneoLep1_IL17RC:0.03932936	((vs_HLcriGri3_IL17RC:0.02265732	('vs_mesAur1_IL17RC 2':0.0	'vs_HLmesAur2_IL17RC 2':0.0):0.01988942):0.0131007	vs_HLcriGam1_IL17RC:0.08813475):0.01782871):0.00242127	((((vs_HLondZib1_IL17RC:0.01597698	(vs_HLellLut1_IL17RC:0.01505818	vs_HLmyoGla2_IL17RC:0.03131609):0.00137989):0.00298555	vs_HLarvAmp1_IL17RC:0.01586248):0.00185029	vs_HLellTal1_IL17RC:0.01327921):0.00530149	(((vs_HLmicArv1_IL17RC:0.00898266	vs_HLmicFor1_IL17RC:0.00449512):0.00612554	vs_HLmicOec1_IL17RC:0.0):0.00448687	(vs_HLmicAgr2_IL17RC:0.00916322	vs_micOch1_IL17RC:0.00910477):0.00101764):0.0033698):0.0292247):0.0114293	(((vs_HLperCal2_IL17RC:0.00796779	((((vs_HLperManBai2_IL17RC:0.01110189	vs_HLperPol1_IL17RC:0.01052605):0.01165653	vs_HLperLeu1_IL17RC:0.0):0.01817209	('vs_HLonyTor1_IL17RC 2':0.0	vs_HLonyTor1_IL17RC:0.00666031):0.01711733):0.00352805	vs_HLperCri1_IL17RC:0.01042677):0.00250231):0.00119692	vs_HLperEre1_IL17RC:0.0090369):0.01355444	vs_HLperNas1_IL17RC:0.000350):0.02643329):0.00932719	vs_HLsigHis1_IL17RC:0.04819399):0.01963751	(((vs_HLpsaObe1_IL17RC:0.01887049	(vs_HLrhoOpi1_IL17RC:0.00965297	vs_HLmerUng1_IL17RC:0.005624):0.00564135):0.01626975	vs_HLpacDup1_IL17RC:0.02387063):0.04431856	(vs_HLacoRus1_IL17RC:0.01989628	vs_HLacoCah1_IL17RC:0.02723125):0.05112462):0.0084939):0.01645206	(vs_HLrhiPru1_IL17RC:0.04005402	vs_nanGal1_IL17RC:0.05830772):0.06375116):0.00594842):0.02749499	(vs_mesAur1_IL17RC:0.0	vs_HLmesAur2_IL17RC:0.0):0.0702189):0.35080454):0.57378814	(vs_nanGal1_IL17RE:0.07659343	vs_HLrhiPru1_IL17RE:0.07793962):0.0618879):0.01648917	(((vs_HLmerUng1_IL17RE:0.02315152	vs_HLpsaObe1_IL17RE:0.01127748):0.00376296	vs_HLrhoOpi1_IL17RE:0.00824681):0.00375044	vs_HLpacDup1_IL17RE:0.04884774):0.03298952):0.01663707	((((((vs_HLellTal1_IL17RE:0.0	(vs_HLellLut1_IL17RE:0.02818104	vs_HLarvAmp1_IL17RE:0.01810842):0.01948206):0.0112188	((vs_HLmicFor1_IL17RE:0.0	((vs_micOch1_IL17RE:0.01736699	vs_HLmicOec1_IL17RE:0.01180023):0.00171589	vs_HLmicAgr2_IL17RE:0.01484945):0.00596345):0.00678867	vs_HLmicArv1_IL17RE:0.01200476):0.01084449):0.01634732	vs_HLmyoGla2_IL17RE:0.01363269):0.01197606	vs_HLondZib1_IL17RE:0.0257695):0.02814678	((vs_HLacoRus1_IL17RE:0.01873781	vs_HLacoCah1_IL17RE:0.02655999):0.05601772	vs_HLcriGam1_IL17RE:0.07521901):0.01413303):0.00801752	(((vs_HLperLeu1_IL17RE:0.02091848	((vs_HLneoLep1_IL17RE:0.03183813	((vs_HLperCal2_IL17RE:0.01105752	vs_HLperCri1_IL17RE:0.00645322):0.00885538	vs_HLperNas1_IL17RE:0.01256808):0.00223461):0.00812903	vs_HLperEre1_IL17RE:0.000259):0.02171838):0.00438036	(((vs_HLcriGri3_IL17RE:0.03762145	(vs_mesAur1_IL17RE:0.0	vs_HLmesAur2_IL17RE:0.0):0.03001848):0.01447068	vs_HLsigHis1_IL17RE:0.0912911):0.00800044	vs_HLonyTor1_IL17RE:0.02458824):0.00371214):0.00539094	(vs_HLperPol1_IL17RE:0.00759235	vs_HLperManBai2_IL17RE:0.0088605):0.00400281):0.01751607):0.0098669):0.0400447	((vs_HLpseDes1_IL17RE:0.02141461	vs_HLuroCau1_IL17RE:0.03443957):0.01013128	vs_HLmasFus1_IL17RE:0.01366889):0.02702852):0.00576328	vs_HLmasCou1_IL17RE:0.03077077):0.00593699	(((vs_HLmusSpr1_IL17RE:0.00462736	((vs_mm10_IL17RE:0.0	vs_mm39_IL17RE:0.0):0.0114162	vs_HLmusSpi1_IL17RE:0.00691595):0.00426059):0.02227506	vs_HLmusCar1_IL17RE:0.00391):0.01370147	vs_HLmusPah1_IL17RE:0.05187848):0.01046317):0.02602644	vs_HLarvNil1_IL17RE:0.00775749):0.00659468	vs_HLgraSur1_IL17RE:0.01865614):0.05075922	vs_HLapoSyl1_IL17RE:0.09285787):0.01080241	vs_HLratNor7_IL17RE:0.0):0.000203	vs_HLratRat7_IL17RE:0.01225883	vs_rn6_IL17RE:0.0);
((((((((((((((((((((((((((vs_HLellLut1_IL17RA:0.0106906	vs_HLellTal1_IL17RA:0.00755925):0.00599107	vs_HLondZib1_IL17RA:0.02581817):0.000693	(((vs_HLmicFor1_IL17RA:0.00485027	vs_HLmicOec1_IL17RA:0.00401856):0.00385562	((vs_HLmicArv1_IL17RA:0.00600217	vs_micOch1_IL17RA:0.00923291):0.000892	vs_HLmicAgr2_IL17RA:0.00803297):0.000338):0.01172782	vs_HLarvAmp1_IL17RA:0.01818611):0.000992):0.00295727	vs_HLmyoGla2_IL17RA:0.01873372):0.03232244	((vs_HLmesAur2_IL17RA:0.0	vs_mesAur1_IL17RA:0.0):0.02710285	vs_HLcriGri3_IL17RA:0.02173716):0.01562346):0.000857	(((((((vs_HLarvNil1_IL17RA:0.02586477	vs_HLgraSur1_IL17RA:0.02205262):0.0187327	vs_HLapoSyl1_IL17RA:0.08047172):0.000629	(((((vs_mm39_IL17RA:0.0	vs_mm10_IL17RA:0.0):0.00306572	(vs_HLmusSpr1_IL17RA:0.0036683	vs_HLmusSpi1_IL17RA:0.0028821):0.00145081):0.00655208	vs_HLmusCar1_IL17RA:0.00203335):0.01047532	vs_HLmusPah1_IL17RA:0.02684793):0.01496744	vs_HLmasCou1_IL17RA:0.04574916):0.00434401):0.00290554	(vs_HLpseDes1_IL17RA:0.02701444	(vs_HLuroCau1_IL17RA:0.0107591	vs_HLmasFus1_IL17RA:0.11217897):0.00503238):0.02237362):0.00576887	(vs_HLratRat7_IL17RA:0.00773642	(vs_rn6_IL17RA:0.0	vs_HLratNor7_IL17RA:0.0):0.00621389):0.04766757):0.02034468	((vs_HLpacDup1_IL17RA:0.03991364	(vs_HLpsaObe1_IL17RA:0.01102381	(vs_HLmerUng1_IL17RA:0.01284126	vs_HLrhoOpi1_IL17RA:0.00831273):0.00380047):0.02423196):0.03591073	(vs_HLacoCah1_IL17RA:0.01070707	vs_HLacoRus1_IL17RA:0.01327458):0.05895343):0.00452429):0.00736035	((vs_nanGal1_IL17RA:0.04510454	vs_HLrhiPru1_IL17RA:0.07010897):0.0570891	vs_HLcriGam1_IL17RA:0.06831055):0.0017872):0.01743812):0.00726369	vs_HLsigHis1_IL17RA:0.06744692):0.00291745	vs_HLneoLep1_IL17RA:0.02675298):0.01335063	(((vs_HLperPol1_IL17RA:0.00745928	(vs_HLperLeu1_IL17RA:0.00553526	vs_HLperManBai2_IL17RA:0.00812074):0.00157924):0.01544666	((vs_HLperCal2_IL17RA:0.0111989	vs_HLperCri1_IL17RA:0.00959113):0.00107054	vs_HLperEre1_IL17RA:0.01153032):0.00290407):0.00583817	vs_HLonyTor1_IL17RA:0.0292581):0.00351883):0.02353277	vs_HLperNas1_IL17RA:0.0):0.00454117	'vs_HLperNas1_IL17RA 2':0.0):0.26787749	(((((((((vs_HLacoCah1_IL17RD:0.00751936	vs_HLacoRus1_IL17RD:0.01403752):0.04868953	((((((vs_HLperManBai2_IL17RD:0.0	(vs_HLperLeu1_IL17RD:0.00549637	vs_HLperPol1_IL17RD:0.00214482):0.000676):0.01146561	vs_HLonyTor1_IL17RD:0.02207979):0.000565	(vs_HLperCal2_IL17RD:0.00883172	((vs_HLperEre1_IL17RD:0.01782373	vs_HLperNas1_IL17RD:0.00753379):0.00675417	vs_HLperCri1_IL17RD:0.00819706):0.00164344):0.00211986):0.00683453	vs_HLneoLep1_IL17RD:0.01885731):0.00618695	vs_HLcriGri3_IL17RD:0.03067249):0.000600	vs_HLsigHis1_IL17RD:0.04555525):0.0025294):0.01376725	vs_HLcriGam1_IL17RD:0.03981292):0.00963819	((((vs_HLondZib1_IL17RD:0.02161264	(((vs_HLellLut1_IL17RD:0.01633287	vs_HLellTal1_IL17RD:0.00351967):0.01304459	vs_HLarvAmp1_IL17RD:0.01787164):0.00363391	(vs_HLmicAgr2_IL17RD:0.00391921	vs_micOch1_IL17RD:0.01651343):0.0057217):0.00166196):0.00273021	vs_HLmyoGla2_IL17RD:0.02422909):0.00343863	(vs_HLmicOec1_IL17RD:0.00259807	vs_HLmicFor1_IL17RD:0.00233928):0.00643318):0.00292965	vs_HLmicArv1_IL17RD:0.00948029):0.02685774):0.00770944	(((vs_HLmerUng1_IL17RD:0.01929198	vs_HLpsaObe1_IL17RD:0.00492529):0.00813669	vs_HLrhoOpi1_IL17RD:0.01804522):0.00780616	vs_HLpacDup1_IL17RD:0.02414163):0.02734728):0.00770355	(vs_nanGal1_IL17RD:0.03415037	vs_HLrhiPru1_IL17RD:0.05354721):0.0552916):0.00481375	(vs_HLmesAur2_IL17RD:0.0	vs_mesAur1_IL17RD:0.0):0.06133792):0.00689234	((((((((vs_HLratNor7_IL17RD:0.0	vs_rn6_IL17RD:0.0):0.01182674	vs_HLratRat7_IL17RD:0.00771629):0.02561615	vs_HLgraSur1_IL17RD:0.01935507):0.00681587	vs_HLapoSyl1_IL17RD:0.083457):0.0033426	vs_HLmasCou1_IL17RD:0.01831729):0.00351687	((vs_HLuroCau1_IL17RD:0.00661045	vs_HLpseDes1_IL17RD:0.0134409):0.00766673	vs_HLmasFus1_IL17RD:0.04732928):0.02135723):0.00438263	((((vs_mm10_IL17RD:0.0	vs_mm39_IL17RD:0.0):0.00206612	(vs_HLmusSpr1_IL17RD:0.0033618	vs_HLmusSpi1_IL17RD:0.00752929):0.00223647):0.00606656	vs_HLmusCar1_IL17RD:0.00703808):0.00767278	vs_HLmusPah1_IL17RD:0.01883169):0.01396444):0.00944728	vs_HLarvNil1_IL17RD:0.02408858):0.00878699):0.48815204	Mussel_IL17R:0.77107557):0.08222307):0.11086276	(((((((((((((vs_HLmusCar1_IL17RB:0.00719244	(((vs_mm10_IL17RB:0.0	vs_mm39_IL17RB:0.0):0.00317711	vs_HLmusSpr1_IL17RB:0.01783082):0.00436877	vs_HLmusSpi1_IL17RB:0.0):0.00440713):0.01403911	(((vs_HLarvNil1_IL17RB:0.01751526	vs_HLgraSur1_IL17RB:0.02454813):0.01021648	(vs_HLuroCau1_IL17RB:0.01385404	(vs_HLpseDes1_IL17RB:0.000114	vs_HLmasFus1_IL17RB:0.049817):0.00985131):0.02313176):0.01589782	vs_HLmasCou1_IL17RB:0.0213141):0.01017663):0.00556892	vs_HLmusPah1_IL17RB:0.02064495):0.00853703	((vs_HLratNor7_IL17RB:0.0	vs_rn6_IL17RB:0.0):0.00438667	vs_HLratRat7_IL17RB:0.00567691):0.03117082):0.00624133	(((vs_HLpsaObe1_IL17RB:0.00527704	(vs_HLrhoOpi1_IL17RB:0.00684368	vs_HLmerUng1_IL17RB:0.01209562):0.00444224):0.02804444	(vs_HLacoCah1_IL17RB:0.01515555	vs_HLacoRus1_IL17RB:0.01753672):0.05387613):0.02961599	(vs_HLneoLep1_IL17RB:0.05197737	vs_HLsigHis1_IL17RB:0.04932663):0.02498995):0.01445245):0.00920388	vs_HLapoSyl1_IL17RB:0.05487835):0.01639843	vs_HLcriGri3_IL17RB:0.05724945):0.01157345	(vs_HLrhiPru1_IL17RB:0.07468722	vs_nanGal1_IL17RB:0.03196371):0.0499301):0.0065948	vs_HLcriGam1_IL17RB:0.05180667):0.00796463	(((vs_HLonyTor1_IL17RB:0.01811121	(vs_HLperCri1_IL17RB:0.0238198	vs_HLperNas1_IL17RB:0.01222872):0.0171686):0.00807707	(vs_HLperEre1_IL17RB:0.0136021	vs_HLperCal2_IL17RB:0.00926815):0.00396427):0.01236355	((vs_HLperManBai2_IL17RB:0.00410708	vs_HLperPol1_IL17RB:0.00527238):0.01024417	vs_HLperLeu1_IL17RB:0.00328952):0.0100844):0.06256511):0.00228668	(((((((vs_HLmicOec1_IL17RB:0.02725818	vs_HLmicFor1_IL17RB:0.0):0.02192838	vs_HLmicArv1_IL17RB:0.00422664):0.00367335	vs_HLmicAgr2_IL17RB:0.00961111):0.00345392	vs_micOch1_IL17RB:0.01650244):0.02047632	(vs_HLellLut1_IL17RB:0.01108112	vs_HLmyoGla2_IL17RB:0.03083761):0.01273904):0.00727238	vs_HLarvAmp1_IL17RB:0.02060219):0.01267205	vs_HLondZib1_IL17RB:0.03215117):0.06189536):0.01671723	vs_HLpacDup1_IL17RB:0.2879872):0.02235746	(vs_HLmesAur2_IL17RB:0.0	vs_mesAur1_IL17RB:0.0):0.18280331):0.43904018):0.30959075	(((((((((((vs_HLmyoGla2_IL17RC:0.03389366	vs_HLmicAgr2_IL17RC:0.006967):0.00115994	(vs_micOch1_IL17RC:0.00941009	vs_HLmicArv1_IL17RC:0.01539773):0.00324547):0.00157236	vs_HLmicFor1_IL17RC:0.00718502):0.00639764	vs_HLmicOec1_IL17RC:0.000946):0.01100937	((vs_HLellLut1_IL17RC:0.01491221	vs_HLellTal1_IL17RC:0.00331205):0.01035697	vs_HLarvAmp1_IL17RC:0.01667412):0.00523847):0.00483368	vs_HLondZib1_IL17RC:0.01790012):0.01632535	(((((((vs_HLperPol1_IL17RC:0.00583899	vs_HLperManBai2_IL17RC:0.01051232):0.00664158	vs_HLperLeu1_IL17RC:0.00285081):0.00991433	(((vs_HLonyTor1_IL17RC:0.0	'vs_HLonyTor1_IL17RC 2':0.00397843):0.02371982	vs_HLperCri1_IL17RC:0.0070303):0.00294472	vs_HLperEre1_IL17RC:0.00857227):0.00385346):0.00232071	vs_HLperNas1_IL17RC:0.00671478):0.00370732	vs_HLperCal2_IL17RC:0.00614957):0.01295759	(((('vs_HLmesAur2_IL17RC 2':0.0	'vs_mesAur1_IL17RC 2':0.0):0.04078182	vs_HLcriGam1_IL17RC:0.07184206):0.00806776	vs_HLcriGri3_IL17RC:0.01420838):0.03146419	vs_HLneoLep1_IL17RC:0.02131757):0.00627038):0.00949154	vs_HLsigHis1_IL17RC:0.04537611):0.0090202):0.00856678	((vs_HLpacDup1_IL17RC:0.02139556	((vs_HLmerUng1_IL17RC:0.00661911	vs_HLrhoOpi1_IL17RC:0.00968449):0.01003188	vs_HLpsaObe1_IL17RC:0.00926422):0.01860402):0.05228234	(vs_HLacoRus1_IL17RC:0.03989595	vs_HLacoCah1_IL17RC:0.00886301):0.05635843):0.01822219):0.0042898	(vs_HLrhiPru1_IL17RC:0.04724223	vs_nanGal1_IL17RC:0.06054587):0.05715752):0.00785084	((((((vs_HLarvNil1_IL17RC:0.02505337	vs_HLgraSur1_IL17RC:0.02594354):0.02138377	vs_HLapoSyl1_IL17RC:0.0409683):0.00879237	vs_HLmasCou1_IL17RC:0.03910451):0.00446883	((vs_HLpseDes1_IL17RC:0.01875244	vs_HLmasFus1_IL17RC:0.00572542):0.01170881	vs_HLuroCau1_IL17RC:0.00255939):0.01363497):0.00820215	(vs_HLratRat7_IL17RC:0.01359578	(vs_rn6_IL17RC:0.0	vs_HLratNor7_IL17RC:0.0):0.00612923):0.04578453):0.0122012	(((((vs_mm39_IL17RC:0.0	vs_mm10_IL17RC:0.0):0.00741332	vs_HLmusSpi1_IL17RC:0.0053252):0.000574	vs_HLmusSpr1_IL17RC:0.00691633):0.02212779	vs_HLmusCar1_IL17RC:0.0):0.0142591	vs_HLmusPah1_IL17RC:0.04871365):0.00974535):0.02620353):0.02722731	(vs_mesAur1_IL17RC:0.0	vs_HLmesAur2_IL17RC:0.0):0.05812655):0.40684351):0.54599258	(((vs_HLpsaObe1_IL17RE:0.01293622	vs_HLrhoOpi1_IL17RE:0.00512646):0.000694	vs_HLmerUng1_IL17RE:0.02262123):0.00692742	vs_HLpacDup1_IL17RE:0.04176969):0.02980144):0.01216296	(vs_HLrhiPru1_IL17RE:0.0822297	vs_nanGal1_IL17RE:0.05785155):0.07009739):0.00950124	((vs_HLcriGam1_IL17RE:0.08244728	(vs_HLacoCah1_IL17RE:0.02520549	vs_HLacoRus1_IL17RE:0.0284226):0.0470579):0.01273791	(((((((((vs_HLperEre1_IL17RE:0.00916019	vs_HLperCri1_IL17RE:0.00823539):0.00435583	vs_HLperCal2_IL17RE:0.0043995):0.00889948	vs_HLperNas1_IL17RE:0.00690328):0.00812348	((vs_mesAur1_IL17RE:0.0	vs_HLmesAur2_IL17RE:0.0):0.05228307	vs_HLneoLep1_IL17RE:0.01310115):0.01454974):0.00318719	(vs_HLperLeu1_IL17RE:0.01337626	(vs_HLperManBai2_IL17RE:0.0038209	vs_HLperPol1_IL17RE:0.00818196):0.00895332):0.00504829):0.00412529	vs_HLonyTor1_IL17RE:0.02649179):0.00762776	vs_HLsigHis1_IL17RE:0.08470664):0.01418047	vs_HLcriGri3_IL17RE:0.03913198):0.0036311	(((((vs_HLellLut1_IL17RE:0.02165665	vs_HLarvAmp1_IL17RE:0.01916631):0.01328606	vs_HLellTal1_IL17RE:0.0):0.00666565	((((vs_HLmicOec1_IL17RE:0.01446632	vs_HLmicFor1_IL17RE:0.0):0.00257467	vs_micOch1_IL17RE:0.01928431):0.00676026	vs_HLmicAgr2_IL17RE:0.0134869):0.00156543	vs_HLmicArv1_IL17RE:0.01702767):0.01211902):0.00443873	vs_HLondZib1_IL17RE:0.01766867):0.00751314	vs_HLmyoGla2_IL17RE:0.01655016):0.02127343):0.00429206):0.01089953):0.02974819	vs_HLmasFus1_IL17RE:0.03588467):0.01403143	vs_HLarvNil1_IL17RE:0.01534559):0.00921926	vs_HLmasCou1_IL17RE:0.02499953):0.00598874	vs_HLgraSur1_IL17RE:0.03713534):0.00493868	((vs_HLmusCar1_IL17RE:0.01674184	(((vs_mm39_IL17RE:0.0	vs_mm10_IL17RE:0.0):0.00948384	vs_HLmusSpi1_IL17RE:0.010219):0.00497909	vs_HLmusSpr1_IL17RE:0.00282441):0.01117238):0.01441673	vs_HLmusPah1_IL17RE:0.03513561):0.00725705):0.00231342	(vs_HLpseDes1_IL17RE:0.03240074	vs_HLuroCau1_IL17RE:0.02060251):0.01363517):0.01111419	vs_HLapoSyl1_IL17RE:0.03596775):0.04502915	vs_HLratRat7_IL17RE:0.00164987):0.01668114	vs_rn6_IL17RE:0.0	vs_HLratNor7_IL17RE:0.0);
(((((((((((((((((((((((((vs_micOch1_IL17RD:0.01006799	(vs_HLmicOec1_IL17RD:0.00153784	vs_HLmicFor1_IL17RD:0.00517382):0.00540954):0.000787	vs_HLmicAgr2_IL17RD:0.01121808):0.00325081	vs_HLmicArv1_IL17RD:0.01003998):0.00507222	(vs_HLellTal1_IL17RD:0.00608777	vs_HLellLut1_IL17RD:0.01356285):0.01063228):0.00413274	(vs_HLarvAmp1_IL17RD:0.0195434	vs_HLmyoGla2_IL17RD:0.02557512):0.00131816):0.00232413	vs_HLondZib1_IL17RD:0.01495149):0.02861174	(((vs_HLonyTor1_IL17RD:0.02409802	((vs_HLperLeu1_IL17RD:0.00351502	(vs_HLperPol1_IL17RD:0.000938	vs_HLperManBai2_IL17RD:0.0):0.00182074):0.01267813	((vs_HLperCri1_IL17RD:0.00649899	(vs_HLperCal2_IL17RD:0.00394822	vs_HLperEre1_IL17RD:0.01125749):0.00575094):0.00358053	vs_HLperNas1_IL17RD:0.01058722):0.00322276):0.00483344):0.00501746	vs_HLneoLep1_IL17RD:0.02107716):0.01012727	((vs_mesAur1_IL17RD:0.0	vs_HLmesAur2_IL17RD:0.0):0.06647672	vs_HLcriGri3_IL17RD:0.02106998):0.00852204):0.00403463):0.000911	vs_HLsigHis1_IL17RD:0.04212746):0.00735883	((vs_HLacoCah1_IL17RD:0.00845886	vs_HLacoRus1_IL17RD:0.01011944):0.03901194	(((vs_HLmerUng1_IL17RD:0.00717995	vs_HLrhoOpi1_IL17RD:0.01508241):0.00153564	vs_HLpsaObe1_IL17RD:0.0101857):0.00660175	vs_HLpacDup1_IL17RD:0.01932049):0.0168599):0.00873635):0.00159626	(((((((vs_HLmasFus1_IL17RD:0.04553178	vs_HLpseDes1_IL17RD:0.01062263):0.00279739	vs_HLuroCau1_IL17RD:0.0058771):0.02063041	vs_HLmasCou1_IL17RD:0.02576376):0.00345576	(vs_HLgraSur1_IL17RD:0.01547819	vs_HLarvNil1_IL17RD:0.0136423):0.00592635):0.000924	(vs_HLratRat7_IL17RD:0.00782246	(vs_HLratNor7_IL17RD:0.0	vs_rn6_IL17RD:0.0):0.0115653):0.01892115):0.00331451	(vs_HLmusPah1_IL17RD:0.01984197	(vs_HLmusCar1_IL17RD:0.01404157	(((vs_mm10_IL17RD:0.0	vs_mm39_IL17RD:0.0):0.000547	vs_HLmusSpi1_IL17RD:0.0052647):0.00261773	vs_HLmusSpr1_IL17RD:0.00531405):0.00584303):0.00911475):0.02388408):0.00553096	vs_HLapoSyl1_IL17RD:0.09628593):0.01334442):0.00194669	vs_HLcriGam1_IL17RD:0.04160702):0.0221559	(vs_nanGal1_IL17RD:0.03495845	vs_HLrhiPru1_IL17RD:0.05432429):0.04109834):0.42372605	Mussel_IL17R:0.78877247):0.09881997	((('vs_HLperNas1_IL17RA 2':0.0	((((((((((vs_HLondZib1_IL17RC:0.02456794	vs_HLellLut1_IL17RC:0.00746131):0.00356818	((((vs_HLmyoGla2_IL17RC:0.03434138	vs_HLmicArv1_IL17RC:0.01585655):0.00238934	vs_HLmicAgr2_IL17RC:0.00365366):0.00605013	vs_micOch1_IL17RC:0.00812946):0.00405116	vs_HLmicFor1_IL17RC:0.00836917):0.00799154):0.00304455	vs_HLarvAmp1_IL17RC:0.0121211):0.00793002	vs_HLmicOec1_IL17RC:0.00590889):0.01228814	vs_HLellTal1_IL17RC:0.00781395):0.02534065	((((((vs_HLperNas1_IL17RC:0.00784221	((((((('vs_HLmesAur2_IL17RC 2':0.0	'vs_mesAur1_IL17RC 2':0.0):0.06102533	'vs_HLonyTor1_IL17RC 2':0.0393703):0.01596833	vs_HLonyTor1_IL17RC:0.0):0.01968936	vs_HLperPol1_IL17RC:0.0111134):0.00200557	vs_HLperLeu1_IL17RC:0.00286442):0.00468835	vs_HLperManBai2_IL17RC:0.00304116):0.0191693	vs_HLperEre1_IL17RC:0.00392479):0.00533818):0.0084677	vs_HLperCal2_IL17RC:0.00196348):0.01563074	((vs_HLcriGri3_IL17RC:0.03604468	vs_HLcriGam1_IL17RC:0.09923755):0.02017852	vs_HLneoLep1_IL17RC:0.02406304):0.01318988):0.00536124	vs_HLperCri1_IL17RC:0.00190245):0.01903649	vs_HLsigHis1_IL17RC:0.06471534):0.01473366	((vs_HLacoRus1_IL17RC:0.04047599	vs_HLacoCah1_IL17RC:0.0147625):0.05332213	(((vs_HLpsaObe1_IL17RC:0.01308556	vs_HLrhoOpi1_IL17RC:0.01261354):0.00539381	vs_HLmerUng1_IL17RC:0.00287016):0.02492878	vs_HLpacDup1_IL17RC:0.02115171):0.04490002):0.02782147):0.01343214):0.00817124	(vs_nanGal1_IL17RC:0.07094742	vs_HLrhiPru1_IL17RC:0.04467559):0.07780711):0.01992679	((((((vs_HLmasCou1_IL17RC:0.03738933	vs_HLmusPah1_IL17RC:0.03856148):0.00780155	(vs_HLuroCau1_IL17RC:0.0	(vs_HLpseDes1_IL17RC:0.03429412	vs_HLmasFus1_IL17RC:0.0):0.01398771):0.02922168):0.0026766	((vs_rn6_IL17RC:0.0	vs_HLratNor7_IL17RC:0.0):0.01596323	vs_HLratRat7_IL17RC:0.00502574):0.05279994):0.01119781	(vs_HLarvNil1_IL17RC:0.0073617	vs_HLgraSur1_IL17RC:0.03557728):0.02051772):0.01261561	vs_HLapoSyl1_IL17RC:0.03088259):0.02106735	((vs_HLmusSpi1_IL17RC:0.0	(vs_HLmusSpr1_IL17RC:0.00894156	(vs_mm39_IL17RC:0.0	vs_mm10_IL17RC:0.0):0.00550956):0.01267852):0.02612166	vs_HLmusCar1_IL17RC:0.0):0.0297632):0.01887496):0.05828324	(vs_mesAur1_IL17RC:0.0	vs_HLmesAur2_IL17RC:0.0):0.000635):0.38593148	vs_HLperNas1_IL17RA:0.0):0.15660025):0.21456097	((((((((vs_micOch1_IL17RA:0.01165961	vs_HLmicArv1_IL17RA:0.01067549):0.00197508	(vs_HLmicFor1_IL17RA:0.0	vs_HLmicOec1_IL17RA:0.00922762):0.00417918):0.0029167	vs_HLmicAgr2_IL17RA:0.00650591):0.00986872	(vs_HLmyoGla2_IL17RA:0.02060206	(vs_HLellLut1_IL17RA:0.0122755	vs_HLellTal1_IL17RA:0.00763776):0.00950431):0.00414736):0.000825	vs_HLarvAmp1_IL17RA:0.02380401):0.01468834	vs_HLondZib1_IL17RA:0.01062855):0.03395246	(((((((vs_HLperCri1_IL17RA:0.00606242	vs_HLperEre1_IL17RA:0.01262343):0.00549715	vs_HLperCal2_IL17RA:0.00805133):0.00264455	(vs_HLperLeu1_IL17RA:0.00526382	(vs_HLperPol1_IL17RA:0.0070957	vs_HLperManBai2_IL17RA:0.00528945):0.00429945):0.0236172):0.00115691	vs_HLonyTor1_IL17RA:0.03799856):0.02254187	vs_HLneoLep1_IL17RA:0.02901487):0.00933581	vs_HLsigHis1_IL17RA:0.06473065):0.01727329	((vs_HLmesAur2_IL17RA:0.0	vs_mesAur1_IL17RA:0.0):0.0375071	vs_HLcriGri3_IL17RA:0.01586882):0.00990015):0.00984171):0.01455346	((((vs_HLrhoOpi1_IL17RA:0.01385892	vs_HLmerUng1_IL17RA:0.01123133):0.0082193	vs_HLpsaObe1_IL17RA:0.00734543):0.01741545	vs_HLpacDup1_IL17RA:0.04750941):0.0450465	((((((vs_HLgraSur1_IL17RA:0.02483551	vs_HLarvNil1_IL17RA:0.02302812):0.01039459	(((((vs_HLmusSpr1_IL17RA:0.00456687	vs_HLmusSpi1_IL17RA:0.00198199):0.00547895	(vs_mm39_IL17RA:0.0	vs_mm10_IL17RA:0.0):0.00497128):0.00517578	vs_HLmusCar1_IL17RA:0.00660248):0.01291533	vs_HLmusPah1_IL17RA:0.02635423):0.01731319	vs_HLmasCou1_IL17RA:0.03992334):0.00518438):0.00854554	((vs_HLratNor7_IL17RA:0.0	vs_rn6_IL17RA:0.0):0.0040755	vs_HLratRat7_IL17RA:0.01500306):0.05271875):0.01000224	(vs_HLmasFus1_IL17RA:0.11195975	(vs_HLpseDes1_IL17RA:0.04065359	vs_HLuroCau1_IL17RA:0.00499163):0.02261653):0.00666356):0.01599509	((vs_HLcriGam1_IL17RA:0.08591393	(vs_HLrhiPru1_IL17RA:0.06219792	vs_nanGal1_IL17RA:0.0483992):0.03289991):0.02139385	(vs_HLacoCah1_IL17RA:0.01330483	vs_HLacoRus1_IL17RA:0.00938669):0.05700967):0.01198146):0.00749277	vs_HLapoSyl1_IL17RA:0.09089993):0.00625351):0.01535493):0.10484262):0.20972387	(((((((((((vs_HLperCal2_IL17RB:0.00138021	(vs_HLperCri1_IL17RB:0.01291894	vs_HLperNas1_IL17RB:0.02281603):0.00898113):0.01671849	vs_HLperEre1_IL17RB:0.0058887):0.01601975	vs_HLonyTor1_IL17RB:0.02189112):0.00887727	((vs_HLperManBai2_IL17RB:0.00135975	vs_HLperPol1_IL17RB:0.00469174):0.00705499	vs_HLperLeu1_IL17RB:0.01000282):0.02085522):0.0286897	(vs_HLcriGri3_IL17RB:0.04199174	(vs_HLsigHis1_IL17RB:0.06372558	vs_HLneoLep1_IL17RB:0.05416986):0.01849082):0.01756472):0.02042518	(((((vs_HLratRat7_IL17RB:0.014585	vs_rn6_IL17RB:0.0):0.000185	vs_HLratNor7_IL17RB:0.0):0.02845041	((((((vs_HLmusCar1_IL17RB:0.01312666	vs_HLmusSpi1_IL17RB:0.00246567):0.0028449	(vs_mm39_IL17RB:0.0	vs_mm10_IL17RB:0.0):0.00684582):0.00468203	vs_HLmusSpr1_IL17RB:0.01836782):0.00547023	vs_HLmusPah1_IL17RB:0.03240566):0.00797228	vs_HLmasCou1_IL17RB:0.03168151):0.0063303	((((vs_HLmasFus1_IL17RB:0.06044619	vs_HLpseDes1_IL17RB:0.0):0.01990451	vs_HLuroCau1_IL17RB:0.00749357):0.03937684	vs_HLgraSur1_IL17RB:0.02254377):0.00835353	vs_HLarvNil1_IL17RB:0.01348314):0.01917099):0.01176636):0.01234393	vs_HLapoSyl1_IL17RB:0.04822954):0.01642109	((vs_HLpsaObe1_IL17RB:0.00191737	(vs_HLmerUng1_IL17RB:0.01490593	vs_HLrhoOpi1_IL17RB:0.01392664):0.00956814):0.03539098	(vs_HLacoCah1_IL17RB:0.01461414	vs_HLacoRus1_IL17RB:0.02115604):0.06282489):0.02041491):0.01090216):0.00339239	vs_HLcriGam1_IL17RB:0.06933631):0.02306551	(vs_HLrhiPru1_IL17RB:0.06606891	vs_nanGal1_IL17RB:0.0367714):0.03026615):0.02063623	vs_HLpacDup1_IL17RB:0.24025322):0.020539	((((vs_micOch1_IL17RB:0.00856686	(vs_HLmicArv1_IL17RB:0.0082882	((vs_HLmicOec1_IL17RB:0.03430523	vs_HLmicFor1_IL17RB:0.0):0.0163955	vs_HLmicAgr2_IL17RB:0.0):0.00532819):0.01213385):0.02806397	(vs_HLarvAmp1_IL17RB:0.03471276	vs_HLellLut1_IL17RB:0.00975642):0.00806151):0.0051724	vs_HLondZib1_IL17RB:0.02822507):0.0079486	vs_HLmyoGla2_IL17RB:0.02324002):0.0621169):0.05707292	(vs_mesAur1_IL17RB:0.0	vs_HLmesAur2_IL17RB:0.0):0.12590971):0.5149854):0.04689833):1.05342845	((((((vs_HLcriGri3_IL17RE:0.03987794	(vs_HLsigHis1_IL17RE:0.09601837	vs_HLneoLep1_IL17RE:0.02256765):0.00785441):0.01398212	vs_HLonyTor1_IL17RE:0.0165263):0.00982832	vs_HLperNas1_IL17RE:0.01760634):0.00326879	(vs_HLperCri1_IL17RE:0.01544709	vs_HLperCal2_IL17RE:0.00479083):0.00852816):0.00395945	vs_HLperEre1_IL17RE:0.00860975):0.01448063	(vs_HLperManBai2_IL17RE:0.00536464	(vs_HLperLeu1_IL17RE:0.00994395	vs_HLperPol1_IL17RE:0.0093089):0.000796):0.00645124):0.01810447):0.01059629	(((((((vs_HLmicArv1_IL17RE:0.00934184	vs_HLmicAgr2_IL17RE:0.02062739):0.00518988	vs_micOch1_IL17RE:0.01495001):0.00235935	vs_HLmicFor1_IL17RE:0.00240294):0.00180817	vs_HLmicOec1_IL17RE:0.00138967):0.01251537	(((vs_HLellTal1_IL17RE:0.00816037	vs_HLellLut1_IL17RE:0.01322221):0.00780373	vs_HLondZib1_IL17RE:0.02671946):0.01101495	vs_HLarvAmp1_IL17RE:0.01149772):0.01121883):0.01714741	vs_HLmyoGla2_IL17RE:0.01348983):0.02550046	(vs_HLmesAur2_IL17RE:0.0	vs_mesAur1_IL17RE:0.0):0.03764896):0.01223801):0.00517748	(vs_nanGal1_IL17RE:0.0770055	vs_HLrhiPru1_IL17RE:0.06296587):0.06879017):0.01319828	((vs_HLpacDup1_IL17RE:0.05024985	(vs_HLpsaObe1_IL17RE:0.00916808	(vs_HLmerUng1_IL17RE:0.02579767	vs_HLrhoOpi1_IL17RE:0.000757):0.00909531):0.00423244):0.0361686	((vs_HLacoRus1_IL17RE:0.01833224	vs_HLacoCah1_IL17RE:0.03213105):0.04080297	vs_HLcriGam1_IL17RE:0.07179251):0.00924813):0.01288202):0.03504619	vs_HLmasCou1_IL17RE:0.03087962):0.00730368	((((vs_mm39_IL17RE:0.0	vs_mm10_IL17RE:0.0):0.01812548	vs_HLmusSpi1_IL17RE:0.00342137):0.006762	vs_HLmusSpr1_IL17RE:0.00779135):0.0119244	(vs_HLmusPah1_IL17RE:0.05017582	vs_HLmusCar1_IL17RE:0.0070457):0.0068749):0.00600219):0.016166	(vs_HLarvNil1_IL17RE:0.01907584	vs_HLgraSur1_IL17RE:0.02263091):0.00815118):0.01573263	((vs_HLmasFus1_IL17RE:0.0123906	vs_HLpseDes1_IL17RE:0.02144535):0.00633181	vs_HLuroCau1_IL17RE:0.02248348):0.00236154):0.01892281	vs_HLapoSyl1_IL17RE:0.07046859):0.03841908	vs_HLratRat7_IL17RE:0.00588794):0.01087983	vs_HLratNor7_IL17RE:0.0	vs_rn6_IL17RE:0.0);
(((((((((((((((((((((((((vs_HLellTal1_IL17RA:0.00467404	vs_HLellLut1_IL17RA:0.01424693):0.00716787	vs_HLmyoGla2_IL17RA:0.01913171):0.00190472	vs_HLarvAmp1_IL17RA:0.0207137):0.000736	((vs_HLmicAgr2_IL17RA:0.01403796	(vs_micOch1_IL17RA:0.01347645	vs_HLmicArv1_IL17RA:0.00603861):0.0015153):0.000772	(vs_HLmicFor1_IL17RA:0.00513395	vs_HLmicOec1_IL17RA:0.00233871):0.00552398):0.00875398):0.00375777	vs_HLondZib1_IL17RA:0.02006214):0.02561957	(vs_HLcriGri3_IL17RA:0.02856046	(vs_HLmesAur2_IL17RA:0.0	vs_mesAur1_IL17RA:0.0):0.03086394):0.0200867):0.00335924	(((vs_HLonyTor1_IL17RA:0.02959035	((vs_HLperNas1_IL17RA:0.0	'vs_HLperNas1_IL17RA 2':0.0):0.01871733	(((vs_HLperManBai2_IL17RA:0.00676011	vs_HLperLeu1_IL17RA:0.00711885):0.00106952	vs_HLperPol1_IL17RA:0.00808682):0.01356878	((vs_HLperCal2_IL17RA:0.00853178	vs_HLperCri1_IL17RA:0.0057773):0.000736	vs_HLperEre1_IL17RA:0.00929167):0.0038646):0.00431154):0.0066875):0.01874494	vs_HLneoLep1_IL17RA:0.03030414):0.0062187	vs_HLsigHis1_IL17RA:0.05873172):0.00448872):0.01824553	((((((((vs_HLmusSpr1_IL17RA:0.0040008	vs_HLmusSpi1_IL17RA:0.00233446):0.00179791	(vs_mm39_IL17RA:0.0	vs_mm10_IL17RA:0.0):0.00475874):0.01351662	vs_HLmusCar1_IL17RA:0.0025404):0.01000381	vs_HLmusPah1_IL17RA:0.02277608):0.01787995	((vs_HLapoSyl1_IL17RA:0.08511344	vs_HLmasCou1_IL17RA:0.04165408):0.0033252	(vs_HLgraSur1_IL17RA:0.02243443	vs_HLarvNil1_IL17RA:0.03034712):0.01937369):0.00373091):0.00287934	((vs_rn6_IL17RA:0.0	vs_HLratNor7_IL17RA:0.0):0.00540776	vs_HLratRat7_IL17RA:0.01053712):0.05744274):0.00178239	(vs_HLpseDes1_IL17RA:0.02993096	(vs_HLmasFus1_IL17RA:0.10677343	vs_HLuroCau1_IL17RA:0.00480551):0.01098472):0.0278745):0.03020443	(((vs_HLpsaObe1_IL17RA:0.01099334	(vs_HLmerUng1_IL17RA:0.01289403	vs_HLrhoOpi1_IL17RA:0.00500741):0.00457224):0.02178811	vs_HLpacDup1_IL17RA:0.03996915):0.03533175	(vs_HLacoCah1_IL17RA:0.01130042	vs_HLacoRus1_IL17RA:0.01273322):0.05484422):0.00623953):0.00387828):0.00586359	vs_HLcriGam1_IL17RA:0.07621987):0.00546985	(vs_HLrhiPru1_IL17RA:0.08244372	vs_nanGal1_IL17RA:0.03413535):0.0539646):0.33023959	(Mussel_IL17R:0.7050968	((((vs_mesAur1_IL17RD:0.0	vs_HLmesAur2_IL17RD:0.0):0.07142901	(((vs_HLmusPah1_IL17RD:0.0202335	(vs_HLmusCar1_IL17RD:0.00864327	((vs_HLmusSpi1_IL17RD:0.00232946	vs_HLmusSpr1_IL17RD:0.00950014):0.00230451	(vs_mm10_IL17RD:0.0	vs_mm39_IL17RD:0.0):0.000188):0.0117217):0.00622168):0.01644495	(((vs_HLmasFus1_IL17RD:0.0490175	(vs_HLpseDes1_IL17RD:0.01003359	vs_HLuroCau1_IL17RD:0.01901925):0.000511):0.02290592	(vs_HLapoSyl1_IL17RD:0.08811764	((vs_HLgraSur1_IL17RD:0.02188073	vs_HLarvNil1_IL17RD:0.01902756):0.01201161	vs_HLmasCou1_IL17RD:0.02824097):0.00944875):0.00269276):0.00412889	(vs_HLratRat7_IL17RD:0.00943272	(vs_rn6_IL17RD:0.0	vs_HLratNor7_IL17RD:0.0):0.00697939):0.02357216):0.00404559):0.00955928	(((((((((((vs_HLperCal2_IL17RD:0.00248751	vs_HLperEre1_IL17RD:0.01453195):0.00735916	vs_HLperNas1_IL17RD:0.01530977):0.00349752	vs_HLperCri1_IL17RD:0.00641938):0.00724212	vs_HLonyTor1_IL17RD:0.02687652):0.00255668	((vs_HLperLeu1_IL17RD:0.00649183	vs_HLperPol1_IL17RD:0.00302313):0.00238516	vs_HLperManBai2_IL17RD:0.0):0.00563925):0.00692644	vs_HLneoLep1_IL17RD:0.02579314):0.00923561	vs_HLcriGri3_IL17RD:0.02664278):0.00434671	(vs_HLacoCah1_IL17RD:0.00359872	vs_HLacoRus1_IL17RD:0.01848375):0.0597479):0.00246257	vs_HLsigHis1_IL17RD:0.03387019):0.01087113	vs_HLcriGam1_IL17RD:0.03862955):0.01266282	(((vs_HLmerUng1_IL17RD:0.01570565	vs_HLrhoOpi1_IL17RD:0.009481):0.00989341	vs_HLpsaObe1_IL17RD:0.00997642):0.01578041	vs_HLpacDup1_IL17RD:0.01967715):0.01925485):0.00671221):0.0143683):0.0026528	((vs_HLmicOec1_IL17RD:0.00738771	vs_HLmicFor1_IL17RD:0.000769):0.00727397	(((((vs_HLellLut1_IL17RD:0.01696572	vs_HLellTal1_IL17RD:0.00595248):0.01157861	vs_HLarvAmp1_IL17RD:0.01367497):0.0071184	vs_HLmyoGla2_IL17RD:0.01505482):0.00598812	vs_HLondZib1_IL17RD:0.0119983):0.00371912	((vs_HLmicAgr2_IL17RD:0.00882542	vs_micOch1_IL17RD:0.0080555):0.00113046	vs_HLmicArv1_IL17RD:0.00851508):0.000749):0.00234467):0.0345275):0.00959528	(vs_HLrhiPru1_IL17RD:0.0677727	vs_nanGal1_IL17RD:0.02288636):0.05846933):0.49633666):0.11013816):0.11852467	(((((((vs_HLperCal2_IL17RB:0.00334398	(vs_HLperCri1_IL17RB:0.01464665	vs_HLperNas1_IL17RB:0.03289038):0.00520582):0.0138313	vs_HLonyTor1_IL17RB:0.02661817):0.00359374	vs_HLperEre1_IL17RB:0.00746683):0.02705818	((vs_HLperPol1_IL17RB:0.00529121	vs_HLperManBai2_IL17RB:0.0):0.00911009	vs_HLperLeu1_IL17RB:0.00205443):0.0092609):0.04100312	((((vs_HLcriGam1_IL17RB:0.06677924	((((vs_HLacoRus1_IL17RB:0.02127257	vs_HLacoCah1_IL17RB:0.01149927):0.05649886	vs_HLneoLep1_IL17RB:0.06076086):0.01435374	vs_HLcriGri3_IL17RB:0.04502005):0.00479526	vs_HLsigHis1_IL17RB:0.05557187):0.02097024):0.00196778	(vs_HLapoSyl1_IL17RB:0.04407783	(((((vs_HLmusSpr1_IL17RB:0.01800541	vs_HLmusSpi1_IL17RB:0.00306284):0.0034994	(vs_mm10_IL17RB:0.0	vs_mm39_IL17RB:0.0):0.00436073):0.00254954	vs_HLmusCar1_IL17RB:0.01043139):0.01554174	vs_HLmusPah1_IL17RB:0.01764537):0.00880827	(((vs_HLratNor7_IL17RB:0.0	vs_rn6_IL17RB:0.0):0.00117354	vs_HLratRat7_IL17RB:0.010944):0.03722894	(((vs_HLgraSur1_IL17RB:0.00999207	(vs_HLuroCau1_IL17RB:0.0	(vs_HLpseDes1_IL17RB:0.0	vs_HLmasFus1_IL17RB:0.04327729):0.02231664):0.04242815):0.0090037	vs_HLarvNil1_IL17RB:0.00766875):0.01957021	vs_HLmasCou1_IL17RB:0.03264216):0.00389851):0.00218596):0.01913213):0.0192686):0.01749603	(((vs_HLrhoOpi1_IL17RB:0.01450113	vs_HLpacDup1_IL17RB:0.26560262):0.00736167	vs_HLmerUng1_IL17RB:0.00762865):0.00925062	vs_HLpsaObe1_IL17RB:0.0035413):0.03794299):0.01008272	(vs_nanGal1_IL17RB:0.06298904	vs_HLrhiPru1_IL17RB:0.05103992):0.0354859):0.02285247):0.00838305	((((vs_HLondZib1_IL17RB:0.04255763	vs_HLellLut1_IL17RB:0.02172892):0.00682534	((((vs_HLmicFor1_IL17RB:0.0	vs_HLmicOec1_IL17RB:0.02330108):0.01071422	vs_HLmicAgr2_IL17RB:0.01357217):0.00226845	vs_micOch1_IL17RB:0.02059007):0.00785792	vs_HLmicArv1_IL17RB:0.000637):0.02007518):0.00731518	vs_HLmyoGla2_IL17RB:0.02302948):0.00444249	vs_HLarvAmp1_IL17RB:0.02849886):0.07983278):0.01898284	(vs_mesAur1_IL17RB:0.0	vs_HLmesAur2_IL17RB:0.0):0.23752039):0.42121796):0.35094272	(((((vs_HLratRat7_IL17RC:0.02532129	vs_rn6_IL17RC:0.0):0.000771	vs_HLratNor7_IL17RC:0.0):0.0395522	(((((vs_HLmusPah1_IL17RC:0.04783575	vs_HLmasCou1_IL17RC:0.02810837):0.01456537	vs_HLapoSyl1_IL17RC:0.05164953):0.0021023	(vs_HLuroCau1_IL17RC:0.0	(vs_HLpseDes1_IL17RC:0.03683136	vs_HLmasFus1_IL17RC:0.0):0.02233518):0.02009519):0.00680843	(vs_HLgraSur1_IL17RC:0.00734082	vs_HLarvNil1_IL17RC:0.03394337):0.02297522):0.01073393	((vs_HLmusSpi1_IL17RC:0.00460066	((vs_mm10_IL17RC:0.0	vs_mm39_IL17RC:0.0):0.012639	vs_HLmusSpr1_IL17RC:0.000864):0.00562257):0.00942545	vs_HLmusCar1_IL17RC:0.01465602):0.02974407):0.01021064):0.0328301	(((((((('vs_mesAur1_IL17RC 2':0.0	'vs_HLmesAur2_IL17RC 2':0.0):0.01969691	vs_HLcriGri3_IL17RC:0.02499515):0.00978445	(((((((vs_HLmicArv1_IL17RC:0.01113312	(vs_HLmicAgr2_IL17RC:0.01066149	vs_HLmyoGla2_IL17RC:0.02689494):0.00220727):0.00280885	vs_HLmicFor1_IL17RC:0.00710274):0.00313549	vs_HLellLut1_IL17RC:0.00951911):0.00321159	vs_micOch1_IL17RC:0.01096189):0.00469839	vs_HLarvAmp1_IL17RC:0.01887776):0.00180704	vs_HLmicOec1_IL17RC:0.00586348):0.00405931	(vs_HLondZib1_IL17RC:0.01990631	vs_HLellTal1_IL17RC:0.01010136):0.00376067):0.03479024):0.00845624	((vs_HLpacDup1_IL17RC:0.01429464	((vs_HLmerUng1_IL17RC:0.0062903	vs_HLrhoOpi1_IL17RC:0.01139628):0.00375663	vs_HLpsaObe1_IL17RC:0.0164122):0.023704):0.03235805	vs_HLcriGam1_IL17RC:0.09457538):0.01615371):0.01118234	vs_HLsigHis1_IL17RC:0.05457109):0.00648552	(((((vs_HLperEre1_IL17RC:0.00751078	vs_HLperCal2_IL17RC:0.00733572):0.00138004	(((vs_HLperPol1_IL17RC:0.00829768	vs_HLperManBai2_IL17RC:0.01043941):0.0028792	vs_HLperLeu1_IL17RC:0.00376828):0.01752266	vs_HLperNas1_IL17RC:0.00920877):0.00252267):0.00638521	vs_HLneoLep1_IL17RC:0.04588192):0.000869	('vs_HLonyTor1_IL17RC 2':0.0	vs_HLonyTor1_IL17RC:0.00856894):0.01616352):0.00602065	vs_HLperCri1_IL17RC:0.00154705):0.02720099):0.03717332	(vs_HLmesAur2_IL17RC:0.0	vs_mesAur1_IL17RC:0.0):0.03233679):0.01745788	(vs_HLrhiPru1_IL17RC:0.05498661	vs_nanGal1_IL17RC:0.06155852):0.06854087):0.00442567):0.00914576	(vs_HLacoRus1_IL17RC:0.02745165	vs_HLacoCah1_IL17RC:0.02221539):0.05447378):0.45547782):0.5540709	(vs_nanGal1_IL17RE:0.03931638	vs_HLrhiPru1_IL17RE:0.0915123):0.07581814):0.00965795	(((vs_HLmerUng1_IL17RE:0.02075999	vs_HLpacDup1_IL17RE:0.05537033):0.00926119	vs_HLpsaObe1_IL17RE:0.000953):0.01490795	vs_HLrhoOpi1_IL17RE:0.00399517):0.05304195):0.01360504	((((((vs_HLmasCou1_IL17RE:0.01790136	vs_HLapoSyl1_IL17RE:0.07682344):0.02282268	(vs_HLmasFus1_IL17RE:0.0113908	(vs_HLpseDes1_IL17RE:0.02526164	vs_HLuroCau1_IL17RE:0.01385146):0.00691212):0.02524589):0.00140447	(vs_HLgraSur1_IL17RE:0.03118462	vs_HLarvNil1_IL17RE:0.01307318):0.01008171):0.00423997	(vs_HLratRat7_IL17RE:0.00922421	(vs_rn6_IL17RE:0.0	vs_HLratNor7_IL17RE:0.0):0.01128146):0.03930809):0.00836851	((((vs_HLmusSpi1_IL17RE:0.01231429	(vs_mm10_IL17RE:0.0	vs_mm39_IL17RE:0.0):0.00824984):0.00649358	vs_HLmusSpr1_IL17RE:0.000371):0.018182	vs_HLmusCar1_IL17RE:0.01310249):0.01118682	vs_HLmusPah1_IL17RE:0.04409097):0.0092177):0.03208043	(vs_HLacoRus1_IL17RE:0.02823188	vs_HLacoCah1_IL17RE:0.02104202):0.05914601):0.02105856):0.02171256	(vs_HLperPol1_IL17RE:0.01084166	(vs_HLperLeu1_IL17RE:0.01313264	vs_HLperManBai2_IL17RE:0.0092595):0.00404584):0.01014816):0.01627638	(((((vs_HLmicArv1_IL17RE:0.01565681	((vs_HLellLut1_IL17RE:0.02962949	(vs_HLmicAgr2_IL17RE:0.02514442	vs_micOch1_IL17RE:0.00581846):0.00665662):0.00418143	(vs_HLmicFor1_IL17RE:0.00270431	vs_HLmicOec1_IL17RE:0.00714143):0.00223701):0.00364891):0.02080689	vs_HLmyoGla2_IL17RE:0.01918925):0.00416871	vs_HLellTal1_IL17RE:0.01378034):0.00238138	vs_HLondZib1_IL17RE:0.02783982):0.00289305	vs_HLarvAmp1_IL17RE:0.02453982):0.02605127):0.0075337	vs_HLsigHis1_IL17RE:0.09815936):0.00172366	vs_HLcriGam1_IL17RE:0.08402):0.0069605	vs_HLneoLep1_IL17RE:0.01618949):0.00870206	(((vs_HLperCal2_IL17RE:0.01118713	vs_HLperCri1_IL17RE:0.01666485):0.0048849	vs_HLperEre1_IL17RE:0.00806555):0.00639983	vs_HLperNas1_IL17RE:0.01989414):0.00190488):0.00717203	vs_HLonyTor1_IL17RE:0.01908577):0.03181725	vs_HLcriGri3_IL17RE:0.03416058):0.03518253	vs_mesAur1_IL17RE:0.0	vs_HLmesAur2_IL17RE:0.0);
((((((((((((((((((((((((((((vs_HLmicOec1_IL17RA:0.00431039	vs_HLmicFor1_IL17RA:0.0041835):0.00222443	(vs_HLmicArv1_IL17RA:0.01053121	vs_HLmicAgr2_IL17RA:0.01054381):0.000497):0.00108944	vs_micOch1_IL17RA:0.01364942):0.00910442	(vs_HLellLut1_IL17RA:0.01176336	vs_HLellTal1_IL17RA:0.01145574):0.00543847):0.00343295	vs_HLarvAmp1_IL17RA:0.02169034):0.00170113	vs_HLondZib1_IL17RA:0.02585291):0.00268211	vs_HLmyoGla2_IL17RA:0.02282882):0.03247856	(vs_HLcriGri3_IL17RA:0.03253944	(vs_HLmesAur2_IL17RA:0.0	vs_mesAur1_IL17RA:0.0):0.0296797):0.01638338):0.00243053	(vs_HLsigHis1_IL17RA:0.06486721	(((((vs_HLperLeu1_IL17RA:0.01060428	(vs_HLperPol1_IL17RA:0.00388591	vs_HLperManBai2_IL17RA:0.0117136):0.000924):0.02113752	((vs_HLperCal2_IL17RA:0.01220907	vs_HLperEre1_IL17RA:0.01090943):0.00151662	vs_HLperCri1_IL17RA:0.01370695):0.00409309):0.00394479	(vs_HLperNas1_IL17RA:0.0	'vs_HLperNas1_IL17RA 2':0.0):0.01450834):0.00308591	vs_HLonyTor1_IL17RA:0.04195195):0.0190792	vs_HLneoLep1_IL17RA:0.02487398):0.00870626):0.00471094):0.01748818	(vs_HLcriGam1_IL17RA:0.07263731	(vs_HLrhiPru1_IL17RA:0.06642915	vs_nanGal1_IL17RA:0.04088486):0.05899687):0.00981791):0.00469901	(((((vs_HLpseDes1_IL17RA:0.02775342	(vs_HLmasFus1_IL17RA:0.09911051	vs_HLuroCau1_IL17RA:0.00882638):0.00629435):0.0171037	((vs_HLmasCou1_IL17RA:0.05221168	((((vs_mm39_IL17RA:0.0	vs_mm10_IL17RA:0.0):0.00433961	(vs_HLmusSpi1_IL17RA:0.00243567	vs_HLmusSpr1_IL17RA:0.00296948):0.00181501):0.00859569	vs_HLmusCar1_IL17RA:0.00675109):0.01035007	vs_HLmusPah1_IL17RA:0.02311009):0.01293837):0.01015023	(vs_HLapoSyl1_IL17RA:0.08469774	(vs_HLarvNil1_IL17RA:0.02724808	vs_HLgraSur1_IL17RA:0.02440982):0.01065584):0.00226927):0.00289711):0.00570507	((vs_HLratNor7_IL17RA:0.0	vs_rn6_IL17RA:0.0):0.00903175	vs_HLratRat7_IL17RA:0.0112687):0.05791076):0.02031061	(((vs_HLpsaObe1_IL17RA:0.0117525	vs_HLrhoOpi1_IL17RA:0.00778497):0.00117805	vs_HLmerUng1_IL17RA:0.0116043):0.02191377	vs_HLpacDup1_IL17RA:0.03193869):0.0451104):0.00212441	(vs_HLacoRus1_IL17RA:0.00750398	vs_HLacoCah1_IL17RA:0.00973799):0.05864712):0.00284456):0.31822088	Mussel_IL17R:0.73275492):0.02016761	((((((((((((vs_HLperCal2_IL17RD:0.00645728	(vs_HLperEre1_IL17RD:0.0173285	vs_HLperCri1_IL17RD:0.0049287):0.00687211):0.00439001	vs_HLperNas1_IL17RD:0.01485864):0.00590693	(vs_HLonyTor1_IL17RD:0.02886432	vs_HLsigHis1_IL17RD:0.04891649):0.00376241):0.00472364	((vs_HLperLeu1_IL17RD:0.00894132	vs_HLperPol1_IL17RD:0.000992):0.00284792	vs_HLperManBai2_IL17RD:0.0):0.00908015):0.00763722	(vs_HLneoLep1_IL17RD:0.02031588	vs_HLcriGri3_IL17RD:0.03433774):0.00328589):0.00621839	((vs_HLacoCah1_IL17RD:0.00815108	vs_HLacoRus1_IL17RD:0.01294247):0.04963559	vs_HLcriGam1_IL17RD:0.03911364):0.00690399):0.00662507	(((((vs_HLmicOec1_IL17RD:0.00715149	vs_HLmicFor1_IL17RD:0.0):0.00546794	vs_micOch1_IL17RD:0.01095722):0.00126366	((vs_HLarvAmp1_IL17RD:0.0123851	(vs_HLellLut1_IL17RD:0.01486229	vs_HLellTal1_IL17RD:0.00791338):0.01060334):0.00380645	vs_HLmicAgr2_IL17RD:0.01635084):0.0017655):0.00101943	vs_HLmicArv1_IL17RD:0.01049898):0.00354807	(vs_HLondZib1_IL17RD:0.0192268	vs_HLmyoGla2_IL17RD:0.02729861):0.000482):0.02311174):0.00703762	(((((vs_mm39_IL17RD:0.0	vs_mm10_IL17RD:0.0):0.00193791	(vs_HLmusSpr1_IL17RD:0.00716235	vs_HLmusSpi1_IL17RD:0.00373118):0.00122408):0.008673	vs_HLmusCar1_IL17RD:0.00595386):0.00660488	vs_HLmusPah1_IL17RD:0.01849861):0.01909204	(((vs_HLratNor7_IL17RD:0.0	vs_rn6_IL17RD:0.0):0.0093148	vs_HLratRat7_IL17RD:0.00842399):0.01945751	(((vs_HLgraSur1_IL17RD:0.02090661	vs_HLarvNil1_IL17RD:0.01944215):0.01213397	vs_HLmasCou1_IL17RD:0.03218104):0.00206547	((vs_HLpseDes1_IL17RD:0.01522266	vs_HLuroCau1_IL17RD:0.00720192):0.01109059	vs_HLmasFus1_IL17RD:0.03806952):0.01151898):0.00435694):0.01090082):0.01738553):0.00558362	(vs_HLrhiPru1_IL17RD:0.05652906	vs_nanGal1_IL17RD:0.03062356):0.05949376):0.00934033	vs_HLapoSyl1_IL17RD:0.09030201):0.00314666	(vs_mesAur1_IL17RD:0.0	vs_HLmesAur2_IL17RD:0.0):0.05442404):0.01330451	(vs_HLrhoOpi1_IL17RD:0.01385045	((vs_HLpsaObe1_IL17RD:0.00659801	vs_HLmerUng1_IL17RD:0.01314913):0.01912031	vs_HLpacDup1_IL17RD:0.01186148):0.01381278):0.01907758):0.56186335):0.1274862	(((((((((((((((vs_mm10_IL17RB:0.0	vs_mm39_IL17RB:0.0):0.00181507	vs_HLmusSpi1_IL17RB:0.00279022):0.00146841	vs_HLmusCar1_IL17RB:0.0101309):0.00355713	vs_HLmusSpr1_IL17RB:0.00946044):0.01499722	vs_HLmusPah1_IL17RB:0.01259073):0.01259005	((vs_rn6_IL17RB:0.0	vs_HLratNor7_IL17RB:0.0):0.00796876	vs_HLratRat7_IL17RB:0.00658602):0.0299092):0.00352282	(((vs_HLuroCau1_IL17RB:0.00149742	vs_HLmasFus1_IL17RB:0.06238307):0.02296692	vs_HLpseDes1_IL17RB:0.00485283):0.03486687	(vs_HLarvNil1_IL17RB:0.00780676	vs_HLgraSur1_IL17RB:0.0285192):0.01665913):0.00290053):0.00145577	vs_HLmasCou1_IL17RB:0.0330979):0.00573597	vs_HLapoSyl1_IL17RB:0.05231929):0.0137759	(((vs_HLacoCah1_IL17RB:0.00895059	vs_HLacoRus1_IL17RB:0.01569234):0.04807506	((vs_HLrhoOpi1_IL17RB:0.01808171	vs_HLmerUng1_IL17RB:0.00733286):0.00833524	vs_HLpsaObe1_IL17RB:0.00194728):0.04004315):0.01762686	(vs_HLneoLep1_IL17RB:0.04412934	(vs_HLcriGri3_IL17RB:0.05163275	vs_HLsigHis1_IL17RB:0.05115508):0.00267061):0.02336287):0.00896723):0.01270942	vs_HLcriGam1_IL17RB:0.07253825):0.01807653	((((vs_HLperNas1_IL17RB:0.0128064	(vs_HLperCal2_IL17RB:0.0	vs_HLperCri1_IL17RB:0.01939286):0.01062718):0.00943306	vs_HLperEre1_IL17RB:0.00951841):0.01095576	vs_HLonyTor1_IL17RB:0.01727716):0.01692434	(vs_HLperLeu1_IL17RB:0.00712816	(vs_HLperManBai2_IL17RB:0.00308446	vs_HLperPol1_IL17RB:0.00816362):0.00813279):0.01110357):0.05220043):0.004534	((((((vs_HLmicAgr2_IL17RB:0.0094886	((vs_HLmicOec1_IL17RB:0.02133462	vs_HLmicFor1_IL17RB:0.0):0.01785663	vs_HLmicArv1_IL17RB:0.01010745):0.00170496):0.00429735	vs_micOch1_IL17RB:0.02244252):0.01884142	vs_HLellLut1_IL17RB:0.01524856):0.0019403	vs_HLondZib1_IL17RB:0.038104):0.0043661	vs_HLarvAmp1_IL17RB:0.0151651):0.00950196	vs_HLmyoGla2_IL17RB:0.01727266):0.06633537):0.02568133	((vs_mesAur1_IL17RB:0.0	vs_HLmesAur2_IL17RB:0.0):0.17949271	vs_HLpacDup1_IL17RB:0.27521377):0.0130846):0.01193233	(vs_HLrhiPru1_IL17RB:0.0765613	vs_nanGal1_IL17RB:0.03981262):0.04204703):0.43457675):0.34646276	((((((vs_HLarvNil1_IL17RC:0.02272254	vs_HLgraSur1_IL17RC:0.01799873):0.01812318	(((((vs_rn6_IL17RC:0.0	vs_HLratNor7_IL17RC:0.0):0.01104886	vs_HLratRat7_IL17RC:0.00551738):0.05580246	vs_HLapoSyl1_IL17RC:0.0456717):0.00140651	((vs_HLmasFus1_IL17RC:0.0	vs_HLpseDes1_IL17RC:0.03176061):0.01586674	vs_HLuroCau1_IL17RC:0.0):0.01880948):0.00471035	vs_HLmasCou1_IL17RC:0.03920786):0.00355272):0.00632888	vs_HLmusPah1_IL17RC:0.0544058):0.01747998	(((((((vs_HLpacDup1_IL17RC:0.0248829	((vs_HLrhoOpi1_IL17RC:0.00730774	vs_HLmerUng1_IL17RC:0.00816447):0.0055154	vs_HLpsaObe1_IL17RC:0.01539745):0.01467058):0.03131162	vs_HLcriGam1_IL17RC:0.09053353):0.00608301	(vs_HLacoCah1_IL17RC:0.01929661	vs_HLacoRus1_IL17RC:0.03868939):0.05924018):0.02617384	vs_HLsigHis1_IL17RC:0.05677072):0.00192384	((((((vs_HLperManBai2_IL17RC:0.0119113	vs_HLperPol1_IL17RC:0.00181264):0.01148952	vs_HLperLeu1_IL17RC:0.000341):0.00821087	((vs_HLperEre1_IL17RC:0.01239054	vs_HLperCal2_IL17RC:0.00384586):0.00562849	vs_HLperNas1_IL17RC:0.00882552):0.00581627):0.00592273	('vs_HLonyTor1_IL17RC 2':0.01268662	vs_HLonyTor1_IL17RC:0.0):0.0265145):0.00795527	vs_HLperCri1_IL17RC:0.00229564):0.01220575	vs_HLneoLep1_IL17RC:0.04221251):0.01593803):0.00850232	((('vs_mesAur1_IL17RC 2':0.0	'vs_HLmesAur2_IL17RC 2':0.0):0.04011001	vs_HLcriGri3_IL17RC:0.00326483):0.03492418	(vs_mesAur1_IL17RC:0.0	vs_HLmesAur2_IL17RC:0.0):0.01125688):0.03439329):0.00529176	((((((((vs_HLmicFor1_IL17RC:0.0087403	vs_HLmicAgr2_IL17RC:0.01047439):0.00185476	vs_HLmicArv1_IL17RC:0.00710663):0.00152924	vs_micOch1_IL17RC:0.01106545):0.00544062	vs_HLmyoGla2_IL17RC:0.0240437):0.00251199	vs_HLmicOec1_IL17RC:0.0065598):0.00700098	(vs_HLondZib1_IL17RC:0.02066117	vs_HLarvAmp1_IL17RC:0.01352761):0.00165811):0.00185107	vs_HLellTal1_IL17RC:0.00829693):0.00697876	vs_HLellLut1_IL17RC:0.004504):0.02664664):0.02723992):0.01176981	(vs_nanGal1_IL17RC:0.06523755	vs_HLrhiPru1_IL17RC:0.04103629):0.06307699):0.01181084	(((vs_HLmusSpr1_IL17RC:0.0	(vs_mm39_IL17RC:0.0	vs_mm10_IL17RC:0.0):0.0207173):0.00890677	vs_HLmusSpi1_IL17RC:0.0):0.01841756	vs_HLmusCar1_IL17RC:0.000771):0.04226981):0.43990587):0.55026088	(vs_nanGal1_IL17RE:0.05701234	vs_HLrhiPru1_IL17RE:0.08162274):0.05103133):0.01674458	(((vs_HLpacDup1_IL17RE:0.05571953	vs_HLmerUng1_IL17RE:0.01035425):0.01383937	vs_HLrhoOpi1_IL17RE:0.000123):0.00787958	vs_HLpsaObe1_IL17RE:0.01199613):0.04357764):0.01477494	vs_HLsigHis1_IL17RE:0.0955647):0.00497429	(((((vs_HLondZib1_IL17RE:0.02220249	(vs_HLellTal1_IL17RE:0.01210902	vs_HLarvAmp1_IL17RE:0.02799575):0.00365306):0.00333929	(((((vs_micOch1_IL17RE:0.01930804	vs_HLellLut1_IL17RE:0.03224332):0.00122267	vs_HLmicAgr2_IL17RE:0.01782035):0.0026197	vs_HLmicOec1_IL17RE:0.01232319):0.00232247	vs_HLmicArv1_IL17RE:0.01207274):0.004709	vs_HLmicFor1_IL17RE:0.000571):0.02189719):0.01410186	vs_HLmyoGla2_IL17RE:0.01278822):0.0262603	(((vs_HLcriGri3_IL17RE:0.0167043	(vs_mesAur1_IL17RE:0.0	vs_HLmesAur2_IL17RE:0.0):0.05438509):0.02518671	vs_HLcriGam1_IL17RE:0.09115343):0.00494105	vs_HLneoLep1_IL17RE:0.02706296):0.01083966):0.00977762	(((((vs_HLperNas1_IL17RE:0.01390627	vs_HLonyTor1_IL17RE:0.02455016):0.00524438	vs_HLperCri1_IL17RE:0.00768074):0.00132855	vs_HLperCal2_IL17RE:0.01360286):0.00679279	vs_HLperEre1_IL17RE:0.000458):0.01687831	((vs_HLperPol1_IL17RE:0.00938302	vs_HLperLeu1_IL17RE:0.01100758):0.00365346	vs_HLperManBai2_IL17RE:0.00398129):0.01597276):0.00982437):0.00954881):0.01525897	(vs_HLacoCah1_IL17RE:0.01941484	vs_HLacoRus1_IL17RE:0.02198333):0.05265571):0.04875717	vs_HLmasCou1_IL17RE:0.03530898):0.00987856	(vs_HLarvNil1_IL17RE:0.0094121	vs_HLgraSur1_IL17RE:0.03631212):0.00726006):0.01631986	vs_HLmusPah1_IL17RE:0.03849692):0.00228991	((((vs_mm39_IL17RE:0.0	vs_mm10_IL17RE:0.0):0.01103904	vs_HLmusCar1_IL17RE:0.00682214):0.00552861	vs_HLmusSpi1_IL17RE:0.01079317):0.00237295	vs_HLmusSpr1_IL17RE:0.00771652):0.02090335):0.01201017	(vs_HLmasFus1_IL17RE:0.01004168	(vs_HLpseDes1_IL17RE:0.01406157	vs_HLuroCau1_IL17RE:0.02091329):0.00922423):0.01578694):0.02458552	vs_HLapoSyl1_IL17RE:0.04798186):0.05465888	vs_HLratRat7_IL17RE:0.0):0.01663395	vs_HLratNor7_IL17RE:0.0	vs_rn6_IL17RE:0.0);
((((((((((((((((((((((vs_HLellTal1_IL17RA:0.0113781	vs_HLellLut1_IL17RA:0.01348542):0.00314272	vs_HLmyoGla2_IL17RA:0.021016):0.000515	((((vs_HLmicAgr2_IL17RA:0.00541924	vs_HLmicArv1_IL17RA:0.0055793):0.00181517	vs_micOch1_IL17RA:0.01011921):0.00106006	(vs_HLmicOec1_IL17RA:0.00247539	vs_HLmicFor1_IL17RA:0.00456156):0.00335556):0.01108735	vs_HLarvAmp1_IL17RA:0.01887381):0.000514):0.00498959	vs_HLondZib1_IL17RA:0.02616613):0.03142704	(((((((vs_HLperManBai2_IL17RA:0.01032711	(vs_HLperLeu1_IL17RA:0.00751637	vs_HLperPol1_IL17RA:0.00467881):0.000454):0.01504392	((vs_HLperEre1_IL17RA:0.01205838	vs_HLperCal2_IL17RA:0.01302771):0.000593	vs_HLperCri1_IL17RA:0.00949505):0.00349999):0.00734925	vs_HLonyTor1_IL17RA:0.04097658):0.0031336	(vs_HLperNas1_IL17RA:0.0	('vs_HLperNas1_IL17RA 2':0.0	vs_HLmasFus1_IL17RA:0.10603923):0.00310843):0.03318576):0.01323519	vs_HLneoLep1_IL17RA:0.02847734):0.00454349	vs_HLsigHis1_IL17RA:0.067571):0.00406043	((vs_mesAur1_IL17RA:0.0	vs_HLmesAur2_IL17RA:0.0):0.03267781	vs_HLcriGri3_IL17RA:0.02902977):0.01949167):0.00204828):0.018788	((vs_HLrhiPru1_IL17RA:0.08254501	vs_nanGal1_IL17RA:0.03919741):0.05251692	vs_HLcriGam1_IL17RA:0.07845722):0.00694927):0.00447453	(((((vs_HLpseDes1_IL17RA:0.03285674	vs_HLuroCau1_IL17RA:0.013262):0.02354187	(vs_HLgraSur1_IL17RA:0.01966405	vs_HLarvNil1_IL17RA:0.02684691):0.01527045):0.00105387	((vs_HLmasCou1_IL17RA:0.03930455	vs_HLapoSyl1_IL17RA:0.08495725):0.00225107	((vs_HLmusCar1_IL17RA:0.0062654	((vs_HLmusSpi1_IL17RA:0.00419863	(vs_mm39_IL17RA:0.0	vs_mm10_IL17RA:0.0):0.00406938):0.00147473	vs_HLmusSpr1_IL17RA:0.00405467):0.01002831):0.01349592	vs_HLmusPah1_IL17RA:0.02611428):0.01362718):0.0050522):0.00340952	((vs_HLratNor7_IL17RA:0.0	vs_rn6_IL17RA:0.0):0.00764329	vs_HLratRat7_IL17RA:0.0138059):0.04173318):0.01992223	((vs_HLacoCah1_IL17RA:0.00894554	vs_HLacoRus1_IL17RA:0.01373268):0.06087136	(vs_HLpacDup1_IL17RA:0.03617475	((vs_HLrhoOpi1_IL17RA:0.00620274	vs_HLpsaObe1_IL17RA:0.01479485):0.00112308	vs_HLmerUng1_IL17RA:0.01442203):0.02370433):0.0472679):0.00306511):0.00196239):0.30577938	((((((((vs_HLmerUng1_IL17RD:0.01200299	vs_HLpsaObe1_IL17RD:0.0144009):0.00386093	vs_HLrhoOpi1_IL17RD:0.01147941):0.01114317	vs_HLpacDup1_IL17RD:0.01739067):0.01937022	((((vs_HLsigHis1_IL17RD:0.04198052	(vs_HLacoRus1_IL17RD:0.01075384	vs_HLacoCah1_IL17RD:0.00950127):0.04951214):0.00277922	((vs_HLperLeu1_IL17RD:0.00464988	(vs_HLperPol1_IL17RD:0.00282631	vs_HLperManBai2_IL17RD:0.0):0.00123579):0.00512719	(((((vs_HLperEre1_IL17RD:0.01552113	vs_HLperNas1_IL17RD:0.00190834):0.01245588	vs_HLperCal2_IL17RD:0.00294191):0.00790773	vs_HLperCri1_IL17RD:0.0057322):0.0029935	vs_HLonyTor1_IL17RD:0.02725559):0.00324262	vs_HLneoLep1_IL17RD:0.02838715):0.00280912):0.01425243):0.00196373	vs_HLcriGri3_IL17RD:0.02678121):0.01290622	vs_HLcriGam1_IL17RD:0.04084268):0.00917296):0.01010494	(vs_HLrhiPru1_IL17RD:0.05562589	vs_nanGal1_IL17RD:0.02676313):0.05695603):0.0038978	(((((vs_HLellLut1_IL17RD:0.01619105	vs_HLellTal1_IL17RD:0.00270384):0.02081729	(((vs_HLmicOec1_IL17RD:0.00432642	vs_HLmicFor1_IL17RD:0.00154818):0.00847284	(vs_HLmicAgr2_IL17RD:0.01102026	vs_micOch1_IL17RD:0.01230793):0.00136267):0.00209396	vs_HLmicArv1_IL17RD:0.01147396):0.00167559):0.00748711	vs_HLmyoGla2_IL17RD:0.02327108):0.000626	vs_HLarvAmp1_IL17RD:0.02019059):0.0012762	vs_HLondZib1_IL17RD:0.01594862):0.02245176):0.00790139	(((((((vs_HLmusSpi1_IL17RD:0.00475773	vs_HLmusSpr1_IL17RD:0.00567896):0.00287068	(vs_mm10_IL17RD:0.0	vs_mm39_IL17RD:0.0):0.000236):0.00893573	vs_HLmusCar1_IL17RD:0.00350109):0.01247487	vs_HLmusPah1_IL17RD:0.01410261):0.01851719	((((vs_rn6_IL17RD:0.0	vs_HLratNor7_IL17RD:0.0):0.01296534	vs_HLratRat7_IL17RD:0.00617234):0.02030217	vs_HLmasCou1_IL17RD:0.0243016):0.00149616	(vs_HLgraSur1_IL17RD:0.02796742	vs_HLarvNil1_IL17RD:0.01564774):0.01411653):0.00642819):0.00988494	((vs_HLpseDes1_IL17RD:0.01618009	vs_HLuroCau1_IL17RD:0.000225):0.01801926	vs_HLmasFus1_IL17RD:0.03960261):0.00637959):0.01575959	vs_HLapoSyl1_IL17RD:0.0703414):0.00151229):0.03166603	(vs_HLmesAur2_IL17RD:0.0	vs_mesAur1_IL17RD:0.0):0.0506682):0.61554815):0.0616989	(((((((((((vs_HLapoSyl1_IL17RB:0.0470941	((vs_HLuroCau1_IL17RB:0.01944547	(vs_HLpseDes1_IL17RB:0.00261872	vs_HLmasFus1_IL17RB:0.04655535):0.00592424):0.03822736	vs_HLmasCou1_IL17RB:0.02488716):0.00953569):0.00455342	(vs_HLarvNil1_IL17RB:0.01716709	vs_HLgraSur1_IL17RB:0.02266):0.01326767):0.00328643	((vs_rn6_IL17RB:0.0	vs_HLratNor7_IL17RB:0.0):0.01537475	vs_HLratRat7_IL17RB:0.0):0.02973272):0.00531844	((((vs_HLmusSpi1_IL17RB:0.0035897	(vs_mm39_IL17RB:0.0	vs_mm10_IL17RB:0.0):0.00667195):0.00460623	vs_HLmusCar1_IL17RB:0.00956207):0.00496894	vs_HLmusSpr1_IL17RB:0.00537653):0.00443016	vs_HLmusPah1_IL17RB:0.0245254):0.00653097):0.02371572	((vs_HLrhiPru1_IL17RB:0.11003502	((vs_HLacoCah1_IL17RB:0.00550492	vs_HLacoRus1_IL17RB:0.01987704):0.06949625	vs_HLcriGam1_IL17RB:0.03359429):0.0123752):0.0136373	((vs_HLrhoOpi1_IL17RB:0.02351404	vs_HLmerUng1_IL17RB:0.00143887):0.01629788	vs_HLpsaObe1_IL17RB:0.00322332):0.03751542):0.00801953):0.0129337	((((((((vs_HLmicAgr2_IL17RB:0.0	vs_HLmicOec1_IL17RB:0.04813171):0.01323373	vs_HLmicArv1_IL17RB:0.0):0.0100947	vs_HLmicFor1_IL17RB:0.00503676):0.01467714	vs_micOch1_IL17RB:0.01308772):0.01939127	(vs_HLmyoGla2_IL17RB:0.02114682	vs_HLellLut1_IL17RB:0.01377549):0.00320455):0.00159759	vs_HLarvAmp1_IL17RB:0.01541414):0.00777031	vs_HLondZib1_IL17RB:0.03225288):0.05080353	vs_HLcriGri3_IL17RB:0.06965548):0.01370836):0.00894262	vs_HLpacDup1_IL17RB:0.29388072):0.01623072	((((((vs_HLneoLep1_IL17RB:0.04518379	vs_HLsigHis1_IL17RB:0.05877264):0.01884542	(vs_HLperCri1_IL17RB:0.02689423	vs_HLonyTor1_IL17RB:0.00626495):0.01746582):0.00560202	vs_HLperCal2_IL17RB:0.00919138):0.00111802	vs_HLperEre1_IL17RB:0.01046789):0.01657099	((vs_HLperPol1_IL17RB:0.00120535	vs_HLperLeu1_IL17RB:0.00630175):0.0058329	vs_HLperManBai2_IL17RB:0.00155732):0.01902404):0.01342837	vs_HLperNas1_IL17RB:0.0102087):0.05099658):0.0328638	vs_nanGal1_IL17RB:0.08809438):0.03789752	(vs_HLmesAur2_IL17RB:0.0	vs_mesAur1_IL17RB:0.0):0.16735444):0.41447463	Mussel_IL17R:0.69733694):0.03630756):0.5359745	(((((((((vs_HLmerUng1_IL17RC:0.00457464	vs_HLrhoOpi1_IL17RC:0.0113718):0.00734562	vs_HLpsaObe1_IL17RC:0.0160469):0.01992395	vs_HLpacDup1_IL17RC:0.02009252):0.03415262	(vs_HLacoRus1_IL17RC:0.02246426	vs_HLacoCah1_IL17RC:0.02767077):0.05254486):0.00667274	vs_HLcriGam1_IL17RC:0.08031518):0.00917932	(((((((vs_HLmicArv1_IL17RC:0.00936176	((vs_HLellTal1_IL17RC:0.000209	vs_HLellLut1_IL17RC:0.02294811):0.01703102	(vs_HLmicAgr2_IL17RC:0.01440538	vs_HLmicFor1_IL17RC:0.0027232):0.00407314):0.0011946):0.00100587	vs_micOch1_IL17RC:0.01408841):0.00221737	vs_HLmicOec1_IL17RC:0.00331334):0.00962211	(vs_HLondZib1_IL17RC:0.01995249	vs_HLmyoGla2_IL17RC:0.0239847):0.00349831):0.00470885	vs_HLarvAmp1_IL17RC:0.01363811):0.0354734	((((vs_HLmesAur2_IL17RC:0.0	vs_mesAur1_IL17RC:0.0):0.07124279	vs_HLcriGri3_IL17RC:0.0):0.05500008	'vs_mesAur1_IL17RC 2':0.0):0.00872757	'vs_HLmesAur2_IL17RC 2':0.0):0.02703221):0.00298746	(((((vs_HLperNas1_IL17RC:0.00381991	(vs_HLonyTor1_IL17RC:0.01779365	((vs_HLperLeu1_IL17RC:0.0	(vs_HLperPol1_IL17RC:0.01525097	vs_HLperManBai2_IL17RC:0.00497001):0.01219878):0.01114831	vs_HLperCri1_IL17RC:0.01018395):0.00295024):0.00603398):0.00501327	vs_HLperEre1_IL17RC:0.01017665):0.0057443	vs_HLperCal2_IL17RC:0.00223386):0.01294996	vs_HLneoLep1_IL17RC:0.03646698):0.01345824	vs_HLsigHis1_IL17RC:0.0528472):0.00352063):0.01025199):0.0111127	'vs_HLonyTor1_IL17RC 2':0.00569583):0.05037446	(((((vs_mm39_IL17RC:0.0	vs_mm10_IL17RC:0.0):0.01807148	vs_HLmusSpr1_IL17RC:0.0):0.01237153	vs_HLmusSpi1_IL17RC:0.0):0.02391914	vs_HLmusCar1_IL17RC:0.000057):0.03370886	((((((vs_HLuroCau1_IL17RC:0.0	(vs_HLpseDes1_IL17RC:0.02496993	vs_HLmasFus1_IL17RC:0.0):0.01320158):0.01713623	vs_HLmasCou1_IL17RC:0.05043898):0.00668745	(vs_HLarvNil1_IL17RC:0.02065634	vs_HLgraSur1_IL17RC:0.02926898):0.0228186):0.00594923	vs_HLapoSyl1_IL17RC:0.03468171):0.00724402	vs_HLmusPah1_IL17RC:0.04414263):0.00647572	((vs_HLratNor7_IL17RC:0.0	vs_rn6_IL17RC:0.0):0.01255852	vs_HLratRat7_IL17RC:0.00339654):0.04362948):0.02124226):0.02925209):0.00713677	(vs_HLrhiPru1_IL17RC:0.04781383	vs_nanGal1_IL17RC:0.06022003):0.06776595):0.35644558):0.61081289	(vs_HLrhiPru1_IL17RE:0.0663158	vs_nanGal1_IL17RE:0.08209766):0.06470898):0.01407715	(((((vs_HLperManBai2_IL17RE:0.00258132	vs_HLperLeu1_IL17RE:0.01909965):0.00687538	vs_HLperPol1_IL17RE:0.0077366):0.00654655	((((vs_HLperCal2_IL17RE:0.01190908	((vs_HLneoLep1_IL17RE:0.02425181	vs_HLonyTor1_IL17RE:0.03007825):0.00860036	vs_HLperNas1_IL17RE:0.01604728):0.00493222):0.00228977	vs_HLperEre1_IL17RE:0.00818542):0.00488623	vs_HLperCri1_IL17RE:0.00789698):0.01755475	(((vs_mesAur1_IL17RE:0.0	vs_HLmesAur2_IL17RE:0.0):0.04059397	vs_HLcriGri3_IL17RE:0.03109622):0.03377949	vs_HLcriGam1_IL17RE:0.07896223):0.00995735):0.00750511):0.017655	((vs_HLondZib1_IL17RE:0.02466206	((((vs_HLellTal1_IL17RE:0.00844016	vs_HLellLut1_IL17RE:0.01792703):0.00661255	vs_HLarvAmp1_IL17RE:0.02694674):0.00714624	((vs_HLmicFor1_IL17RE:0.00625511	vs_HLmicOec1_IL17RE:0.00199754):0.00558374	(vs_HLmicAgr2_IL17RE:0.01673845	vs_micOch1_IL17RE:0.01495014):0.00401422):0.00529809):0.00209437	vs_HLmicArv1_IL17RE:0.01322235):0.01243474):0.01046684	vs_HLmyoGla2_IL17RE:0.01111989):0.0378936):0.00131248	vs_HLsigHis1_IL17RE:0.10177942):0.01950501):0.01211405	(((vs_HLpacDup1_IL17RE:0.04478151	vs_HLrhoOpi1_IL17RE:0.01372809):0.00216267	vs_HLpsaObe1_IL17RE:0.00756082):0.00818164	vs_HLmerUng1_IL17RE:0.01811212):0.03251911):0.01009465	(vs_HLacoCah1_IL17RE:0.02643899	vs_HLacoRus1_IL17RE:0.02327662):0.05510009):0.03737726	vs_HLapoSyl1_IL17RE:0.06671539):0.00476141	vs_HLmusPah1_IL17RE:0.04727033):0.00640186	(vs_HLgraSur1_IL17RE:0.02446108	vs_HLarvNil1_IL17RE:0.01863207):0.00973086):0.00427424	vs_HLmasCou1_IL17RE:0.04459766):0.00174882	(vs_HLmasFus1_IL17RE:0.00873144	(vs_HLuroCau1_IL17RE:0.030816	vs_HLpseDes1_IL17RE:0.01239174):0.01179329):0.02785201):0.00392167	(vs_HLmusSpr1_IL17RE:0.01138252	(((vs_mm10_IL17RE:0.0	vs_mm39_IL17RE:0.0):0.01046922	vs_HLmusCar1_IL17RE:0.00966061):0.00626159	vs_HLmusSpi1_IL17RE:0.00657408):0.00131166):0.03369863):0.04616883	vs_HLratRat7_IL17RE:0.00551428):0.00957474	vs_HLratNor7_IL17RE:0.0	vs_rn6_IL17RE:0.0);
((((((((((((((((((((((((vs_HLmicArv1_IL17RD:0.01040099	(((vs_HLmicFor1_IL17RD:0.00545917	vs_HLmicOec1_IL17RD:0.00225089):0.00452548	vs_micOch1_IL17RD:0.01112235):0.00144302	vs_HLmicAgr2_IL17RD:0.01032918):0.000311):0.00645784	(((vs_HLellLut1_IL17RD:0.00973747	vs_HLellTal1_IL17RD:0.00871328):0.00670883	vs_HLarvAmp1_IL17RD:0.01474592):0.00381526	vs_HLmyoGla2_IL17RD:0.02102797):0.000753):0.00444472	vs_HLondZib1_IL17RD:0.01549045):0.02839222	vs_HLsigHis1_IL17RD:0.0407537):0.00116979	(((((((vs_HLperEre1_IL17RD:0.00799852	vs_HLperCal2_IL17RD:0.00952407):0.00356583	vs_HLperCri1_IL17RD:0.00902235):0.00217514	vs_HLperNas1_IL17RD:0.01062253):0.00404706	((vs_HLperManBai2_IL17RD:0.00242406	vs_HLperPol1_IL17RD:0.00254761):0.00178557	vs_HLperLeu1_IL17RD:0.00458406):0.00965567):0.00374816	vs_HLonyTor1_IL17RD:0.01970556):0.0066638	vs_HLneoLep1_IL17RD:0.0181349):0.00742093	vs_HLcriGri3_IL17RD:0.02541971):0.00281426):0.00525194	(vs_nanGal1_IL17RD:0.03012873	vs_HLrhiPru1_IL17RD:0.04510061):0.05727163):0.00112742	((vs_HLacoCah1_IL17RD:0.0099619	vs_HLacoRus1_IL17RD:0.01221228):0.03319107	(vs_HLpacDup1_IL17RD:0.01317568	((vs_HLmerUng1_IL17RD:0.0096417	vs_HLrhoOpi1_IL17RD:0.02020688):0.00374397	vs_HLpsaObe1_IL17RD:0.01827122):0.01189258):0.01911197):0.00760023):0.00261368	vs_HLcriGam1_IL17RD:0.04122346):0.00221494	(((((vs_HLratNor7_IL17RD:0.0	vs_rn6_IL17RD:0.0):0.01247928	vs_HLratRat7_IL17RD:0.00717317):0.02164623	(vs_HLarvNil1_IL17RD:0.02177775	vs_HLgraSur1_IL17RD:0.01102917):0.009931):0.00147754	((vs_HLpseDes1_IL17RD:0.00870066	vs_HLmasFus1_IL17RD:0.04680339):0.000387	vs_HLuroCau1_IL17RD:0.00973683):0.02395555):0.000280	(((((vs_HLmusSpi1_IL17RD:0.00688179	vs_HLmusSpr1_IL17RD:0.00587596):0.000884	(vs_mm39_IL17RD:0.0	vs_mm10_IL17RD:0.0):0.00285898):0.00758496	vs_HLmusCar1_IL17RD:0.00724015):0.00738801	vs_HLmusPah1_IL17RD:0.01662367):0.02256929	vs_HLmasCou1_IL17RD:0.0251309):0.00426822):0.01433317):0.00933022	(vs_HLmesAur2_IL17RD:0.0	vs_mesAur1_IL17RD:0.0):0.05141026):0.01735459	vs_HLapoSyl1_IL17RD:0.07209656):0.5357038	(((((((((vs_HLratNor7_IL17RA:0.0	vs_rn6_IL17RA:0.0):0.00406635	vs_HLratRat7_IL17RA:0.01465754):0.05571971	((((((vs_HLmusSpi1_IL17RA:0.000365	vs_HLmusCar1_IL17RA:0.01420696):0.00178624	(vs_mm39_IL17RA:0.0	vs_mm10_IL17RA:0.0):0.0051557):0.0020271	vs_HLmusSpr1_IL17RA:0.00137158):0.01287124	vs_HLmusPah1_IL17RA:0.02768583):0.01754589	vs_HLmasCou1_IL17RA:0.03677277):0.00825888	(vs_HLmasFus1_IL17RA:0.0853867	(vs_HLuroCau1_IL17RA:0.00416481	vs_HLpseDes1_IL17RA:0.04240748):0.01092573):0.02258792):0.00927027):0.00534954	(vs_HLarvNil1_IL17RA:0.01318239	vs_HLgraSur1_IL17RA:0.03912185):0.01352685):0.0133408	vs_HLapoSyl1_IL17RA:0.0763316):0.01649631	((vs_HLpacDup1_IL17RA:0.03509153	((vs_HLrhoOpi1_IL17RA:0.00845673	vs_HLmerUng1_IL17RA:0.00635089):0.00409047	vs_HLpsaObe1_IL17RA:0.00994791):0.01614461):0.04471966	(vs_HLacoRus1_IL17RA:0.00859421	vs_HLacoCah1_IL17RA:0.01484694):0.06716261):0.01103805):0.01372801	((((((vs_HLmicArv1_IL17RA:0.00555508	((vs_micOch1_IL17RA:0.01057591	vs_HLmicOec1_IL17RA:0.00767853):0.0018259	vs_HLmicAgr2_IL17RA:0.00501217):0.00401335):0.0035671	vs_HLmicFor1_IL17RA:0.0087023):0.01117863	(vs_HLmyoGla2_IL17RA:0.02134316	(vs_HLellLut1_IL17RA:0.01604304	vs_HLellTal1_IL17RA:0.00840397):0.00768294):0.00352666):0.000829	vs_HLarvAmp1_IL17RA:0.01888703):0.01541463	vs_HLondZib1_IL17RA:0.01084763):0.03344963	(((vs_mesAur1_IL17RA:0.0	vs_HLmesAur2_IL17RA:0.0):0.0282372	vs_HLcriGri3_IL17RA:0.03147836):0.01493412	((vs_HLperNas1_IL17RA:0.0	'vs_HLperNas1_IL17RA 2':0.0):0.01533155	(((((((vs_HLperManBai2_IL17RA:0.01030077	vs_HLperPol1_IL17RA:0.00640991):0.00468086	vs_HLperLeu1_IL17RA:0.00970684):0.01626595	(vs_HLperCal2_IL17RA:0.01481823	vs_HLperEre1_IL17RA:0.01350011):0.00410395):0.00288067	vs_HLperCri1_IL17RA:0.00857073):0.01703454	vs_HLonyTor1_IL17RA:0.02830355):0.00862838	(vs_HLsigHis1_IL17RA:0.0667338	vs_HLneoLep1_IL17RA:0.02727145):0.00432399):0.00852735	vs_HLcriGam1_IL17RA:0.09691259):0.00660086):0.01802736):0.00547699):0.01642319):0.00580725	(vs_HLrhiPru1_IL17RA:0.05786173	vs_nanGal1_IL17RA:0.06223602):0.05978499):0.33724429	Mussel_IL17R:0.74971398):0.00748879):0.08077684	((((vs_HLmyoGla2_IL17RB:0.01668402	(vs_HLarvAmp1_IL17RB:0.01674923	((((vs_HLmicOec1_IL17RB:0.03347221	vs_HLmicFor1_IL17RB:0.0):0.02594741	vs_micOch1_IL17RB:0.000718):0.0213482	(vs_HLmicAgr2_IL17RB:0.01148829	vs_HLmicArv1_IL17RB:0.00794611):0.00175988):0.01273304	vs_HLellLut1_IL17RB:0.02000634):0.00693516):0.00553118):0.01658343	vs_HLondZib1_IL17RB:0.02675961):0.06627553	(((((((vs_HLperCal2_IL17RB:0.00311963	((vs_HLperNas1_IL17RB:0.03537317	vs_HLperCri1_IL17RB:0.01445051):0.02241094	vs_HLperEre1_IL17RB:0.0):0.01205524):0.01509107	(vs_HLneoLep1_IL17RB:0.05783448	vs_HLonyTor1_IL17RB:0.02371686):0.00782836):0.00281179	((vs_HLperPol1_IL17RB:0.00500187	vs_HLperManBai2_IL17RB:0.000369):0.00841918	vs_HLperLeu1_IL17RB:0.01026942):0.02033208):0.0359997	(vs_HLcriGri3_IL17RB:0.0652644	vs_HLsigHis1_IL17RB:0.07055006):0.01273352):0.02005378	((((((((vs_HLuroCau1_IL17RB:0.00723228	(vs_HLpseDes1_IL17RB:0.0	vs_HLmasFus1_IL17RB:0.06111486):0.01425818):0.02978229	(vs_HLarvNil1_IL17RB:0.02011428	vs_HLgraSur1_IL17RB:0.0163257):0.01036018):0.0109411	vs_HLmusPah1_IL17RB:0.02507546):0.00614917	vs_HLmasCou1_IL17RB:0.02258138):0.00663129	vs_HLapoSyl1_IL17RB:0.05955875):0.0023487	(((vs_HLmusSpr1_IL17RB:0.01684433	vs_HLmusSpi1_IL17RB:0.0015055):0.00242248	vs_HLmusCar1_IL17RB:0.01205924):0.00405338	(vs_mm39_IL17RB:0.0	vs_mm10_IL17RB:0.0):0.00218727):0.01181379):0.0075812	(vs_HLratRat7_IL17RB:0.00226603	(vs_HLratNor7_IL17RB:0.0	vs_rn6_IL17RB:0.0):0.00716723):0.03831162):0.02340192	((((vs_HLrhoOpi1_IL17RB:0.01089189	vs_HLmerUng1_IL17RB:0.0144033):0.01065933	vs_HLpsaObe1_IL17RB:0.0):0.04174191	(vs_HLacoRus1_IL17RB:0.02300096	vs_HLacoCah1_IL17RB:0.01276922):0.04061079):0.01119947	vs_HLcriGam1_IL17RB:0.07899523):0.00502704):0.01054066):0.00829722	(vs_nanGal1_IL17RB:0.03135731	vs_HLrhiPru1_IL17RB:0.08030502):0.05321663):0.01816562	vs_HLpacDup1_IL17RB:0.2674894):0.01052626):0.03361636	(vs_HLmesAur2_IL17RB:0.0	vs_mesAur1_IL17RB:0.0):0.18542165):0.47524164):0.47107449	((((((((((((vs_HLmicAgr2_IL17RC:0.00808314	(((vs_HLellLut1_IL17RC:0.0	vs_HLellTal1_IL17RC:0.0298516):0.02261151	vs_HLarvAmp1_IL17RC:0.0):0.01246759	vs_HLmicArv1_IL17RC:0.00787582):0.00318371):0.00122541	vs_HLmicFor1_IL17RC:0.00816505):0.00467204	vs_HLmicOec1_IL17RC:0.00347114):0.00598448	vs_micOch1_IL17RC:0.01150076):0.00319152	(vs_HLondZib1_IL17RC:0.01829689	vs_HLmyoGla2_IL17RC:0.01623718):0.00757173):0.01392941	(((('vs_mesAur1_IL17RC 2':0.0	'vs_HLmesAur2_IL17RC 2':0.0):0.01085622	vs_HLcriGri3_IL17RC:0.03293019):0.02049766	vs_HLcriGam1_IL17RC:0.09403382):0.01034023	(vs_HLmesAur2_IL17RC:0.0	vs_mesAur1_IL17RC:0.0):0.0377834):0.01225128):0.01102534	(((vs_HLonyTor1_IL17RC:0.01125467	'vs_HLonyTor1_IL17RC 2':0.0):0.0167553	(((vs_HLperEre1_IL17RC:0.00617072	vs_HLperCal2_IL17RC:0.00512579):0.00410367	(vs_HLperLeu1_IL17RC:0.0028132	(vs_HLperPol1_IL17RC:0.00267417	vs_HLperManBai2_IL17RC:0.01641125):0.00603108):0.01652955):0.00259619	vs_HLperNas1_IL17RC:0.00923623):0.00277035):0.01042393	vs_HLneoLep1_IL17RC:0.03012789):0.00804703):0.01665401	vs_HLsigHis1_IL17RC:0.03958001):0.02582067	(((vs_HLmerUng1_IL17RC:0.0	(vs_HLrhoOpi1_IL17RC:0.0207095	vs_HLpsaObe1_IL17RC:0.01126379):0.0110631):0.01944304	vs_HLpacDup1_IL17RC:0.03301972):0.03078032	(vs_HLacoRus1_IL17RC:0.01510457	vs_HLacoCah1_IL17RC:0.0350246):0.06459457):0.00805814):0.01711179	(vs_HLrhiPru1_IL17RC:0.04442199	vs_nanGal1_IL17RC:0.06246405):0.05824403):0.0124557	(((vs_HLmusSpi1_IL17RC:0.0	((vs_mm10_IL17RC:0.0	vs_mm39_IL17RC:0.0):0.01613664	vs_HLmusSpr1_IL17RC:0.0):0.00791768):0.02688775	vs_HLmusCar1_IL17RC:0.0):0.02737801	(((((vs_HLratNor7_IL17RC:0.0	vs_rn6_IL17RC:0.0):0.00629797	vs_HLratRat7_IL17RC:0.01041998):0.03707846	((vs_HLapoSyl1_IL17RC:0.06591066	vs_HLmusPah1_IL17RC:0.02777516):0.01150681	vs_HLmasCou1_IL17RC:0.03315293):0.01488056):0.00989279	(vs_HLgraSur1_IL17RC:0.02537356	vs_HLarvNil1_IL17RC:0.02029446):0.01124241):0.02106898	((vs_HLpseDes1_IL17RC:0.02841949	vs_HLmasFus1_IL17RC:0.0):0.01383324	vs_HLuroCau1_IL17RC:0.00358498):0.01200261):0.02265024):0.01058642):0.02356412	vs_HLperCri1_IL17RC:0.04367581):0.35170382):0.5615683	(vs_nanGal1_IL17RE:0.05974301	vs_HLrhiPru1_IL17RE:0.08135537):0.06057278):0.01939612	(((vs_HLarvNil1_IL17RE:0.01239824	vs_HLgraSur1_IL17RE:0.04017376):0.01395394	(((((vs_HLmusSpi1_IL17RE:0.01597631	(vs_mm39_IL17RE:0.0	vs_mm10_IL17RE:0.0):0.00821278):0.00689531	vs_HLmusSpr1_IL17RE:0.00559777):0.0153579	vs_HLmusCar1_IL17RE:0.00986705):0.02478557	vs_HLmusPah1_IL17RE:0.02892442):0.01309913	((((vs_HLratNor7_IL17RE:0.0	vs_rn6_IL17RE:0.0):0.02092685	vs_HLratRat7_IL17RE:0.00143997):0.04754363	vs_HLapoSyl1_IL17RE:0.06306794):0.00129633	vs_HLmasCou1_IL17RE:0.03225491):0.00560872):0.00393891):0.00427346	(vs_HLmasFus1_IL17RE:0.00597655	(vs_HLpseDes1_IL17RE:0.01797012	vs_HLuroCau1_IL17RE:0.02798464):0.01154648):0.03035495):0.03272639):0.005288	(((vs_HLmerUng1_IL17RE:0.02562682	vs_HLpsaObe1_IL17RE:0.00831771):0.00127039	vs_HLrhoOpi1_IL17RE:0.00983582):0.00312018	vs_HLpacDup1_IL17RE:0.04909759):0.04894299):0.00552115	(vs_HLacoRus1_IL17RE:0.01493371	vs_HLacoCah1_IL17RE:0.03502724):0.0555207):0.0125693	vs_HLsigHis1_IL17RE:0.09774181):0.00725809	(((((vs_HLmyoGla2_IL17RE:0.02533985	((((vs_HLellLut1_IL17RE:0.04112123	vs_HLmicOec1_IL17RE:0.00242356):0.0048122	vs_HLmicFor1_IL17RE:0.000263):0.00702732	(vs_HLmicAgr2_IL17RE:0.02471487	vs_micOch1_IL17RE:0.00656986):0.00193787):0.00668794	vs_HLmicArv1_IL17RE:0.00745584):0.01573645):0.00386002	vs_HLellTal1_IL17RE:0.01615743):0.00711035	vs_HLarvAmp1_IL17RE:0.02421746):0.00661022	vs_HLondZib1_IL17RE:0.02576496):0.0264292	vs_HLcriGam1_IL17RE:0.08348163):0.00791977):0.01123644	vs_HLneoLep1_IL17RE:0.0104985):0.01542109	(((((vs_HLperEre1_IL17RE:0.01308379	vs_HLperNas1_IL17RE:0.01681851):0.00316071	vs_HLperCal2_IL17RE:0.00664119):0.00553028	vs_HLperCri1_IL17RE:0.00819608):0.00781364	vs_HLonyTor1_IL17RE:0.03265676):0.00592343	((vs_HLperManBai2_IL17RE:0.00242337	vs_HLperPol1_IL17RE:0.01657277):0.00785231	vs_HLperLeu1_IL17RE:0.01198053):0.00671318):0.00402964):0.04250675	vs_HLcriGri3_IL17RE:0.01592262):0.04792922	vs_HLmesAur2_IL17RE:0.0	vs_mesAur1_IL17RE:0.0);
(((((((((((((((((((vs_HLsigHis1_IL17RD:0.04428176	((vs_HLonyTor1_IL17RD:0.02243136	((vs_HLperLeu1_IL17RD:0.00434133	(vs_HLperPol1_IL17RD:0.000790	vs_HLperManBai2_IL17RD:0.00101449):0.00430152):0.01164271	(((vs_HLperEre1_IL17RD:0.01158663	vs_HLperCal2_IL17RD:0.00395136):0.00552553	vs_HLperCri1_IL17RD:0.00619542):0.000178	vs_HLperNas1_IL17RD:0.0109547):0.00441538):0.00463619):0.00170282	vs_HLneoLep1_IL17RD:0.01835222):0.0125496):0.00173826	((vs_mesAur1_IL17RD:0.0	vs_HLmesAur2_IL17RD:0.0):0.06881799	vs_HLcriGri3_IL17RD:0.02450696):0.01180368):0.00229074	(((((vs_HLarvAmp1_IL17RD:0.01717286	(vs_HLellTal1_IL17RD:0.00352647	vs_HLellLut1_IL17RD:0.0149782):0.00846611):0.00305661	(vs_HLmicArv1_IL17RD:0.01062246	(vs_HLmicAgr2_IL17RD:0.01019851	(vs_micOch1_IL17RD:0.00635109	(vs_HLmicFor1_IL17RD:0.00518076	vs_HLmicOec1_IL17RD:0.00257272):0.00844335):0.00186883):0.00189868):0.00290943):0.00189248	vs_HLmyoGla2_IL17RD:0.02542811):0.00347756	vs_HLondZib1_IL17RD:0.01555656):0.02783434	(vs_nanGal1_IL17RD:0.03597519	vs_HLrhiPru1_IL17RD:0.04810507):0.05531047):0.00236336):0.0030693	(((vs_HLpsaObe1_IL17RD:0.01535096	(vs_HLrhoOpi1_IL17RD:0.02322988	vs_HLmerUng1_IL17RD:0.01242463):0.00354225):0.00814775	vs_HLpacDup1_IL17RD:0.01851082):0.02112839	(vs_HLacoCah1_IL17RD:0.01236367	vs_HLacoRus1_IL17RD:0.01123136):0.03384595):0.00792324):0.00261952	vs_HLcriGam1_IL17RD:0.04336496):0.01056738	((((vs_rn6_IL17RD:0.0	vs_HLratNor7_IL17RD:0.0):0.01534155	vs_HLratRat7_IL17RD:0.00714872):0.01873452	((vs_HLpseDes1_IL17RD:0.01201462	vs_HLmasFus1_IL17RD:0.04610049):0.00313549	vs_HLuroCau1_IL17RD:0.0107766):0.02626901):0.000840	((vs_HLmasCou1_IL17RD:0.02459692	(((vs_HLmusSpr1_IL17RD:0.00501334	(vs_HLmusSpi1_IL17RD:0.00382329	(vs_mm39_IL17RD:0.0	vs_mm10_IL17RD:0.0):0.00162139):0.00402287):0.00574956	vs_HLmusCar1_IL17RD:0.01334256):0.0067916	vs_HLmusPah1_IL17RD:0.01665626):0.02121794):0.00194908	(vs_HLarvNil1_IL17RD:0.02962485	vs_HLgraSur1_IL17RD:0.01624152):0.00536473):0.00170982):0.00810789):0.04063193	vs_HLapoSyl1_IL17RD:0.05470123):0.44131575	(((((((((((vs_HLperEre1_IL17RB:0.00629564	(vs_HLperCal2_IL17RB:0.00389224	vs_HLperCri1_IL17RB:0.01819317):0.01160889):0.00712842	vs_HLonyTor1_IL17RB:0.03121893):0.0072057	(vs_HLperManBai2_IL17RB:0.00267088	(vs_HLperLeu1_IL17RB:0.00516938	vs_HLperPol1_IL17RB:0.00735104):0.00657332):0.01762597):0.02338986	((vs_HLsigHis1_IL17RB:0.04579938	vs_HLneoLep1_IL17RB:0.05027033):0.01372047	vs_HLcriGri3_IL17RB:0.03423434):0.01607874):0.0134947	vs_HLperNas1_IL17RB:0.0):0.03651325	((((((((vs_HLmusSpr1_IL17RB:0.02146346	vs_HLmusSpi1_IL17RB:0.0):0.00480365	vs_HLmusCar1_IL17RB:0.00854403):0.00343383	(vs_mm10_IL17RB:0.0	vs_mm39_IL17RB:0.0):0.0010015):0.0190959	((((vs_HLgraSur1_IL17RB:0.02047054	(((vs_HLpseDes1_IL17RB:0.00718931	vs_HLmasFus1_IL17RB:0.04157999):0.00793286	vs_HLuroCau1_IL17RB:0.01723007):0.03811137	vs_HLarvNil1_IL17RB:0.01589994):0.00359303):0.01182753	vs_HLmasCou1_IL17RB:0.02663967):0.01185355	((vs_rn6_IL17RB:0.0	vs_HLratNor7_IL17RB:0.0):0.00976444	vs_HLratRat7_IL17RB:0.00877608):0.02395483):0.00370537	(vs_HLacoRus1_IL17RB:0.0080885	vs_HLacoCah1_IL17RB:0.02464345):0.05789797):0.01095596):0.00978534	vs_HLmusPah1_IL17RB:0.01459759):0.00960887	vs_HLapoSyl1_IL17RB:0.06601214):0.02635123	(vs_HLpacDup1_IL17RB:0.18801511	((vs_HLrhoOpi1_IL17RB:0.0171943	vs_HLmerUng1_IL17RB:0.01089523):0.01625205	vs_HLpsaObe1_IL17RB:0.0):0.04903673):0.02393243):0.00678194	vs_HLcriGam1_IL17RB:0.06981707):0.01308355):0.01123381	((((((((vs_HLmicOec1_IL17RB:0.04204909	vs_HLmicArv1_IL17RB:0.0):0.01072821	vs_HLmicAgr2_IL17RB:0.0):0.00536617	vs_micOch1_IL17RB:0.01513637):0.00872989	vs_HLmicFor1_IL17RB:0.00669798):0.0215413	vs_HLellLut1_IL17RB:0.01550507):0.00160087	vs_HLmyoGla2_IL17RB:0.01953336):0.0026248	vs_HLarvAmp1_IL17RB:0.01764617):0.00933907	vs_HLondZib1_IL17RB:0.02839488):0.0715055):0.01449229	(vs_nanGal1_IL17RB:0.00223536	vs_HLrhiPru1_IL17RB:0.11211597):0.09451597):0.05917895	(vs_HLmesAur2_IL17RB:0.0	vs_mesAur1_IL17RB:0.0):0.15778372):0.56447609	Mussel_IL17R:0.66303682):0.0667188	(((((((vs_HLgraSur1_IL17RA:0.0209594	vs_HLarvNil1_IL17RA:0.03098785):0.00896432	((((((vs_HLmusSpi1_IL17RA:0.000922	vs_HLmusSpr1_IL17RA:0.00292725):0.00168213	(vs_mm10_IL17RA:0.0	vs_mm39_IL17RA:0.0):0.00503167):0.0068304	vs_HLmusCar1_IL17RA:0.0066642):0.00720522	vs_HLmusPah1_IL17RA:0.0296809):0.01599328	(vs_HLapoSyl1_IL17RA:0.08202108	vs_HLmasCou1_IL17RA:0.03976381):0.00695645):0.00920163	(vs_HLuroCau1_IL17RA:0.00185239	vs_HLpseDes1_IL17RA:0.04697131):0.02357537):0.00316681):0.01484989	(vs_HLratRat7_IL17RA:0.01274596	(vs_rn6_IL17RA:0.0	vs_HLratNor7_IL17RA:0.0):0.00282993):0.0534862):0.01631659	((vs_HLcriGam1_IL17RA:0.08262228	(vs_nanGal1_IL17RA:0.04959938	vs_HLrhiPru1_IL17RA:0.07787307):0.03500347):0.0169613	(vs_HLacoRus1_IL17RA:0.01290413	vs_HLacoCah1_IL17RA:0.01395074):0.05775278):0.00435126):0.00618844	(vs_HLpacDup1_IL17RA:0.03922558	((vs_HLrhoOpi1_IL17RA:0.00675673	vs_HLmerUng1_IL17RA:0.01239261):0.00297152	vs_HLpsaObe1_IL17RA:0.0129623):0.02116157):0.03232216):0.01052983	(((((vs_HLonyTor1_IL17RA:0.03054622	(((('vs_HLperNas1_IL17RA 2':0.0	vs_HLperNas1_IL17RA:0.0):0.02415137	(vs_HLperCri1_IL17RA:0.00538142	vs_HLperEre1_IL17RA:0.01264997):0.00455887):0.0018079	vs_HLperCal2_IL17RA:0.0099215):0.0016975	((vs_HLperPol1_IL17RA:0.0062259	vs_HLperManBai2_IL17RA:0.01018514):0.000222	vs_HLperLeu1_IL17RA:0.00827151):0.02662372):0.01266016):0.01286788	vs_HLsigHis1_IL17RA:0.06899996):0.0011654	vs_HLneoLep1_IL17RA:0.01932642):0.02133141	(vs_HLcriGri3_IL17RA:0.02428741	(vs_mesAur1_IL17RA:0.0	vs_HLmesAur2_IL17RA:0.0):0.03297407):0.00663512):0.01214012	(((((vs_HLmicAgr2_IL17RA:0.00592058	(vs_HLmicFor1_IL17RA:0.000153	vs_HLmicOec1_IL17RA:0.01030098):0.00936122):0.00140832	((vs_HLellLut1_IL17RA:0.01275516	vs_HLellTal1_IL17RA:0.00340146):0.0144864	vs_micOch1_IL17RA:0.01216742):0.00224355):0.00438843	vs_HLmicArv1_IL17RA:0.00470688):0.00738738	(vs_HLarvAmp1_IL17RA:0.01888905	vs_HLmyoGla2_IL17RA:0.02173429):0.00292131):0.00653924	vs_HLondZib1_IL17RA:0.02602274):0.02211653):0.01229017):0.02384337	vs_HLmasFus1_IL17RA:0.11720154):0.30133462):0.0695064):0.49793044	((((vs_HLperCri1_IL17RC:0.0060828	(((((vs_HLrhoOpi1_IL17RC:0.01046365	vs_HLmerUng1_IL17RC:0.00544587):0.00830507	vs_HLpsaObe1_IL17RC:0.01125825):0.01843389	vs_HLpacDup1_IL17RC:0.01770539):0.0432113	(vs_HLacoCah1_IL17RC:0.02456446	vs_HLacoRus1_IL17RC:0.02585159):0.05557665):0.00954386	((((((((vs_HLperManBai2_IL17RC:0.00207112	vs_HLperPol1_IL17RC:0.01314432):0.00447989	(vs_HLonyTor1_IL17RC:0.0	'vs_HLonyTor1_IL17RC 2':0.01691079):0.02871361):0.0030083	vs_HLperLeu1_IL17RC:0.00346227):0.01018013	(vs_HLperCal2_IL17RC:0.00544643	vs_HLperEre1_IL17RC:0.01359999):0.00480906):0.000480	vs_HLperNas1_IL17RC:0.01199391):0.01693127	vs_HLneoLep1_IL17RC:0.03223):0.00843354	vs_HLcriGam1_IL17RC:0.08697662):0.00300406	vs_HLsigHis1_IL17RC:0.05882287):0.01662661):0.01722495):0.03119502	((((((((((('vs_HLmesAur2_IL17RC 2':0.0	'vs_mesAur1_IL17RC 2':0.0):0.05329149	vs_HLcriGri3_IL17RC:0.0):0.03757376	vs_HLmyoGla2_IL17RC:0.02546951):0.00440712	vs_HLondZib1_IL17RC:0.01221777):0.00620779	(vs_HLellLut1_IL17RC:0.01349794	vs_HLellTal1_IL17RC:0.01156571):0.00426991):0.01375422	vs_HLarvAmp1_IL17RC:0.00928932):0.01523274	vs_HLmicArv1_IL17RC:0.01162654):0.00288898	vs_HLmicAgr2_IL17RC:0.00970842):0.00331457	vs_HLmicFor1_IL17RC:0.00443256):0.00333969	vs_micOch1_IL17RC:0.01313236):0.00687469	vs_HLmicOec1_IL17RC:0.000211):0.04482066):0.00662152	((vs_nanGal1_IL17RC:0.08182345	vs_HLrhiPru1_IL17RC:0.02944951):0.07770677	((((((((vs_HLpseDes1_IL17RC:0.01895303	vs_HLmasFus1_IL17RC:0.00512154):0.0166801	vs_HLuroCau1_IL17RC:0.0):0.0275157	vs_HLmusPah1_IL17RC:0.04804925):0.00362199	vs_HLmasCou1_IL17RC:0.03835084):0.01216281	((vs_HLratNor7_IL17RC:0.0	vs_rn6_IL17RC:0.0):0.01246028	vs_HLratRat7_IL17RC:0.01346171):0.02988636):0.00478585	(vs_HLarvNil1_IL17RC:0.02911839	vs_HLgraSur1_IL17RC:0.01305153):0.01951488):0.01088888	vs_HLapoSyl1_IL17RC:0.03402904):0.01662361	(((vs_HLmusSpi1_IL17RC:0.000904	vs_HLmusSpr1_IL17RC:0.01108055):0.00481934	(vs_mm10_IL17RC:0.0	vs_mm39_IL17RC:0.0):0.00786873):0.01829647	vs_HLmusCar1_IL17RC:0.0):0.02912133):0.04345403):0.0151929):0.02821138	(vs_HLmesAur2_IL17RC:0.0	vs_mesAur1_IL17RC:0.0):0.02388975):0.38487512):0.63117084	((((vs_HLneoLep1_IL17RE:0.01990738	vs_HLonyTor1_IL17RE:0.03030563):0.01003923	(vs_HLperCri1_IL17RE:0.00804472	(vs_HLperEre1_IL17RE:0.0057871	vs_HLperCal2_IL17RE:0.01010103):0.0053983):0.00850802):0.00132519	vs_HLperNas1_IL17RE:0.01019741):0.01204601	((vs_HLperManBai2_IL17RE:0.00791826	vs_HLperPol1_IL17RE:0.0074152):0.00193269	vs_HLperLeu1_IL17RE:0.0145319):0.00420443):0.02286434):0.00565903	(vs_HLrhoOpi1_IL17RE:0.00337529	(vs_HLmerUng1_IL17RE:0.01654795	(vs_HLpacDup1_IL17RE:0.06146914	vs_HLpsaObe1_IL17RE:0.0):0.00861835):0.00361985):0.05761503):0.0057129	(((((((((vs_HLpseDes1_IL17RE:0.01356912	vs_HLuroCau1_IL17RE:0.02879233):0.01208353	vs_HLmasFus1_IL17RE:0.00885042):0.03603852	((vs_HLratNor7_IL17RE:0.0	vs_rn6_IL17RE:0.0):0.01232159	vs_HLratRat7_IL17RE:0.00747325):0.03656451):0.00451676	vs_HLapoSyl1_IL17RE:0.05425232):0.00230358	(vs_HLmusPah1_IL17RE:0.03219994	(vs_HLmusCar1_IL17RE:0.01330623	(((vs_mm39_IL17RE:0.0	vs_mm10_IL17RE:0.0):0.01506096	vs_HLmusSpr1_IL17RE:0.00217731):0.00353772	vs_HLmusSpi1_IL17RE:0.00346698):0.00738247):0.02371672):0.01030527):0.00874487	(vs_HLgraSur1_IL17RE:0.03046284	vs_HLarvNil1_IL17RE:0.02085463):0.0079602):0.0093873	vs_HLmasCou1_IL17RE:0.03072281):0.03128957	(vs_HLcriGam1_IL17RE:0.06544126	(vs_HLacoRus1_IL17RE:0.01555474	vs_HLacoCah1_IL17RE:0.02820423):0.06319189):0.00923311):0.00631482	(vs_HLrhiPru1_IL17RE:0.10840936	vs_nanGal1_IL17RE:0.04166449):0.0722844):0.00495058):0.00424134	vs_HLsigHis1_IL17RE:0.09824169):0.02959442	(((vs_HLmicOec1_IL17RE:0.01268327	(vs_HLmicArv1_IL17RE:0.01528415	vs_micOch1_IL17RE:0.01151017):0.00167529):0.000976	vs_HLmicAgr2_IL17RE:0.01628417):0.00798148	vs_HLmicFor1_IL17RE:0.0):0.00952197):0.00911282	vs_HLellTal1_IL17RE:0.01351973):0.00655364	vs_HLondZib1_IL17RE:0.01425574):0.00717291	(vs_HLmyoGla2_IL17RE:0.01064519	(vs_HLarvAmp1_IL17RE:0.0	vs_HLellLut1_IL17RE:0.04702437):0.01874538):0.00671528):0.03832813	vs_HLcriGri3_IL17RE:0.02732142):0.04816541	vs_mesAur1_IL17RE:0.0	vs_HLmesAur2_IL17RE:0.0);
(((((((((((((((((((((((((vs_HLmicAgr2_IL17RA:0.00838404	vs_HLmicArv1_IL17RA:0.0074379):0.000873	(vs_HLmicFor1_IL17RA:0.00384595	vs_HLmicOec1_IL17RA:0.00458286):0.00548535):0.00120572	vs_micOch1_IL17RA:0.01322003):0.00922459	vs_HLarvAmp1_IL17RA:0.02835163):0.000423	((vs_HLellLut1_IL17RA:0.01208842	vs_HLellTal1_IL17RA:0.00975255):0.00367363	vs_HLmyoGla2_IL17RA:0.02661065):0.0021275):0.00476896	vs_HLondZib1_IL17RA:0.02247135):0.03423412	((vs_mesAur1_IL17RA:0.0	vs_HLmesAur2_IL17RA:0.0):0.0371246	vs_HLcriGri3_IL17RA:0.02754725):0.01727558):0.00237432	(((vs_HLonyTor1_IL17RA:0.03138522	((((vs_HLperManBai2_IL17RA:0.00667109	vs_HLperPol1_IL17RA:0.00569367):0.00225475	vs_HLperLeu1_IL17RA:0.01133695):0.02052057	((vs_HLperCri1_IL17RA:0.011791	vs_HLperEre1_IL17RA:0.0132057):0.00109504	vs_HLperCal2_IL17RA:0.00863609):0.0031048):0.005308	('vs_HLperNas1_IL17RA 2':0.0	vs_HLperNas1_IL17RA:0.0):0.0182369):0.00224208):0.01852793	vs_HLneoLep1_IL17RA:0.03043759):0.00510629	vs_HLsigHis1_IL17RA:0.060259):0.00271003):0.01798618	(((((vs_HLgraSur1_IL17RA:0.02157808	vs_HLarvNil1_IL17RA:0.0251096):0.01549371	((vs_HLmusPah1_IL17RA:0.0285487	(((vs_HLmusSpr1_IL17RA:0.00356503	vs_HLmusSpi1_IL17RA:0.00300683):0.00206422	(vs_mm10_IL17RA:0.0	vs_mm39_IL17RA:0.0):0.00485633):0.01129762	vs_HLmusCar1_IL17RA:0.0043298):0.01357263):0.01738799	(vs_HLapoSyl1_IL17RA:0.09188469	vs_HLmasCou1_IL17RA:0.04073523):0.0035523):0.00465282):0.00215217	(vs_HLpseDes1_IL17RA:0.03284878	(vs_HLuroCau1_IL17RA:0.00875544	vs_HLmasFus1_IL17RA:0.09779995):0.00607357):0.01866984):0.00576448	((vs_HLratNor7_IL17RA:0.0	vs_rn6_IL17RA:0.0):0.00644507	vs_HLratRat7_IL17RA:0.01348872):0.05035873):0.02256585	((((vs_HLrhoOpi1_IL17RA:0.00889106	vs_HLmerUng1_IL17RA:0.0102579):0.00348357	vs_HLpsaObe1_IL17RA:0.01288347):0.01769397	vs_HLpacDup1_IL17RA:0.03468395):0.0460203	(vs_HLacoRus1_IL17RA:0.01106027	vs_HLacoCah1_IL17RA:0.01051227):0.05113631):0.00421556):0.00297027):0.00827487	vs_HLcriGam1_IL17RA:0.07860676):0.00384167	(vs_nanGal1_IL17RA:0.04175816	vs_HLrhiPru1_IL17RA:0.07792501):0.05733192):0.28965577	((((((((((vs_HLneoLep1_IL17RB:0.03288856	vs_HLsigHis1_IL17RB:0.05618362):0.02486601	vs_HLcriGri3_IL17RB:0.04255245):0.01888704	(((((vs_HLarvNil1_IL17RB:0.0262028	vs_HLgraSur1_IL17RB:0.02268298):0.01328234	(((((vs_HLmusSpr1_IL17RB:0.0143638	((vs_mm10_IL17RB:0.0	vs_mm39_IL17RB:0.0):0.00354059	vs_HLmusSpi1_IL17RB:0.00799316):0.00557484):0.00226411	vs_HLmusCar1_IL17RB:0.00697033):0.01749785	(vs_HLuroCau1_IL17RB:0.01315003	(vs_HLpseDes1_IL17RB:0.00337098	vs_HLmasFus1_IL17RB:0.04215581):0.01432995):0.03836516):0.0035937	vs_HLmusPah1_IL17RB:0.01909214):0.00650827	vs_HLmasCou1_IL17RB:0.02820668):0.00529557):0.00592592	vs_HLapoSyl1_IL17RB:0.05354962):0.0070513	(vs_HLratRat7_IL17RB:0.00484694	(vs_rn6_IL17RB:0.0	vs_HLratNor7_IL17RB:0.0):0.01075864):0.02958285):0.01967331	(vs_HLacoCah1_IL17RB:0.00805961	vs_HLacoRus1_IL17RB:0.0250214):0.04611397):0.00327666):0.00937118	(vs_HLpsaObe1_IL17RB:0.0	(vs_HLmerUng1_IL17RB:0.0124144	vs_HLrhoOpi1_IL17RB:0.01084188):0.01394806):0.03156263):0.01205084	((vs_mesAur1_IL17RB:0.0	vs_HLmesAur2_IL17RB:0.0):0.17860029	vs_HLpacDup1_IL17RB:0.2645121):0.02820169):0.01257357	(vs_HLrhiPru1_IL17RB:0.05472198	vs_nanGal1_IL17RB:0.0483928):0.03386474):0.01809252	((vs_HLperLeu1_IL17RB:0.0053174	(vs_HLperManBai2_IL17RB:0.00263095	vs_HLperPol1_IL17RB:0.00277631):0.01051757):0.02354956	((vs_HLperEre1_IL17RB:0.00295082	(vs_HLperCri1_IL17RB:0.0203147	vs_HLperCal2_IL17RB:0.0016669):0.01399915):0.01016012	(vs_HLonyTor1_IL17RB:0.03064957	vs_HLperNas1_IL17RB:0.02207743):0.0044836):0.00966527):0.04244594):0.01278299	((vs_HLarvAmp1_IL17RB:0.01785626	((((vs_HLmicOec1_IL17RB:0.02212897	vs_HLmicFor1_IL17RB:0.0):0.01243858	(vs_HLmicArv1_IL17RB:0.0	vs_HLmicAgr2_IL17RB:0.01584098):0.00570299):0.00601421	vs_micOch1_IL17RB:0.00861262):0.01902184	(vs_HLellLut1_IL17RB:0.01831357	vs_HLmyoGla2_IL17RB:0.0077864):0.00660618):0.00488687):0.00631242	vs_HLondZib1_IL17RB:0.03231277):0.06318994):0.01279258	vs_HLcriGam1_IL17RB:0.06961096):0.50498261	Mussel_IL17R:0.7680433):0.0285798):0.07000574	((((((((vs_HLacoRus1_IL17RD:0.01266485	vs_HLacoCah1_IL17RD:0.00697084):0.05073922	((vs_HLmerUng1_IL17RD:0.01279877	vs_HLrhoOpi1_IL17RD:0.01402936):0.01489218	vs_HLpsaObe1_IL17RD:0.000866):0.0317185):0.00765329	vs_HLpacDup1_IL17RD:0.01462663):0.02546899	(((vs_HLmyoGla2_IL17RD:0.02334468	vs_HLondZib1_IL17RD:0.01718322):0.00739876	((((vs_HLmicOec1_IL17RD:0.0080674	vs_HLmicAgr2_IL17RD:0.00866413):0.000834	vs_micOch1_IL17RD:0.00818563):0.000850	((vs_HLarvAmp1_IL17RD:0.01861124	(vs_HLellLut1_IL17RD:0.01546449	vs_HLellTal1_IL17RD:0.00626393):0.01498277):0.00849673	vs_HLmicArv1_IL17RD:0.00943695):0.00269642):0.0053688	vs_HLmicFor1_IL17RD:0.00572134):0.0043944):0.02632284	(vs_HLcriGam1_IL17RD:0.05563158	((vs_HLsigHis1_IL17RD:0.04615908	(vs_HLneoLep1_IL17RD:0.02518626	(((((vs_HLperEre1_IL17RD:0.01224247	vs_HLperCal2_IL17RD:0.00458065):0.00469019	vs_HLperNas1_IL17RD:0.01307795):0.00339994	vs_HLperCri1_IL17RD:0.00622093):0.00550462	vs_HLonyTor1_IL17RD:0.02858026):0.00537965	((vs_HLperLeu1_IL17RD:0.00597333	vs_HLperPol1_IL17RD:0.00255625):0.000907	vs_HLperManBai2_IL17RD:0.000396):0.00793276):0.00597811):0.00471844):0.00157139	vs_HLcriGri3_IL17RD:0.03342143):0.00552706):0.01194848):0.00652077):0.00334397	(vs_nanGal1_IL17RD:0.02627883	vs_HLrhiPru1_IL17RD:0.06262622):0.05475065):0.00801916	(((vs_HLratRat7_IL17RD:0.01124951	(vs_rn6_IL17RD:0.0	vs_HLratNor7_IL17RD:0.0):0.01101878):0.02160732	((((vs_HLpseDes1_IL17RD:0.0091462	vs_HLmasFus1_IL17RD:0.04129302):0.00329457	vs_HLuroCau1_IL17RD:0.01164449):0.02829213	vs_HLmasCou1_IL17RD:0.02430481):0.0058544	(vs_HLarvNil1_IL17RD:0.02143425	vs_HLgraSur1_IL17RD:0.02583749):0.0079897):0.00389207):0.00316172	(((vs_mm10_IL17RD:0.0	(vs_mm39_IL17RD:0.0	(vs_HLmusSpi1_IL17RD:0.00257391	vs_HLmusSpr1_IL17RD:0.01103479):0.00365491):0.000179):0.00863768	vs_HLmusCar1_IL17RD:0.00600683):0.0199616	vs_HLmusPah1_IL17RD:0.00563723):0.02634436):0.01671867):0.00680072	(vs_mesAur1_IL17RD:0.0	vs_HLmesAur2_IL17RD:0.0):0.07419672):0.03238784	vs_HLapoSyl1_IL17RD:0.05234201):0.47263755):0.49519666	(((((((((vs_HLellLut1_IL17RC:0.00244329	vs_HLellTal1_IL17RC:0.01583478):0.01110268	vs_HLmyoGla2_IL17RC:0.01926514):0.01367279	vs_HLondZib1_IL17RC:0.00136061):0.01958634	vs_HLarvAmp1_IL17RC:0.0134149):0.01139209	(((vs_micOch1_IL17RC:0.00840516	(vs_HLmicAgr2_IL17RC:0.00794945	vs_HLmicArv1_IL17RC:0.00957786):0.00470141):0.00393972	vs_HLmicFor1_IL17RC:0.00620704):0.00393442	vs_HLmicOec1_IL17RC:0.00193395):0.00774299):0.02714327	((vs_mesAur1_IL17RC:0.0	vs_HLmesAur2_IL17RC:0.0):0.02038048	((('vs_mesAur1_IL17RC 2':0.0	'vs_HLmesAur2_IL17RC 2':0.0):0.0272698	vs_HLcriGri3_IL17RC:0.02333139):0.01323289	vs_HLcriGam1_IL17RC:0.09397892):0.01841557):0.01853581):0.01760155	((((((vs_HLonyTor1_IL17RC:0.00301348	'vs_HLonyTor1_IL17RC 2':0.0):0.01771626	((vs_HLperNas1_IL17RC:0.0088747	vs_HLperEre1_IL17RC:0.00821601):0.00198389	(vs_HLperLeu1_IL17RC:0.0	(vs_HLperManBai2_IL17RC:0.00338007	vs_HLperPol1_IL17RC:0.00859621):0.01297434):0.01349613):0.00284222):0.00190193	vs_HLperCal2_IL17RC:0.00632119):0.0090643	vs_HLneoLep1_IL17RC:0.03970815):0.00571264	vs_HLsigHis1_IL17RC:0.05490157):0.00349383	vs_HLperCri1_IL17RC:0.0):0.01169567):0.02369086	((((((vs_HLpseDes1_IL17RC:0.02414219	vs_HLuroCau1_IL17RC:0.0053238):0.00830376	vs_HLmasFus1_IL17RC:0.00583872):0.01052877	((vs_HLmasCou1_IL17RC:0.04808969	vs_HLapoSyl1_IL17RC:0.03983636):0.00823946	(vs_HLarvNil1_IL17RC:0.01259732	vs_HLgraSur1_IL17RC:0.02744054):0.02009972):0.01865662):0.02258409	((vs_HLmusPah1_IL17RC:0.05166808	((vs_HLmusSpi1_IL17RC:0.00123495	(vs_mm10_IL17RC:0.0	vs_mm39_IL17RC:0.0):0.01247289):0.00422754	vs_HLmusSpr1_IL17RC:0.00271619):0.00678465):0.015615	vs_HLmusCar1_IL17RC:0.00179989):0.04902442):0.00510703	((vs_HLratNor7_IL17RC:0.0	vs_rn6_IL17RC:0.0):0.01834547	vs_HLratRat7_IL17RC:0.00250245):0.05240328):0.01342796	((((vs_HLrhoOpi1_IL17RC:0.02424755	vs_HLmerUng1_IL17RC:0.0):0.01696377	vs_HLpacDup1_IL17RC:0.0291643):0.00728736	vs_HLpsaObe1_IL17RC:0.01225698):0.03606016	(vs_HLacoCah1_IL17RC:0.01472018	vs_HLacoRus1_IL17RC:0.03726689):0.07190457):0.02507842):0.0126739):0.01928265	(vs_nanGal1_IL17RC:0.05604196	vs_HLrhiPru1_IL17RC:0.05989417):0.04748295):0.42339479):0.5143262	((vs_HLrhoOpi1_IL17RE:0.00794662	(vs_HLpacDup1_IL17RE:0.05431337	vs_HLpsaObe1_IL17RE:0.01218207):0.00753077):0.00389737	vs_HLmerUng1_IL17RE:0.01943775):0.03800599):0.01114314	(vs_HLrhiPru1_IL17RE:0.08877271	vs_nanGal1_IL17RE:0.06386436):0.07258735):0.01488954	(((((((vs_mm10_IL17RE:0.0	vs_mm39_IL17RE:0.0):0.01635842	vs_HLmusSpr1_IL17RE:0.00612312):0.00320564	vs_HLmusSpi1_IL17RE:0.0059354):0.00860684	vs_HLmusCar1_IL17RE:0.01281232):0.01400437	vs_HLmusPah1_IL17RE:0.04377629):0.0027251	((((vs_HLapoSyl1_IL17RE:0.06813275	((vs_HLratNor7_IL17RE:0.0	vs_rn6_IL17RE:0.0):0.01588211	vs_HLratRat7_IL17RE:0.00809813):0.04761219):0.01075979	vs_HLmasCou1_IL17RE:0.03200128):0.01548115	vs_HLgraSur1_IL17RE:0.03448351):0.0020145	vs_HLarvNil1_IL17RE:0.01447268):0.02023994):0.01739306	(vs_HLmasFus1_IL17RE:0.00182568	(vs_HLpseDes1_IL17RE:0.00448372	vs_HLuroCau1_IL17RE:0.03685704):0.02191673):0.02095844):0.02734889):0.01189531	(vs_HLacoRus1_IL17RE:0.04064621	vs_HLacoCah1_IL17RE:0.01265901):0.06229067):0.01290564	vs_HLcriGam1_IL17RE:0.056474):0.03170536	(((((((vs_HLellTal1_IL17RE:0.0	(vs_HLellLut1_IL17RE:0.04784768	vs_HLarvAmp1_IL17RE:0.0):0.02531634):0.01164362	(vs_HLmicArv1_IL17RE:0.01192058	vs_HLmicAgr2_IL17RE:0.01642576):0.00874182):0.00206151	vs_HLmicOec1_IL17RE:0.00850482):0.00340343	vs_HLmicFor1_IL17RE:0.0):0.00226531	vs_micOch1_IL17RE:0.01493113):0.02251576	vs_HLmyoGla2_IL17RE:0.01316033):0.00613868	vs_HLondZib1_IL17RE:0.03302518):0.02437047):0.00687632	vs_HLneoLep1_IL17RE:0.02258856):0.00328735	(((vs_HLperPol1_IL17RE:0.01364865	vs_HLperManBai2_IL17RE:0.00504306):0.00350149	vs_HLperLeu1_IL17RE:0.01758477):0.00382774	(((vs_HLperCal2_IL17RE:0.01023967	vs_HLperCri1_IL17RE:0.00901352):0.0036043	(vs_HLonyTor1_IL17RE:0.03270971	vs_HLperNas1_IL17RE:0.01458251):0.000785):0.00779766	vs_HLperEre1_IL17RE:0.00622223):0.01927399):0.0170889):0.00570523	vs_HLsigHis1_IL17RE:0.08404102):0.04079222	vs_HLcriGri3_IL17RE:0.02067608):0.04641051	vs_HLmesAur2_IL17RE:0.0	vs_mesAur1_IL17RE:0.0);
((((((((((((((((((vs_HLperCri1_IL17RA:0.00859929	(vs_HLperEre1_IL17RA:0.00954881	vs_HLperCal2_IL17RA:0.01181033):0.00101979):0.00329294	(vs_HLperLeu1_IL17RA:0.00899667	(vs_HLperManBai2_IL17RA:0.0052152	vs_HLperPol1_IL17RA:0.00536826):0.00323037):0.02095411):0.00527564	((((((((((vs_HLapoSyl1_IL17RA:0.09243407	(vs_HLgraSur1_IL17RA:0.02230548	vs_HLarvNil1_IL17RA:0.03391527):0.01531311):0.00155318	(((((vs_HLmusSpi1_IL17RA:0.00222113	vs_HLmusSpr1_IL17RA:0.00363327):0.00254671	(vs_mm10_IL17RA:0.0	vs_mm39_IL17RA:0.0):0.00394302):0.00824169	vs_HLmusCar1_IL17RA:0.00656068):0.0129857	vs_HLmusPah1_IL17RA:0.02368675):0.01479839	vs_HLmasCou1_IL17RA:0.0424738):0.00650843):0.00527816	(vs_HLpseDes1_IL17RA:0.03781464	(vs_HLuroCau1_IL17RA:0.00741258	vs_HLmasFus1_IL17RA:0.09699029):0.00854164):0.01826945):0.00388508	((vs_HLratNor7_IL17RA:0.0	vs_rn6_IL17RA:0.0):0.00593805	vs_HLratRat7_IL17RA:0.00740197):0.05215973):0.02910167	((vs_HLacoCah1_IL17RA:0.01155251	vs_HLacoRus1_IL17RA:0.00825021):0.05557326	((vs_HLpsaObe1_IL17RA:0.01298621	(vs_HLmerUng1_IL17RA:0.0115266	vs_HLrhoOpi1_IL17RA:0.00621801):0.00390682):0.02040649	vs_HLpacDup1_IL17RA:0.04629009):0.04698353):0.00144795):0.00569489	((vs_nanGal1_IL17RA:0.04561503	vs_HLrhiPru1_IL17RA:0.07035918):0.06105573	vs_HLcriGam1_IL17RA:0.07830339):0.00965418):0.01706007	vs_HLsigHis1_IL17RA:0.06781325):0.00110893	((((((((vs_HLmicAgr2_IL17RA:0.00980417	(vs_HLmicOec1_IL17RA:0.00344633	vs_HLmicFor1_IL17RA:0.0039767):0.00598154):0.0012992	vs_HLmicArv1_IL17RA:0.00819405):0.00130905	vs_micOch1_IL17RA:0.01297592):0.01261436	(vs_HLellTal1_IL17RA:0.00997597	vs_HLellLut1_IL17RA:0.01027002):0.00506653):0.000468	vs_HLarvAmp1_IL17RA:0.0243557):0.00103135	vs_HLondZib1_IL17RA:0.0260802):0.00290736	vs_HLmyoGla2_IL17RA:0.02436889):0.03299855	(vs_HLcriGri3_IL17RA:0.03073201	(vs_HLmesAur2_IL17RA:0.0	vs_mesAur1_IL17RA:0.0):0.03206028):0.01096482):0.00373805):0.00827678	vs_HLneoLep1_IL17RA:0.02781575):0.01319063	vs_HLonyTor1_IL17RA:0.03747139):0.00439797):0.01955752	('vs_HLperNas1_IL17RA 2':0.0	vs_HLperNas1_IL17RA:0.0):0.00188721):0.32868587	((((((((vs_HLellLut1_IL17RB:0.01691395	((vs_micOch1_IL17RB:0.00104094	((vs_HLmicOec1_IL17RB:0.04042578	vs_HLmicArv1_IL17RB:0.0):0.01835048	vs_HLmicAgr2_IL17RB:0.0):0.0153477):0.0188449	vs_HLmicFor1_IL17RB:0.0097475):0.01541658):0.00148582	vs_HLarvAmp1_IL17RB:0.01780943):0.00399992	vs_HLmyoGla2_IL17RB:0.01808138):0.00732196	vs_HLondZib1_IL17RB:0.02323715):0.06170811	((vs_HLmasCou1_IL17RB:0.02590829	(((vs_HLmusPah1_IL17RB:0.02043753	((vs_mm39_IL17RB:0.0	vs_mm10_IL17RB:0.0):0.00417166	((vs_HLmusSpr1_IL17RB:0.01305294	vs_HLmusCar1_IL17RB:0.01510155):0.00263707	vs_HLmusSpi1_IL17RB:0.00284943):0.00189044):0.01122663):0.00675476	((vs_HLgraSur1_IL17RB:0.01324471	(vs_HLuroCau1_IL17RB:0.00535777	(vs_HLpseDes1_IL17RB:0.0	vs_HLmasFus1_IL17RB:0.05031986):0.01158776):0.04639978):0.00439162	vs_HLarvNil1_IL17RB:0.02147983):0.01445063):0.00638363	(vs_HLapoSyl1_IL17RB:0.05160552	((vs_HLratNor7_IL17RB:0.0	vs_rn6_IL17RB:0.0):0.000311	vs_HLratRat7_IL17RB:0.01160289):0.03964569):0.00182639):0.00574507):0.0118875	((((((((vs_HLpsaObe1_IL17RB:0.00333027	vs_HLrhoOpi1_IL17RB:0.0179677):0.00392394	vs_HLmerUng1_IL17RB:0.01496908):0.02411936	(vs_HLacoRus1_IL17RB:0.01581122	vs_HLacoCah1_IL17RB:0.01555338):0.04834743):0.00905391	vs_HLcriGri3_IL17RB:0.07859915):0.01533774	vs_HLcriGam1_IL17RB:0.05405079):0.01071999	(vs_HLneoLep1_IL17RB:0.0343322	vs_HLsigHis1_IL17RB:0.06062982):0.00833646):0.01315677	(((vs_HLperNas1_IL17RB:0.01363671	((vs_HLperCal2_IL17RB:0.00782039	vs_HLperCri1_IL17RB:0.01296622):0.0100571	vs_HLonyTor1_IL17RB:0.01956792):0.00181219):0.00410757	(vs_HLperLeu1_IL17RB:0.00577208	(vs_HLperPol1_IL17RB:0.00721539	vs_HLperManBai2_IL17RB:0.0):0.00856141):0.02132569):0.004287	vs_HLperEre1_IL17RB:0.01109248):0.03712053):0.01799208	vs_HLpacDup1_IL17RB:0.27934396):0.01298331):0.02276876):0.01626799	(vs_HLrhiPru1_IL17RB:0.08568119	vs_nanGal1_IL17RB:0.02182519):0.05581261):0.07397806	(vs_mesAur1_IL17RB:0.0	vs_HLmesAur2_IL17RB:0.0):0.17844328):0.46917849	Mussel_IL17R:0.72868255):0.09130621):0.09009454	((((((((((((vs_HLmicAgr2_IL17RD:0.01773337	vs_micOch1_IL17RD:0.00548479):0.00556014	((vs_HLellLut1_IL17RD:0.01747868	vs_HLellTal1_IL17RD:0.00292969):0.01264163	vs_HLarvAmp1_IL17RD:0.02439561):0.00450868):0.00282309	vs_HLmicArv1_IL17RD:0.00994644):0.00327902	vs_HLondZib1_IL17RD:0.01946377):0.00198954	vs_HLmyoGla2_IL17RD:0.0219827):0.00226194	(vs_HLmicFor1_IL17RD:0.00185324	vs_HLmicOec1_IL17RD:0.00445046):0.00671938):0.03090736	((((vs_HLperNas1_IL17RD:0.01537131	(((vs_HLperCri1_IL17RD:0.00887395	vs_HLperEre1_IL17RD:0.01545313):0.00272638	vs_HLonyTor1_IL17RD:0.02868311):0.00239211	vs_HLperCal2_IL17RD:0.00448621):0.00603886):0.00127902	(vs_HLperManBai2_IL17RD:0.0	(vs_HLperLeu1_IL17RD:0.00678912	vs_HLperPol1_IL17RD:0.00311313):0.00246243):0.0110181):0.00337361	vs_HLneoLep1_IL17RD:0.02454309):0.00507162	(vs_HLsigHis1_IL17RD:0.04771358	vs_HLcriGri3_IL17RD:0.01754603):0.01045603):0.01030084):0.00651455	vs_HLcriGam1_IL17RD:0.04576184):0.00410606	(vs_HLpacDup1_IL17RD:0.01206359	(((vs_HLmerUng1_IL17RD:0.01743594	vs_HLpsaObe1_IL17RD:0.01430464):0.01211291	vs_HLrhoOpi1_IL17RD:0.01522264):0.00460219	(vs_HLacoCah1_IL17RD:0.0076739	vs_HLacoRus1_IL17RD:0.01010305):0.05515778):0.01269541):0.02514137):0.000634	(((((vs_HLmasCou1_IL17RD:0.02051035	vs_HLgraSur1_IL17RD:0.0191783):0.00292102	((vs_HLmusCar1_IL17RD:0.00722526	(vs_HLmusSpi1_IL17RD:0.00397744	(vs_HLmusSpr1_IL17RD:0.0069506	(vs_mm10_IL17RD:0.0	vs_mm39_IL17RD:0.0):0.00115538):0.000203):0.0034611):0.01584621	vs_HLmusPah1_IL17RD:0.01364925):0.01602395):0.00166752	(((vs_HLratNor7_IL17RD:0.0	vs_rn6_IL17RD:0.0):0.00753175	vs_HLratRat7_IL17RD:0.01109223):0.02668182	((vs_HLmasFus1_IL17RD:0.03533451	vs_HLpseDes1_IL17RD:0.01360144):0.00518757	vs_HLuroCau1_IL17RD:0.00738469):0.02597754):0.00235752):0.00307938	vs_HLapoSyl1_IL17RD:0.09909938):0.00390153	vs_HLarvNil1_IL17RD:0.02569221):0.01878656):0.00419604	(vs_HLmesAur2_IL17RD:0.0	vs_mesAur1_IL17RD:0.0):0.07633135):0.00226898	(vs_nanGal1_IL17RD:0.02693113	vs_HLrhiPru1_IL17RD:0.06343271):0.06392476):0.47276813):0.42730435	((((((((vs_HLperNas1_IL17RE:0.01267589	(((((vs_HLcriGri3_IL17RE:0.01349641	(vs_mesAur1_IL17RE:0.0	vs_HLmesAur2_IL17RE:0.0):0.05342336):0.01482184	vs_HLsigHis1_IL17RE:0.12677951):0.01814087	vs_HLneoLep1_IL17RE:0.02334162):0.0010767	vs_HLonyTor1_IL17RE:0.02593521):0.01932397	((vs_HLacoRus1_IL17RE:0.02680809	vs_HLacoCah1_IL17RE:0.0330365):0.04642503	vs_HLcriGam1_IL17RE:0.07043561):0.0062989):0.01553287):0.00618128	(vs_HLperCal2_IL17RE:0.0162782	vs_HLperCri1_IL17RE:0.00582003):0.00141184):0.00486506	vs_HLperEre1_IL17RE:0.00851042):0.00919535	((vs_HLperPol1_IL17RE:0.01766461	vs_HLperLeu1_IL17RE:0.01295029):0.00335258	vs_HLperManBai2_IL17RE:0.00858469):0.0153289):0.03220001	(((((((vs_HLmicArv1_IL17RE:0.01141677	(vs_micOch1_IL17RE:0.01604022	(vs_HLmicAgr2_IL17RE:0.02211964	vs_HLmicOec1_IL17RE:0.000671):0.00814836):0.000817):0.00196836	vs_HLmicFor1_IL17RE:0.0):0.01646402	vs_HLarvAmp1_IL17RE:0.04042212):0.000667	vs_HLellTal1_IL17RE:0.01532645):0.00784265	vs_HLellLut1_IL17RE:0.00337623):0.01502969	vs_HLondZib1_IL17RE:0.01731665):0.02077743	vs_HLmyoGla2_IL17RE:0.01175216):0.02845978):0.00976768	(((((vs_HLarvNil1_IL17RE:0.01411995	vs_HLgraSur1_IL17RE:0.03057503):0.0090841	(((vs_HLpseDes1_IL17RE:0.02595677	vs_HLuroCau1_IL17RE:0.02049088):0.00714289	((vs_HLratNor7_IL17RE:0.0	vs_rn6_IL17RE:0.0):0.010326	vs_HLratRat7_IL17RE:0.00906532):0.05152995):0.00865393	vs_HLmasCou1_IL17RE:0.03301146):0.00392664):0.00600806	((vs_HLmusPah1_IL17RE:0.05756695	vs_HLmusCar1_IL17RE:0.00640112):0.01239336	(vs_HLmusSpr1_IL17RE:0.00181131	((vs_mm10_IL17RE:0.0	vs_mm39_IL17RE:0.0):0.01569116	vs_HLmusSpi1_IL17RE:0.00957022):0.0045311):0.01326465):0.01735743):0.00736007	vs_HLapoSyl1_IL17RE:0.05744093):0.01411573	vs_HLmasFus1_IL17RE:0.02109877):0.05001816):0.01666434	(vs_HLrhiPru1_IL17RE:0.0814206	vs_nanGal1_IL17RE:0.05756556):0.06916779):0.00376727	(((vs_HLmerUng1_IL17RE:0.02218044	vs_HLpacDup1_IL17RE:0.04721703):0.0042679	vs_HLrhoOpi1_IL17RE:0.00513679):0.006707	vs_HLpsaObe1_IL17RE:0.00846971):0.04786468):0.55852981):0.54706192	(vs_mesAur1_IL17RC:0.0	vs_HLmesAur2_IL17RC:0.0):0.05269273):0.02302189	((((vs_rn6_IL17RC:0.0	vs_HLratNor7_IL17RC:0.0):0.01883257	vs_HLratRat7_IL17RC:0.0):0.04266583	(((vs_HLmasCou1_IL17RC:0.03762055	vs_HLmusPah1_IL17RC:0.04930186):0.01364267	(vs_HLuroCau1_IL17RC:0.0	(vs_HLmasFus1_IL17RC:0.00285744	vs_HLpseDes1_IL17RC:0.02167046):0.02376152):0.01691764):0.00478071	((vs_HLarvNil1_IL17RC:0.02595671	vs_HLgraSur1_IL17RC:0.02566411):0.0204161	vs_HLapoSyl1_IL17RC:0.0393075):0.00515063):0.00869657):0.01322487	((vs_HLmusSpi1_IL17RC:0.00285374	((vs_mm39_IL17RC:0.0	vs_mm10_IL17RC:0.0):0.00965697	vs_HLmusSpr1_IL17RC:0.00626866):0.00347257):0.01260252	vs_HLmusCar1_IL17RC:0.00975089):0.03630201):0.01283636):0.01590062	(vs_HLacoRus1_IL17RC:0.02375688	vs_HLacoCah1_IL17RC:0.02571687):0.06031275):0.00714828	(vs_nanGal1_IL17RC:0.05377629	vs_HLrhiPru1_IL17RC:0.05957617):0.05946664):0.02808282	((((vs_HLrhoOpi1_IL17RC:0.01353836	vs_HLpsaObe1_IL17RC:0.01794845):0.00385606	vs_HLmerUng1_IL17RC:0.0031014):0.01786045	vs_HLpacDup1_IL17RC:0.02563949):0.04502538	vs_HLcriGam1_IL17RC:0.08814444):0.01603173):0.00664432	((((vs_HLperCal2_IL17RC:0.01120358	vs_HLperEre1_IL17RC:0.00561389):0.00574577	((vs_HLperLeu1_IL17RC:0.00362052	(vs_HLperPol1_IL17RC:0.01079454	vs_HLperManBai2_IL17RC:0.00348133):0.00731407):0.01538664	('vs_HLonyTor1_IL17RC 2':0.01738483	vs_HLonyTor1_IL17RC:0.0):0.01650036):0.0019391):0.00223455	vs_HLperCri1_IL17RC:0.00829495):0.00417483	vs_HLperNas1_IL17RC:0.01052872):0.01857475):0.00765007	vs_HLsigHis1_IL17RC:0.06387987):0.0151393	((((((((vs_HLmyoGla2_IL17RC:0.04065618	vs_HLondZib1_IL17RC:0.01041669):0.01088296	vs_HLellLut1_IL17RC:0.01244764):0.0051663	(vs_HLmicAgr2_IL17RC:0.00856413	vs_micOch1_IL17RC:0.01490189):0.00530663):0.0020831	vs_HLmicArv1_IL17RC:0.01122582):0.00267983	vs_HLmicFor1_IL17RC:0.00603146):0.00178119	vs_HLmicOec1_IL17RC:0.00228842):0.00869871	vs_HLarvAmp1_IL17RC:0.0232974):0.00212231	vs_HLellTal1_IL17RC:0.00930342):0.01328719):0.02020892	vs_HLneoLep1_IL17RC:0.02435918):0.04993562	vs_HLcriGri3_IL17RC:0.01120047):0.039431	'vs_HLmesAur2_IL17RC 2':0.0	'vs_mesAur1_IL17RC 2':0.0);
(((((((((((((((((((((((((((vs_HLarvAmp1_IL17RA:0.02229582	vs_HLmyoGla2_IL17RA:0.02294959):0.00127995	(vs_HLellTal1_IL17RA:0.00872273	vs_HLellLut1_IL17RA:0.01039117):0.00369847):0.000183	(((vs_HLmicArv1_IL17RA:0.00745207	vs_HLmicAgr2_IL17RA:0.00983447):0.00118679	(vs_HLmicOec1_IL17RA:0.00430408	vs_HLmicFor1_IL17RA:0.00426591):0.00518745):0.00242557	vs_micOch1_IL17RA:0.01113195):0.01160466):0.00307101	vs_HLondZib1_IL17RA:0.02514294):0.03606688	(vs_HLcriGri3_IL17RA:0.02599677	(vs_HLmesAur2_IL17RA:0.0	vs_mesAur1_IL17RA:0.0):0.03364908):0.01782264):0.00219442	(((((((vs_HLperPol1_IL17RA:0.003483	vs_HLperManBai2_IL17RA:0.00832659):0.00341577	vs_HLperLeu1_IL17RA:0.00799016):0.0158694	(vs_HLperCal2_IL17RA:0.0088437	(vs_HLperCri1_IL17RA:0.00863993	vs_HLperEre1_IL17RA:0.01313753):0.00122722):0.00455912):0.00767934	(vs_HLperNas1_IL17RA:0.0	'vs_HLperNas1_IL17RA 2':0.0):0.01772693):0.00191584	vs_HLonyTor1_IL17RA:0.0284968):0.01873403	vs_HLneoLep1_IL17RA:0.03552928):0.00960853	vs_HLsigHis1_IL17RA:0.06464077):0.0042679):0.01430233	(((vs_HLacoCah1_IL17RA:0.01136381	vs_HLacoRus1_IL17RA:0.01006314):0.04900312	((vs_HLpsaObe1_IL17RA:0.01061175	(vs_HLrhoOpi1_IL17RA:0.00710777	vs_HLmerUng1_IL17RA:0.01416751):0.00306181):0.01642527	vs_HLpacDup1_IL17RA:0.03404141):0.04077716):0.00326439	(((vs_rn6_IL17RA:0.0	vs_HLratNor7_IL17RA:0.0):0.00643007	vs_HLratRat7_IL17RA:0.00887031):0.05008557	(((((vs_HLmusCar1_IL17RA:0.0037472	((vs_mm39_IL17RA:0.0	vs_mm10_IL17RA:0.0):0.002954	(vs_HLmusSpr1_IL17RA:0.00479594	vs_HLmusSpi1_IL17RA:0.00105939):0.00191194):0.00890122):0.00715051	vs_HLmusPah1_IL17RA:0.02532739):0.01273279	vs_HLmasCou1_IL17RA:0.0416895):0.00580279	(vs_HLapoSyl1_IL17RA:0.09057579	(vs_HLgraSur1_IL17RA:0.02272105	vs_HLarvNil1_IL17RA:0.03423106):0.01334438):0.00139476):0.00236718	((vs_HLmasFus1_IL17RA:0.09911059	vs_HLuroCau1_IL17RA:0.01108303):0.0086645	vs_HLpseDes1_IL17RA:0.03110045):0.01694856):0.0011977):0.02802275):0.00845323):0.00880175	vs_HLcriGam1_IL17RA:0.07149513):0.00298654	(vs_nanGal1_IL17RA:0.0395556	vs_HLrhiPru1_IL17RA:0.07703699):0.05230766):0.31621655	(((((((((vs_HLmyoGla2_IL17RD:0.01755884	(vs_HLarvAmp1_IL17RD:0.02019726	(vs_HLellTal1_IL17RD:0.0	vs_HLellLut1_IL17RD:0.01841061):0.01416459):0.00486825):0.00622124	vs_HLondZib1_IL17RD:0.01189372):0.00655172	(((vs_HLmicAgr2_IL17RD:0.00962742	vs_micOch1_IL17RD:0.01211694):0.00262292	(vs_HLmicFor1_IL17RD:0.00278452	vs_HLmicOec1_IL17RD:0.0066667):0.00305883):0.00217094	vs_HLmicArv1_IL17RD:0.01090292):0.00253753):0.02636737	(((vs_HLperManBai2_IL17RD:0.0	(vs_HLperPol1_IL17RD:0.0	vs_HLperLeu1_IL17RD:0.00655146):0.00184298):0.00480214	(vs_HLperCri1_IL17RD:0.00568892	(((vs_HLperEre1_IL17RD:0.01199655	vs_HLperNas1_IL17RD:0.01248524):0.0044983	vs_HLperCal2_IL17RD:0.00185065):0.00804469	(vs_HLonyTor1_IL17RD:0.02968458	vs_HLneoLep1_IL17RD:0.02461802):0.00269108):0.00198097):0.00732522):0.01137212	(vs_HLsigHis1_IL17RD:0.0553223	vs_HLcriGri3_IL17RD:0.02373666):0.00866249):0.00610636):0.00317269	vs_HLcriGam1_IL17RD:0.05860167):0.00528964	(vs_mesAur1_IL17RD:0.0	vs_HLmesAur2_IL17RD:0.0):0.05986059):0.00591564	(((vs_HLpsaObe1_IL17RD:0.01775066	vs_HLmerUng1_IL17RD:0.00971899):0.00794305	vs_HLrhoOpi1_IL17RD:0.01482245):0.00524412	((vs_HLacoCah1_IL17RD:0.01110223	vs_HLacoRus1_IL17RD:0.00892602):0.05432582	vs_HLpacDup1_IL17RD:0.02629436):0.00439461):0.03269202):0.00942443	(((((vs_mm39_IL17RD:0.0	vs_mm10_IL17RD:0.0):0.000150	(vs_HLmusSpr1_IL17RD:0.00448489	vs_HLmusSpi1_IL17RD:0.00589469):0.0037559):0.01305787	vs_HLmusCar1_IL17RD:0.00440095):0.00859712	vs_HLmusPah1_IL17RD:0.0213232):0.01475283	((vs_HLapoSyl1_IL17RD:0.09540226	(((((vs_rn6_IL17RD:0.0	vs_HLratNor7_IL17RD:0.0):0.00655578	vs_HLratRat7_IL17RD:0.00783674):0.0147989	(vs_HLuroCau1_IL17RD:0.00754259	(vs_HLmasFus1_IL17RD:0.03574125	vs_HLpseDes1_IL17RD:0.01544511):0.00574934):0.01948873):0.00604316	vs_HLgraSur1_IL17RD:0.02933251):0.00282207	vs_HLmasCou1_IL17RD:0.02636229):0.00378455):0.00629837	vs_HLarvNil1_IL17RD:0.02309691):0.00956056):0.01171846):0.01549256	(vs_nanGal1_IL17RD:0.02100559	vs_HLrhiPru1_IL17RD:0.06464249):0.05363427):0.56876172):0.04476444	Mussel_IL17R:0.80972378):0.04098697	((((((((((vs_HLmusPah1_IL17RB:0.03621181	((vs_HLratRat7_IL17RB:0.00569149	(vs_HLratNor7_IL17RB:0.0	vs_rn6_IL17RB:0.0):0.01072555):0.04170009	(vs_HLarvNil1_IL17RB:0.02240721	((vs_HLuroCau1_IL17RB:0.0	(vs_HLpseDes1_IL17RB:0.0	vs_HLmasFus1_IL17RB:0.06050416):0.02212537):0.04658249	vs_HLgraSur1_IL17RB:0.01783914):0.00793243):0.02014969):0.00707672):0.00734188	vs_HLmasCou1_IL17RB:0.0276446):0.00420572	(((vs_HLmusCar1_IL17RB:0.01369515	vs_HLmusSpi1_IL17RB:0.00539748):0.00679845	(vs_mm10_IL17RB:0.0	vs_mm39_IL17RB:0.0):0.000461):0.01248799	vs_HLmusSpr1_IL17RB:0.01557316):0.01361591):0.00722583	vs_HLapoSyl1_IL17RB:0.05191715):0.00192513	((((vs_HLacoRus1_IL17RB:0.02421531	vs_HLacoCah1_IL17RB:0.00420517):0.06607736	((vs_HLrhoOpi1_IL17RB:0.0163529	vs_HLmerUng1_IL17RB:0.00739694):0.00681876	vs_HLpsaObe1_IL17RB:0.00600263):0.02802714):0.00797325	vs_HLpacDup1_IL17RB:0.23986866):0.01345048	((vs_HLcriGri3_IL17RB:0.04920351	vs_HLsigHis1_IL17RB:0.06992185):0.01633468	vs_HLneoLep1_IL17RB:0.03096356):0.02858595):0.01355178):0.01419965	vs_HLcriGam1_IL17RB:0.07691349):0.01491359	(vs_nanGal1_IL17RB:0.02956113	vs_HLrhiPru1_IL17RB:0.07329151):0.05662902):0.0041683	(((((vs_HLmicAgr2_IL17RB:0.00744131	(vs_HLmicArv1_IL17RB:0.00699301	((vs_HLmicFor1_IL17RB:0.0	vs_HLmicOec1_IL17RB:0.02969494):0.01824881	vs_micOch1_IL17RB:0.01026709):0.00435883):0.00119971):0.01023805	vs_HLondZib1_IL17RB:0.0467671):0.0122995	vs_HLellLut1_IL17RB:0.01705208):0.01257946	vs_HLarvAmp1_IL17RB:0.00884889):0.01058955	vs_HLmyoGla2_IL17RB:0.02065088):0.08116257):0.00453306	(((((vs_HLperNas1_IL17RB:0.02560827	vs_HLperCri1_IL17RB:0.01339726):0.01114905	vs_HLperCal2_IL17RB:0.00195887):0.02271079	vs_HLperEre1_IL17RB:0.0034493):0.01987233	vs_HLonyTor1_IL17RB:0.03175658):0.01101261	((vs_HLperManBai2_IL17RB:0.000374	vs_HLperPol1_IL17RB:0.00804649):0.01112587	vs_HLperLeu1_IL17RB:0.01214856):0.01635413):0.04840734):0.0311155	(vs_HLmesAur2_IL17RB:0.0	vs_mesAur1_IL17RB:0.0):0.21629853):0.46068097):0.38620899	((((((vs_HLcriGam1_IL17RE:0.0808345	(((((((vs_HLperEre1_IL17RE:0.00807363	(vs_HLperCri1_IL17RE:0.00402831	vs_HLperCal2_IL17RE:0.01655377):0.00473465):0.00417279	vs_HLperNas1_IL17RE:0.01810698):0.00443581	vs_HLonyTor1_IL17RE:0.01952938):0.0127163	vs_HLperLeu1_IL17RE:0.0149364):0.00218184	vs_HLperManBai2_IL17RE:0.01299521):0.00419358	vs_HLperPol1_IL17RE:0.00852546):0.0183868	(((((((vs_HLellTal1_IL17RE:0.0	vs_HLellLut1_IL17RE:0.04332499):0.01620765	vs_HLarvAmp1_IL17RE:0.01424485):0.01414526	(((vs_HLmicAgr2_IL17RE:0.02112639	vs_micOch1_IL17RE:0.01601013):0.00356486	(vs_HLmicOec1_IL17RE:0.00764086	vs_HLmicFor1_IL17RE:0.00357):0.00367194):0.00551368	vs_HLmicArv1_IL17RE:0.01098405):0.00905337):0.00571313	vs_HLmyoGla2_IL17RE:0.01855177):0.00567132	vs_HLondZib1_IL17RE:0.0246074):0.02100906	((vs_mesAur1_IL17RE:0.0	vs_HLmesAur2_IL17RE:0.0):0.03358017	vs_HLcriGri3_IL17RE:0.03326822):0.02372689):0.00260731	vs_HLneoLep1_IL17RE:0.0303631):0.01083415):0.01128123):0.00824038	vs_HLsigHis1_IL17RE:0.10113277):0.01225927	(vs_HLacoRus1_IL17RE:0.02004687	vs_HLacoCah1_IL17RE:0.02907551):0.04221316):0.00301724	((((((vs_HLuroCau1_IL17RE:0.01547633	vs_HLmasFus1_IL17RE:0.02035942):0.0089243	vs_HLpseDes1_IL17RE:0.00862461):0.03465118	((vs_HLmusCar1_IL17RE:0.01172134	(((vs_mm10_IL17RE:0.0	vs_mm39_IL17RE:0.0):0.01552689	vs_HLmusSpi1_IL17RE:0.00626659):0.00529051	vs_HLmusSpr1_IL17RE:0.00751586):0.01017917):0.01774437	(vs_HLmasCou1_IL17RE:0.03821005	vs_HLapoSyl1_IL17RE:0.06045778):0.00350484):0.00271648):0.00646613	((vs_HLratNor7_IL17RE:0.0	vs_rn6_IL17RE:0.0):0.01095783	vs_HLratRat7_IL17RE:0.01145629):0.03622153):0.00348292	(vs_HLarvNil1_IL17RE:0.01968411	vs_HLgraSur1_IL17RE:0.0342285):0.01170555):0.0193287	vs_HLmusPah1_IL17RE:0.03325839):0.0333989):0.00769935	(((vs_HLmerUng1_IL17RE:0.02001094	vs_HLpsaObe1_IL17RE:0.01655537):0.0012316	vs_HLrhoOpi1_IL17RE:0.00710362):0.00391231	vs_HLpacDup1_IL17RE:0.0369866):0.03629394):0.02768013	(vs_nanGal1_IL17RE:0.09322403	vs_HLrhiPru1_IL17RE:0.05346138):0.05970079):0.5328088):0.42276152	('vs_mesAur1_IL17RC 2':0.0	'vs_HLmesAur2_IL17RC 2':0.0):0.01285642):0.04309021	((((((vs_HLmasCou1_IL17RC:0.03413785	vs_HLmusPah1_IL17RC:0.05236956):0.01324969	((vs_rn6_IL17RC:0.0	vs_HLratNor7_IL17RC:0.0):0.01399942	vs_HLratRat7_IL17RC:0.01318939):0.04836452):0.00277967	vs_HLapoSyl1_IL17RC:0.04707702):0.00632969	(vs_HLgraSur1_IL17RC:0.02824512	vs_HLarvNil1_IL17RC:0.01146512):0.01468154):0.00589385	((vs_HLpseDes1_IL17RC:0.03287159	vs_HLmasFus1_IL17RC:0.0):0.01481566	vs_HLuroCau1_IL17RC:0.000867):0.02903512):0.00797779	((vs_HLmusSpi1_IL17RC:0.00536582	(vs_HLmusSpr1_IL17RC:0.000448	(vs_mm39_IL17RC:0.0	vs_mm10_IL17RC:0.0):0.01462288):0.00765534):0.01303129	vs_HLmusCar1_IL17RC:0.00411725):0.04544304):0.03352026):0.00468286	(vs_nanGal1_IL17RC:0.05020427	vs_HLrhiPru1_IL17RC:0.06246858):0.06928671):0.01212741	(((vs_HLacoRus1_IL17RC:0.02455348	vs_HLacoCah1_IL17RC:0.01547357):0.04520536	(((vs_HLpsaObe1_IL17RC:0.01616077	vs_HLrhoOpi1_IL17RC:0.01493279):0.00810221	vs_HLmerUng1_IL17RC:0.00189307):0.02496582	vs_HLpacDup1_IL17RC:0.02329516):0.04908509):0.02141864	((vs_HLarvAmp1_IL17RC:0.01447519	(((((((vs_HLmyoGla2_IL17RC:0.02190543	(vs_HLellTal1_IL17RC:0.01838947	vs_HLellLut1_IL17RC:0.0016015):0.02375572):0.00786027	vs_HLmicArv1_IL17RC:0.01158845):0.000842	vs_HLmicFor1_IL17RC:0.00971798):0.000761	vs_HLmicAgr2_IL17RC:0.01033991):0.0033445	vs_HLmicOec1_IL17RC:0.00467993):0.01150354	vs_HLondZib1_IL17RC:0.02831828):0.00333	vs_micOch1_IL17RC:0.00673282):0.01366351):0.04135379	vs_HLsigHis1_IL17RC:0.05185599):0.0073293):0.00647507):0.01662449	'vs_HLonyTor1_IL17RC 2':0.00869509):0.02617692	vs_HLperCri1_IL17RC:0.00799997):0.00204407	vs_HLperCal2_IL17RC:0.00238761):0.00395943	vs_HLperEre1_IL17RC:0.00840652):0.00317798	vs_HLperNas1_IL17RC:0.00706961):0.0043737	(((vs_HLperManBai2_IL17RC:0.00796947	vs_HLperPol1_IL17RC:0.00861581):0.00758033	vs_HLperLeu1_IL17RC:0.0):0.01910226	vs_HLonyTor1_IL17RC:0.01876148):0.00623087):0.00191671	vs_HLneoLep1_IL17RC:0.03226997):0.01765564	vs_HLcriGam1_IL17RC:0.05934441):0.04628872	vs_HLcriGri3_IL17RC:0.0):0.08721129	vs_mesAur1_IL17RC:0.0	vs_HLmesAur2_IL17RC:0.0);
((((((((((((((((((vs_HLperNas1_IL17RE:0.02097685	((vs_HLperEre1_IL17RE:0.00803483	vs_HLperCal2_IL17RE:0.01182733):0.00120016	vs_HLperCri1_IL17RE:0.00873723):0.01024189):0.00503642	(vs_HLperLeu1_IL17RE:0.0099625	(vs_HLperManBai2_IL17RE:0.01140125	vs_HLperPol1_IL17RE:0.00741645):0.00182387):0.01566991):0.00354422	vs_HLonyTor1_IL17RE:0.0192276):0.00873216	vs_HLneoLep1_IL17RE:0.02464671):0.0057429	vs_HLsigHis1_IL17RE:0.09305076):0.000780	((vs_HLmesAur2_IL17RE:0.0	vs_mesAur1_IL17RE:0.0):0.0289947	vs_HLcriGri3_IL17RE:0.03800487):0.01111447):0.00548737	((vs_HLmyoGla2_IL17RE:0.01956923	((((vs_HLmicFor1_IL17RE:0.00574255	vs_HLmicOec1_IL17RE:0.00531616):0.00656799	vs_HLmicAgr2_IL17RE:0.02167319):0.000821	(vs_micOch1_IL17RE:0.01164047	vs_HLmicArv1_IL17RE:0.01463498):0.000812):0.01447847	(vs_HLellLut1_IL17RE:0.00706739	(vs_HLellTal1_IL17RE:0.0080352	vs_HLarvAmp1_IL17RE:0.0283499):0.0025958):0.00292565):0.00483143):0.00569236	vs_HLondZib1_IL17RE:0.02000208):0.02246893):0.01502378	vs_HLcriGam1_IL17RE:0.06870105):0.00586102	(((((vs_HLpseDes1_IL17RE:0.01621785	vs_HLmasFus1_IL17RE:0.01094037):0.00540073	vs_HLuroCau1_IL17RE:0.01655771):0.02659826	(vs_HLarvNil1_IL17RE:0.02110829	vs_HLgraSur1_IL17RE:0.02376363):0.01696473):0.00198369	((((vs_HLratNor7_IL17RE:0.0	vs_rn6_IL17RE:0.0):0.00872932	vs_HLratRat7_IL17RE:0.00906617):0.0379193	vs_HLapoSyl1_IL17RE:0.0493902):0.0054006	(((((vs_HLmusSpi1_IL17RE:0.00867527	vs_HLmusSpr1_IL17RE:0.00893182):0.00477251	(vs_mm39_IL17RE:0.0	vs_mm10_IL17RE:0.0):0.00702293):0.01172907	vs_HLmusCar1_IL17RE:0.00932816):0.01114115	vs_HLmusPah1_IL17RE:0.03761701):0.00706679	vs_HLmasCou1_IL17RE:0.03468012):0.00327586):0.00315318):0.03226259	(vs_HLacoCah1_IL17RE:0.02704622	vs_HLacoRus1_IL17RE:0.02386459):0.05487696):0.000816):0.00188475	(((vs_HLpsaObe1_IL17RE:0.01015697	vs_HLrhoOpi1_IL17RE:0.01381795):0.00456531	vs_HLmerUng1_IL17RE:0.0155725):0.01522774	vs_HLpacDup1_IL17RE:0.0297438):0.03953932):0.04228249	(vs_HLrhiPru1_IL17RE:0.0847572	vs_nanGal1_IL17RE:0.06023886):0.03530337):0.45037971	((((((vs_HLratRat7_IL17RC:0.01297272	(vs_rn6_IL17RC:0.0	vs_HLratNor7_IL17RC:0.0):0.00887204):0.04147831	((((vs_HLpseDes1_IL17RC:0.01353282	(vs_HLmasFus1_IL17RC:0.01489113	vs_HLuroCau1_IL17RC:0.00561449):0.00745623):0.01453836	vs_HLapoSyl1_IL17RC:0.05555399):0.01317754	vs_HLmasCou1_IL17RC:0.03361926):0.00548728	vs_HLmusPah1_IL17RC:0.04344933):0.00492449):0.01201606	(vs_HLgraSur1_IL17RC:0.02770495	vs_HLarvNil1_IL17RC:0.02073149):0.00848356):0.01108445	(((vs_HLmusSpr1_IL17RC:0.00763776	(vs_mm39_IL17RC:0.0	vs_mm10_IL17RC:0.0):0.00586702):0.00171096	vs_HLmusSpi1_IL17RC:0.00501472):0.00928999	vs_HLmusCar1_IL17RC:0.01351971):0.03250763):0.03611358	((((vs_HLrhoOpi1_IL17RC:0.01160859	vs_HLmerUng1_IL17RC:0.00550357):0.01093487	vs_HLpsaObe1_IL17RC:0.01137566):0.0239695	vs_HLpacDup1_IL17RC:0.0201143):0.03210158	(vs_HLacoCah1_IL17RC:0.02093314	vs_HLacoRus1_IL17RC:0.03542525):0.06030632):0.01236704):0.00290772	((((((((((vs_micOch1_IL17RC:0.01520896	vs_HLellLut1_IL17RC:0.01278817):0.00473601	vs_HLmicOec1_IL17RC:0.00544549):0.00378433	vs_HLmicFor1_IL17RC:0.00121383):0.00388019	vs_HLmicArv1_IL17RC:0.00976585):0.00240181	vs_HLmicAgr2_IL17RC:0.00981934):0.000803	(vs_HLmyoGla2_IL17RC:0.02513964	vs_HLellTal1_IL17RC:0.01777025):0.00427609):0.00575467	vs_HLarvAmp1_IL17RC:0.01705567):0.00501901	vs_HLondZib1_IL17RC:0.01695316):0.03195892	((((((((vs_HLcriGri3_IL17RC:0.0	(vs_HLmesAur2_IL17RC:0.0	vs_mesAur1_IL17RC:0.0):0.09400186):0.04501661	'vs_HLmesAur2_IL17RC 2':0.0):0.00253167	'vs_mesAur1_IL17RC 2':0.0):0.04685532	vs_HLneoLep1_IL17RC:0.0423091):0.00570076	(((vs_HLperLeu1_IL17RC:0.00251528	(vs_HLperPol1_IL17RC:0.01078965	vs_HLperManBai2_IL17RC:0.00628938):0.00291141):0.01832962	((vs_HLperEre1_IL17RC:0.00541256	vs_HLperCri1_IL17RC:0.0161056):0.00338545	vs_HLperCal2_IL17RC:0.00388631):0.00380803):0.00717516	vs_HLperNas1_IL17RC:0.00592728):0.0085685):0.00683581	(vs_HLonyTor1_IL17RC:0.01423837	'vs_HLonyTor1_IL17RC 2':0.0):0.01123379):0.01647172	vs_HLcriGam1_IL17RC:0.08001346):0.00241438	vs_HLsigHis1_IL17RC:0.06024026):0.00311799):0.01752065	(vs_HLrhiPru1_IL17RC:0.05868181	vs_nanGal1_IL17RC:0.06364395):0.07225952):0.00395259):0.43764111):0.4181315	(((((vs_HLarvNil1_IL17RD:0.01560874	(((((vs_HLratRat7_IL17RD:0.01711755	vs_rn6_IL17RD:0.0):0.000358	vs_HLratNor7_IL17RD:0.0):0.02847799	((vs_HLuroCau1_IL17RD:0.000214	vs_HLpseDes1_IL17RD:0.02181516):0.01938994	vs_HLmasFus1_IL17RD:0.0361554):0.02063996):0.0077931	vs_HLgraSur1_IL17RD:0.01881581):0.00858338	vs_HLmasCou1_IL17RD:0.01818121):0.01219669):0.01583888	(((((vs_HLmusSpr1_IL17RD:0.00926001	vs_HLmusSpi1_IL17RD:0.0):0.00345282	vs_mm39_IL17RD:0.0):0.000139	vs_mm10_IL17RD:0.0):0.0117975	vs_HLmusPah1_IL17RD:0.01776103):0.00528351	vs_HLmusCar1_IL17RD:0.00434646):0.01993525):0.01087956	((((((((vs_HLmyoGla2_IL17RD:0.01669151	(vs_HLondZib1_IL17RD:0.02570966	vs_HLellTal1_IL17RD:0.01080948):0.00748592):0.00840165	vs_micOch1_IL17RD:0.00880474):0.01163739	vs_HLmicAgr2_IL17RD:0.0):0.00842913	vs_HLmicOec1_IL17RD:0.00107688):0.00701384	vs_HLmicArv1_IL17RD:0.00622697):0.00715132	vs_HLmicFor1_IL17RD:0.000751):0.01955868	(vs_HLellLut1_IL17RD:0.02901981	vs_HLarvAmp1_IL17RD:0.0128908):0.00665859):0.02028249	(((vs_HLpsaObe1_IL17RD:0.01377614	((vs_HLpacDup1_IL17RD:0.01282837	(vs_HLmerUng1_IL17RD:0.0	vs_HLrhoOpi1_IL17RD:0.02109992):0.02015796):0.01620157	((vs_HLacoCah1_IL17RD:0.00661944	vs_HLacoRus1_IL17RD:0.01173662):0.05119455	vs_HLcriGam1_IL17RD:0.0424358):0.00539275):0.01026398):0.01983972	(((vs_HLperLeu1_IL17RD:0.00603943	vs_HLperPol1_IL17RD:0.00394336):0.00796808	vs_HLperManBai2_IL17RD:0.0):0.0052851	((((vs_HLneoLep1_IL17RD:0.02730178	vs_HLsigHis1_IL17RD:0.0533895):0.0037894	vs_HLcriGri3_IL17RD:0.02388699):0.00597277	(vs_HLperNas1_IL17RD:0.0100692	((vs_HLperEre1_IL17RD:0.00150076	vs_HLperCal2_IL17RD:0.01588385):0.00533837	vs_HLperCri1_IL17RD:0.00767502):0.0015948):0.01103807):0.00288514	vs_HLonyTor1_IL17RD:0.01942097):0.00764157):0.0336885):0.01728382	(vs_HLmesAur2_IL17RD:0.0	vs_mesAur1_IL17RD:0.0):0.05862826):0.00952276):0.02130965):0.02519573	(vs_HLrhiPru1_IL17RD:0.03849935	vs_nanGal1_IL17RD:0.04224783):0.03632841):0.02416581	vs_HLapoSyl1_IL17RD:0.0625934):0.54546305):0.06165081	((((((((vs_HLarvNil1_IL17RA:0.01988707	vs_HLgraSur1_IL17RA:0.02261259):0.01709985	((vs_HLuroCau1_IL17RA:0.01072324	vs_HLmasFus1_IL17RA:0.11162947):0.04108164	vs_HLpseDes1_IL17RA:0.0):0.02120782):0.01481295	((((vs_mm39_IL17RA:0.0	vs_mm10_IL17RA:0.0):0.00156871	(vs_HLmusSpi1_IL17RA:0.0	vs_HLmusSpr1_IL17RA:0.00691593):0.00385883):0.01312354	vs_HLmusCar1_IL17RA:0.00541031):0.00798983	vs_HLmusPah1_IL17RA:0.02775477):0.00718559):0.00921403	vs_HLmasCou1_IL17RA:0.03933146):0.00884312	((vs_HLratNor7_IL17RA:0.0	vs_rn6_IL17RA:0.0):0.00260517	vs_HLratRat7_IL17RA:0.01766705):0.06340299):0.00376792	vs_HLapoSyl1_IL17RA:0.06951477):0.04623268	((((((((vs_HLonyTor1_IL17RA:0.05983031	((vs_HLperManBai2_IL17RA:0.00708615	vs_HLperLeu1_IL17RA:0.00926848):0.00301382	vs_HLperPol1_IL17RA:0.00368826):0.00379668):0.01840588	vs_HLperEre1_IL17RA:0.01128163):0.00366575	vs_HLperCri1_IL17RA:0.00953407):0.00658133	vs_HLperCal2_IL17RA:0.00311185):0.0342176	'vs_HLperNas1_IL17RA 2':0.0):0.00275204	vs_HLperNas1_IL17RA:0.0):0.02812982	((((vs_HLrhiPru1_IL17RA:0.04539776	vs_nanGal1_IL17RA:0.07610574):0.059598	((vs_HLsigHis1_IL17RA:0.08174735	(vs_HLacoCah1_IL17RA:0.00817924	vs_HLacoRus1_IL17RA:0.01299745):0.06764044):0.01670004	vs_HLcriGam1_IL17RA:0.06646643):0.00572408):0.00935577	((vs_mesAur1_IL17RA:0.0	vs_HLmesAur2_IL17RA:0.0):0.04106753	vs_HLcriGri3_IL17RA:0.03240542):0.02260778):0.00394611	vs_HLneoLep1_IL17RA:0.0424025):0.00515381):0.00772267	(((vs_HLmicArv1_IL17RA:0.00346653	((vs_HLmicAgr2_IL17RA:0.00956517	(vs_HLmicOec1_IL17RA:0.00354116	vs_HLmicFor1_IL17RA:0.00496855):0.00319961):0.00489474	vs_micOch1_IL17RA:0.00761578):0.00466292):0.01227773	(((vs_HLellTal1_IL17RA:0.01059503	vs_HLellLut1_IL17RA:0.00676577):0.0232215	vs_HLmyoGla2_IL17RA:0.00188056):0.02816228	vs_HLarvAmp1_IL17RA:0.0150257):0.00867816):0.009927	vs_HLondZib1_IL17RA:0.02122304):0.02399204):0.00676265):0.02711212	(((vs_HLrhoOpi1_IL17RA:0.00866603	vs_HLpsaObe1_IL17RA:0.00969194):0.00384623	vs_HLmerUng1_IL17RA:0.01004339):0.01888194	vs_HLpacDup1_IL17RA:0.04083443):0.02513797):0.35588621):0.06794757	Mussel_IL17R:0.81297755):0.44601188	vs_HLpacDup1_IL17RB:0.20636417):0.03781146	(((((((((vs_HLperPol1_IL17RB:0.0032385	vs_HLperLeu1_IL17RB:0.00424092):0.01033615	vs_HLperManBai2_IL17RB:0.0):0.0090942	(((vs_HLperCal2_IL17RB:0.0	(vs_HLperCri1_IL17RB:0.00792176	vs_HLperNas1_IL17RB:0.0249679):0.01116997):0.01176462	vs_HLonyTor1_IL17RB:0.02224709):0.00892304	vs_HLperEre1_IL17RB:0.00238114):0.02873764):0.03965469	((vs_HLneoLep1_IL17RB:0.04684817	vs_HLsigHis1_IL17RB:0.0520017):0.01950911	vs_HLcriGri3_IL17RB:0.05050831):0.01919427):0.02343387	(vs_HLrhoOpi1_IL17RB:0.00895438	(vs_HLpsaObe1_IL17RB:0.0	vs_HLmerUng1_IL17RB:0.02619522):0.00766892):0.05108442):0.00693827	(((((vs_HLmasCou1_IL17RB:0.02859402	((vs_HLacoCah1_IL17RB:0.01169836	vs_HLacoRus1_IL17RB:0.02384425):0.0664715	(((vs_HLuroCau1_IL17RB:0.01835408	vs_HLpseDes1_IL17RB:0.01143334):0.01506318	vs_HLmasFus1_IL17RB:0.03353503):0.03516175	vs_HLarvNil1_IL17RB:0.01362658):0.01478525):0.00654369):0.0015701	((vs_HLmusCar1_IL17RB:0.00606806	(((vs_mm10_IL17RB:0.0	vs_mm39_IL17RB:0.0):0.00442033	vs_HLmusSpi1_IL17RB:0.00787571):0.00306666	vs_HLmusSpr1_IL17RB:0.01128776):0.00362773):0.01287091	vs_HLmusPah1_IL17RB:0.01904577):0.00422586):0.0154117	((vs_rn6_IL17RB:0.0	vs_HLratNor7_IL17RB:0.0):0.01443175	vs_HLratRat7_IL17RB:0.0):0.01773318):0.00772268	vs_HLapoSyl1_IL17RB:0.04454304):0.00549536	vs_HLgraSur1_IL17RB:0.03229266):0.01650288):0.02329239	vs_HLcriGam1_IL17RB:0.04939097):0.01943617	(vs_nanGal1_IL17RB:0.0326502	vs_HLrhiPru1_IL17RB:0.06217147):0.03886331):0.01609846	(((((((vs_HLmicAgr2_IL17RB:0.0	vs_HLmicOec1_IL17RB:0.05402356):0.02263563	vs_HLmicFor1_IL17RB:0.0):0.01416288	vs_micOch1_IL17RB:0.00491499):0.01278026	(vs_HLellLut1_IL17RB:0.01306145	vs_HLondZib1_IL17RB:0.03334981):0.01113623):0.0072374	vs_HLarvAmp1_IL17RB:0.01562593):0.01090509	vs_HLmicArv1_IL17RB:0.00437624):0.01532839	vs_HLmyoGla2_IL17RB:0.02492997):0.06698916):0.01416317):0.20333594	vs_mesAur1_IL17RB:0.0	vs_HLmesAur2_IL17RB:0.0);
((((((((((((((((((((((vs_HLarvAmp1_IL17RA:0.02024209	((((vs_HLmicArv1_IL17RA:0.00526666	vs_HLmicAgr2_IL17RA:0.01154772):0.00125868	(vs_HLmicOec1_IL17RA:0.00409691	vs_HLmicFor1_IL17RA:0.00326302):0.00503791):0.000756	vs_micOch1_IL17RA:0.01243749):0.01208279	((vs_HLellLut1_IL17RA:0.00635699	vs_HLellTal1_IL17RA:0.00858377):0.0041535	vs_HLmyoGla2_IL17RA:0.02689238):0.0013474):0.000746):0.00154495	vs_HLondZib1_IL17RA:0.02174447):0.03420493	(vs_HLcriGri3_IL17RA:0.02775318	(vs_mesAur1_IL17RA:0.0	vs_HLmesAur2_IL17RA:0.0):0.03138867):0.01261851):0.00438956	(((('vs_HLperNas1_IL17RA 2':0.0	(vs_HLmasFus1_IL17RA:0.10985745	vs_HLperNas1_IL17RA:0.0):0.00505511):0.03941598	((((vs_HLperCri1_IL17RA:0.01187295	vs_HLperEre1_IL17RA:0.00981385):0.00253423	vs_HLperCal2_IL17RA:0.01115511):0.00145539	((vs_HLperLeu1_IL17RA:0.00760621	vs_HLperManBai2_IL17RA:0.00653715):0.000436	vs_HLperPol1_IL17RA:0.00588492):0.02088086):0.0098143	vs_HLonyTor1_IL17RA:0.03433109):0.00829069):0.01724741	vs_HLneoLep1_IL17RA:0.02947619):0.00399924	vs_HLsigHis1_IL17RA:0.0623953):0.00622803):0.02108491	((vs_nanGal1_IL17RA:0.04740461	vs_HLrhiPru1_IL17RA:0.08584714):0.04819676	vs_HLcriGam1_IL17RA:0.06424161):0.0115569):0.00535218	(vs_HLacoRus1_IL17RA:0.01129677	vs_HLacoCah1_IL17RA:0.00802226):0.05618053):0.00251681	((((vs_HLpseDes1_IL17RA:0.02814825	vs_HLuroCau1_IL17RA:0.01274794):0.01724851	((vs_HLgraSur1_IL17RA:0.02188719	vs_HLarvNil1_IL17RA:0.0286614):0.00608699	vs_HLapoSyl1_IL17RA:0.08028638):0.00658855):0.00326417	(((((vs_HLmusSpr1_IL17RA:0.0033554	vs_HLmusSpi1_IL17RA:0.00248169):0.00201779	(vs_mm10_IL17RA:0.0	vs_mm39_IL17RA:0.0):0.00185586):0.00818706	vs_HLmusCar1_IL17RA:0.00447196):0.01029804	vs_HLmusPah1_IL17RA:0.02568097):0.01115714	vs_HLmasCou1_IL17RA:0.04648207):0.00707302):0.00555834	((vs_HLratNor7_IL17RA:0.0	vs_rn6_IL17RA:0.0):0.00824474	vs_HLratRat7_IL17RA:0.01023944):0.04966449):0.02209527):0.00473727	(((vs_HLmerUng1_IL17RA:0.00911972	vs_HLpsaObe1_IL17RA:0.01456137):0.00132415	vs_HLrhoOpi1_IL17RA:0.00934504):0.0205659	vs_HLpacDup1_IL17RA:0.03434665):0.04056718):0.2961415	(((((((((((((vs_HLperLeu1_IL17RD:0.00439249	vs_HLperPol1_IL17RD:0.00324321):0.00440862	vs_HLperManBai2_IL17RD:0.0):0.00739875	((vs_HLperCri1_IL17RD:0.00700696	(vs_HLperEre1_IL17RD:0.01217705	vs_HLperCal2_IL17RD:0.0):0.00712037):0.00408362	vs_HLperNas1_IL17RD:0.01710841):0.00335906):0.00253292	vs_HLonyTor1_IL17RD:0.02079333):0.00799833	vs_HLneoLep1_IL17RD:0.02129866):0.00400041	(vs_HLcriGri3_IL17RD:0.03035547	vs_HLsigHis1_IL17RD:0.04549228):0.000663):0.01497652	(vs_mesAur1_IL17RD:0.0	vs_HLmesAur2_IL17RD:0.0):0.06477277):0.00546094	vs_HLcriGam1_IL17RD:0.04489271):0.00277339	(((vs_HLrhoOpi1_IL17RD:0.01575449	vs_HLmerUng1_IL17RD:0.00643729):0.000857	vs_HLpsaObe1_IL17RD:0.01753709):0.01685339	vs_HLpacDup1_IL17RD:0.01905206):0.02864239):0.00206781	(((((((vs_rn6_IL17RD:0.0	vs_HLratNor7_IL17RD:0.0):0.00792545	vs_HLratRat7_IL17RD:0.00974903):0.02172596	(vs_HLgraSur1_IL17RD:0.01902696	vs_HLarvNil1_IL17RD:0.01593691):0.0134791):0.0024745	vs_HLmasCou1_IL17RD:0.02424693):0.00310994	((vs_HLacoCah1_IL17RD:0.0067688	vs_HLacoRus1_IL17RD:0.01103478):0.04409466	vs_HLapoSyl1_IL17RD:0.09198561):0.01123179):0.000421	(vs_HLuroCau1_IL17RD:0.00772284	(vs_HLmasFus1_IL17RD:0.03307458	vs_HLpseDes1_IL17RD:0.01340598):0.00276229):0.03081291):0.01253317	((vs_HLmusCar1_IL17RD:0.00911308	((vs_mm10_IL17RD:0.0	vs_mm39_IL17RD:0.0):0.00129316	(vs_HLmusSpr1_IL17RD:0.00210256	vs_HLmusSpi1_IL17RD:0.00465795):0.00197561):0.0109525):0.01247748	vs_HLmusPah1_IL17RD:0.01481976):0.0149939):0.01128641):0.00221638	(vs_HLrhiPru1_IL17RD:0.04752099	vs_nanGal1_IL17RD:0.03251706):0.05625339):0.01260319	((vs_HLmicFor1_IL17RD:0.00168485	(((vs_micOch1_IL17RD:0.0053648	vs_HLmicAgr2_IL17RD:0.01512595):0.00445271	((((vs_HLellLut1_IL17RD:0.015534	vs_HLellTal1_IL17RD:0.0):0.0196797	vs_HLondZib1_IL17RD:0.01465768):0.00368701	vs_HLmyoGla2_IL17RD:0.02409284):0.00453864	vs_HLarvAmp1_IL17RD:0.01444857):0.00870791):0.00129941	vs_HLmicOec1_IL17RD:0.0067029):0.00309766):0.0046375	vs_HLmicArv1_IL17RD:0.01016279):0.03097855):0.52317204	Mussel_IL17R:0.8110237):0.02524165):0.14204698	(((((((vs_HLcriGam1_IL17RB:0.06479294	((((vs_HLmerUng1_IL17RB:0.00702766	vs_HLrhoOpi1_IL17RB:0.01789651):0.00765687	vs_HLpsaObe1_IL17RB:0.00491395):0.02947414	vs_HLpacDup1_IL17RB:0.21681589):0.00769511	(vs_HLacoCah1_IL17RB:0.0067881	vs_HLacoRus1_IL17RB:0.02424691):0.05297875):0.00798343):0.01866853	((((((((vs_HLperCri1_IL17RB:0.00827228	vs_HLperNas1_IL17RB:0.02457426):0.02514756	vs_HLperCal2_IL17RB:0.0):0.01390627	vs_HLonyTor1_IL17RB:0.01432628):0.00915953	vs_HLperEre1_IL17RB:0.00666588):0.01780817	((vs_HLperManBai2_IL17RB:0.000626	vs_HLperPol1_IL17RB:0.00277129):0.01075923	vs_HLperLeu1_IL17RB:0.00335334):0.02088329):0.02841602	vs_HLneoLep1_IL17RB:0.04132886):0.00923061	vs_HLsigHis1_IL17RB:0.06277652):0.00481604	vs_HLcriGri3_IL17RB:0.0446573):0.00321173):0.01054911	vs_HLrhiPru1_IL17RB:0.10561872):0.00401798	(((((((vs_HLgraSur1_IL17RB:0.01845493	vs_HLarvNil1_IL17RB:0.0199411):0.00716169	((vs_HLpseDes1_IL17RB:0.0	vs_HLmasFus1_IL17RB:0.06251267):0.00922001	vs_HLuroCau1_IL17RB:0.01904917):0.0241469):0.01388187	vs_HLmasCou1_IL17RB:0.02050368):0.00952847	vs_HLapoSyl1_IL17RB:0.05596646):0.00222442	(vs_HLratRat7_IL17RB:0.00896321	(vs_HLratNor7_IL17RB:0.0	vs_rn6_IL17RB:0.0):0.0060982):0.03170844):0.00243171	vs_HLmusPah1_IL17RB:0.03008641):0.00784967	((vs_HLmusSpr1_IL17RB:0.01567472	(vs_HLmusCar1_IL17RB:0.0031027	vs_HLmusSpi1_IL17RB:0.00782233):0.00601659):0.00552382	(vs_mm39_IL17RB:0.0	vs_mm10_IL17RB:0.0):0.000415):0.01339993):0.02656275):0.03940277	vs_nanGal1_IL17RB:0.04915255):0.03095293	((vs_HLarvAmp1_IL17RB:0.02836219	(((vs_micOch1_IL17RB:0.01299033	(vs_HLmicAgr2_IL17RB:0.00414349	(vs_HLmicFor1_IL17RB:0.0	vs_HLmicOec1_IL17RB:0.02107899):0.01462227):0.00510504):0.00546727	vs_HLmicArv1_IL17RB:0.00388903):0.02489769	(vs_HLmyoGla2_IL17RB:0.01664802	vs_HLellLut1_IL17RB:0.02617517):0.00481032):0.00316904):0.00970781	vs_HLondZib1_IL17RB:0.02937523):0.06592355):0.02253657	(vs_mesAur1_IL17RB:0.0	vs_HLmesAur2_IL17RB:0.0):0.15038553):0.42774346):0.43519575	((((((((vs_HLperEre1_IL17RC:0.00635647	(((vs_HLperManBai2_IL17RC:0.01110291	vs_HLperPol1_IL17RC:0.00250863):0.00694572	vs_HLperLeu1_IL17RC:0.00677792):0.01129138	(vs_HLonyTor1_IL17RC:0.0	'vs_HLonyTor1_IL17RC 2':0.00579669):0.01969536):0.00493028):0.0019158	vs_HLperCal2_IL17RC:0.00818329):0.00385824	vs_HLperCri1_IL17RC:0.00343708):0.0049669	vs_HLperNas1_IL17RC:0.00962267):0.00738483	(((vs_HLsigHis1_IL17RC:0.06716008	((vs_HLcriGri3_IL17RC:0.02382177	('vs_HLmesAur2_IL17RC 2':0.0	'vs_mesAur1_IL17RC 2':0.0):0.02119945):0.01771678	(vs_HLmesAur2_IL17RC:0.0	vs_mesAur1_IL17RC:0.0):0.03374191):0.00686268):0.00624194	vs_HLneoLep1_IL17RC:0.03652223):0.0079442	((vs_HLcriGam1_IL17RC:0.08820141	(vs_HLpacDup1_IL17RC:0.01859186	(vs_HLpsaObe1_IL17RC:0.01501239	(vs_HLmerUng1_IL17RC:0.00588251	vs_HLrhoOpi1_IL17RC:0.00994253):0.0041387):0.02047938):0.02855166):0.02264257	(vs_HLacoRus1_IL17RC:0.03050861	vs_HLacoCah1_IL17RC:0.02581237):0.03882636):0.02247472):0.00978442):0.02303321	((vs_HLondZib1_IL17RC:0.01647408	vs_HLarvAmp1_IL17RC:0.01850136):0.00749533	(((((vs_HLellTal1_IL17RC:0.00360135	(vs_HLellLut1_IL17RC:0.02386397	vs_HLmyoGla2_IL17RC:0.01360523):0.00949943):0.00955805	(vs_HLmicAgr2_IL17RC:0.00710571	vs_HLmicArv1_IL17RC:0.0115342):0.00266802):0.000563	vs_micOch1_IL17RC:0.01105394):0.0060556	vs_HLmicFor1_IL17RC:0.00618757):0.00545835	vs_HLmicOec1_IL17RC:0.000546):0.00928592):0.02373338):0.02210476	(vs_nanGal1_IL17RC:0.07072048	vs_HLrhiPru1_IL17RC:0.03431375):0.07014267):0.00330787	((((vs_HLuroCau1_IL17RC:0.0	(vs_HLmasFus1_IL17RC:0.0	vs_HLpseDes1_IL17RC:0.04903467):0.02067462):0.01881937	((vs_HLgraSur1_IL17RC:0.01909696	vs_HLarvNil1_IL17RC:0.02197361):0.00634461	((vs_HLmusPah1_IL17RC:0.05141412	vs_HLapoSyl1_IL17RC:0.04931067):0.00429669	vs_HLmasCou1_IL17RC:0.04139327):0.01524027):0.01455105):0.00733706	(vs_HLratRat7_IL17RC:0.00139568	(vs_HLratNor7_IL17RC:0.0	vs_rn6_IL17RC:0.0):0.01792878):0.04589639):0.02560143	((((vs_mm10_IL17RC:0.0	vs_mm39_IL17RC:0.0):0.01243432	vs_HLmusSpr1_IL17RC:0.00640584):0.00517345	vs_HLmusSpi1_IL17RC:0.00130336):0.01988989	vs_HLmusCar1_IL17RC:0.00611695):0.02688638):0.0344562):0.33552961):0.56098145	(vs_nanGal1_IL17RE:0.07793561	vs_HLrhiPru1_IL17RE:0.0600344):0.04127473):0.0328314	((((((((((vs_micOch1_IL17RE:0.01766338	(vs_HLmicOec1_IL17RE:0.00194666	vs_HLmicFor1_IL17RE:0.00202456):0.00300237):0.00576629	vs_HLmicArv1_IL17RE:0.01493426):0.00168696	vs_HLmicAgr2_IL17RE:0.01461477):0.01277653	vs_HLarvAmp1_IL17RE:0.03850014):0.00562653	vs_HLellTal1_IL17RE:0.00987825):0.00181454	vs_HLellLut1_IL17RE:0.01267549):0.00797572	vs_HLondZib1_IL17RE:0.021714):0.00894182	vs_HLmyoGla2_IL17RE:0.02375952):0.02503366	vs_HLsigHis1_IL17RE:0.09015168):0.00374223	(vs_HLperLeu1_IL17RE:0.00276715	(((vs_HLcriGri3_IL17RE:0.03055201	(vs_HLmesAur2_IL17RE:0.0	vs_mesAur1_IL17RE:0.0):0.03605131):0.02536326	((((vs_HLperEre1_IL17RE:0.01242023	vs_HLperCal2_IL17RE:0.00585038):0.00700854	vs_HLperCri1_IL17RE:0.00400235):0.0030537	vs_HLperNas1_IL17RE:0.0174914):0.00856979	(vs_HLonyTor1_IL17RE:0.02719852	vs_HLneoLep1_IL17RE:0.02355419):0.00511094):0.00689105):0.01378219	(vs_HLperManBai2_IL17RE:0.00474305	vs_HLperPol1_IL17RE:0.01301191):0.00217602):0.00740109):0.02510543):0.01847451):0.00364964	vs_HLcriGam1_IL17RE:0.06600119):0.00329581	(((vs_HLpsaObe1_IL17RE:0.00815815	vs_HLrhoOpi1_IL17RE:0.01068712):0.00375972	vs_HLpacDup1_IL17RE:0.04650879):0.00797459	vs_HLmerUng1_IL17RE:0.00755371):0.0468726):0.0165217	(vs_HLacoRus1_IL17RE:0.01614821	vs_HLacoCah1_IL17RE:0.0306712):0.05423324):0.02122295	(vs_HLgraSur1_IL17RE:0.03063897	vs_HLarvNil1_IL17RE:0.01420098):0.01106209):0.00557456	(vs_HLmasCou1_IL17RE:0.02425792	vs_HLapoSyl1_IL17RE:0.04972132):0.00239785):0.00426006	((((vs_HLmusSpi1_IL17RE:0.00683558	(vs_mm39_IL17RE:0.0	vs_mm10_IL17RE:0.0):0.0121343):0.00357727	vs_HLmusSpr1_IL17RE:0.00266288):0.01736675	vs_HLmusCar1_IL17RE:0.01001604):0.00593617	vs_HLmusPah1_IL17RE:0.04300647):0.01227993):0.00694956	(vs_HLuroCau1_IL17RE:0.01018072	(vs_HLmasFus1_IL17RE:0.01666442	vs_HLpseDes1_IL17RE:0.01983678):0.01212721):0.01750289):0.0458936	vs_HLratRat7_IL17RE:0.0):0.02171499	vs_HLratNor7_IL17RE:0.0	vs_rn6_IL17RE:0.0);
((((((((((((((((((((vs_HLsigHis1_IL17RD:0.03951534	((((((((vs_HLperCal2_IL17RD:0.00674748	vs_HLperEre1_IL17RD:0.00887209):0.00259444	vs_HLperCri1_IL17RD:0.0073957):0.00360745	vs_HLperNas1_IL17RD:0.01509104):0.00195283	(vs_HLperLeu1_IL17RD:0.00550599	(vs_HLperPol1_IL17RD:0.000446	vs_HLperManBai2_IL17RD:0.000003):0.00352744):0.00864631):0.00542991	vs_HLonyTor1_IL17RD:0.01910128):0.00499413	vs_HLneoLep1_IL17RD:0.01929922):0.00674246	(vs_HLcriGri3_IL17RD:0.01296819	(vs_HLmesAur2_IL17RD:0.0	vs_mesAur1_IL17RD:0.0):0.05595023):0.01128081):0.00118678	((((((vs_HLmicFor1_IL17RD:0.00445894	vs_HLmicOec1_IL17RD:0.00322672):0.00542625	vs_micOch1_IL17RD:0.00947802):0.00130955	vs_HLmicAgr2_IL17RD:0.01281092):0.00196762	vs_HLmicArv1_IL17RD:0.01234191):0.00383213	(((vs_HLellTal1_IL17RD:0.00553033	vs_HLellLut1_IL17RD:0.01400961):0.01417897	vs_HLarvAmp1_IL17RD:0.01573764):0.000658	vs_HLmyoGla2_IL17RD:0.0222024):0.0053442):0.00123993	vs_HLondZib1_IL17RD:0.01273301):0.03079232):0.00126996):0.01045361	(vs_HLrhiPru1_IL17RD:0.05204505	vs_nanGal1_IL17RD:0.03339543):0.04945511):0.00129706	((vs_HLpacDup1_IL17RD:0.0141647	((vs_HLrhoOpi1_IL17RD:0.01544669	vs_HLmerUng1_IL17RD:0.00432228):0.00586403	vs_HLpsaObe1_IL17RD:0.01560407):0.01391625):0.01628562	(vs_HLacoCah1_IL17RD:0.01117964	vs_HLacoRus1_IL17RD:0.00674753):0.03090456):0.00597135):0.00291141	vs_HLcriGam1_IL17RD:0.04198482):0.01211141	(((((vs_HLmusSpr1_IL17RD:0.0042391	(vs_HLmusSpi1_IL17RD:0.00413578	(vs_mm10_IL17RD:0.0	vs_mm39_IL17RD:0.0):0.000833):0.00427321):0.0028904	vs_HLmusCar1_IL17RD:0.00913617):0.01007687	vs_HLmusPah1_IL17RD:0.01278223):0.02139963	vs_HLmasCou1_IL17RD:0.02304429):0.00179417	(((vs_HLpseDes1_IL17RD:0.00986939	vs_HLmasFus1_IL17RD:0.0459369):0.00256157	vs_HLuroCau1_IL17RD:0.00842233):0.02214347	((vs_HLarvNil1_IL17RD:0.01945856	vs_HLgraSur1_IL17RD:0.01469998):0.00474687	(vs_HLratRat7_IL17RD:0.00849236	(vs_rn6_IL17RD:0.0	vs_HLratNor7_IL17RD:0.0):0.0088075):0.01838038):0.0030891):0.000570):0.00843438):0.00558371	vs_HLapoSyl1_IL17RD:0.06393778):0.46093121	(((((((((vs_HLpsaObe1_IL17RA:0.0092905	(vs_HLmerUng1_IL17RA:0.01194137	vs_HLrhoOpi1_IL17RA:0.01021207):0.00481398):0.02275011	vs_HLpacDup1_IL17RA:0.03307753):0.03084529	(vs_HLacoRus1_IL17RA:0.00997112	vs_HLacoCah1_IL17RA:0.01109707):0.06112226):0.00176574	(((((vs_HLpseDes1_IL17RA:0.01907089	(vs_HLmasFus1_IL17RA:0.12924989	vs_HLuroCau1_IL17RA:0.0):0.01601206):0.02186412	vs_HLmasCou1_IL17RA:0.05037293):0.00955166	((vs_HLratNor7_IL17RA:0.0	vs_rn6_IL17RA:0.0):0.00742313	vs_HLratRat7_IL17RA:0.01227058):0.04796251):0.00716424	(vs_HLarvNil1_IL17RA:0.02355782	vs_HLgraSur1_IL17RA:0.01910959):0.00260467):0.01148352	(vs_HLmusPah1_IL17RA:0.03912856	(((vs_mm39_IL17RA:0.0	vs_mm10_IL17RA:0.0):0.00498767	(vs_HLmusSpr1_IL17RA:0.00360438	vs_HLmusSpi1_IL17RA:0.00263878):0.00221085):0.01235917	vs_HLmusCar1_IL17RA:0.000711):0.01433453):0.01417806):0.02432616):0.00677629	(((((((vs_HLmicAgr2_IL17RA:0.006653	(vs_HLmicFor1_IL17RA:0.0	vs_HLmicOec1_IL17RA:0.00957794):0.00640413):0.000796	(vs_HLmicArv1_IL17RA:0.00810785	vs_micOch1_IL17RA:0.01415509):0.0011616):0.00965082	(vs_HLarvAmp1_IL17RA:0.02385252	vs_HLellLut1_IL17RA:0.01343994):0.00261349):0.0028556	vs_HLondZib1_IL17RA:0.01840275):0.00204119	vs_HLmyoGla2_IL17RA:0.02141851):0.00279447	vs_HLellTal1_IL17RA:0.00454638):0.03463186	(((vs_HLneoLep1_IL17RA:0.02106645	((vs_HLperCri1_IL17RA:0.00709395	((vs_HLperCal2_IL17RA:0.01110102	vs_HLperEre1_IL17RA:0.01107875):0.00374636	((vs_HLperManBai2_IL17RA:0.00833959	vs_HLperLeu1_IL17RA:0.00624267):0.00206195	vs_HLperPol1_IL17RA:0.00544628):0.01424289):0.00216848):0.0112803	vs_HLonyTor1_IL17RA:0.02405542):0.02266502):0.01048263	(((vs_mesAur1_IL17RA:0.0	vs_HLmesAur2_IL17RA:0.0):0.03565767	vs_HLcriGri3_IL17RA:0.0258634):0.02352603	vs_HLcriGam1_IL17RA:0.09722911):0.00482784):0.00203514	vs_HLsigHis1_IL17RA:0.06150602):0.00450534):0.01379435):0.00814803	(vs_nanGal1_IL17RA:0.06448233	vs_HLrhiPru1_IL17RA:0.05603066):0.05183437):0.01330917	(vs_HLperNas1_IL17RA:0.0	'vs_HLperNas1_IL17RA 2':0.0):0.03545436):0.01159997	vs_HLapoSyl1_IL17RA:0.08003841):0.25771615	((((((vs_HLmyoGla2_IL17RB:0.0213496	(vs_HLondZib1_IL17RB:0.03191326	vs_HLarvAmp1_IL17RB:0.02262364):0.00122983):0.00155276	vs_HLellLut1_IL17RB:0.01655805):0.01168541	(((vs_HLmicAgr2_IL17RB:0.00538462	(vs_HLmicFor1_IL17RB:0.0	vs_HLmicOec1_IL17RB:0.02058972):0.01425556):0.00537162	vs_HLmicArv1_IL17RB:0.00235937):0.00902116	vs_micOch1_IL17RB:0.00785733):0.01440397):0.06410904	((((((((vs_HLmusSpr1_IL17RB:0.01471963	(((vs_mm39_IL17RB:0.0	vs_mm10_IL17RB:0.0):0.00169068	vs_HLmusSpi1_IL17RB:0.010672):0.01006724	vs_HLmusCar1_IL17RB:0.00767277):0.00340865):0.00702531	vs_HLmusPah1_IL17RB:0.0258708):0.00788573	((vs_HLratRat7_IL17RB:0.00647211	(vs_rn6_IL17RB:0.0	vs_HLratNor7_IL17RB:0.0):0.00982374):0.03562451	(((vs_HLarvNil1_IL17RB:0.01056267	vs_HLgraSur1_IL17RB:0.03477125):0.02363498	(vs_HLuroCau1_IL17RB:0.01887982	(vs_HLmasFus1_IL17RB:0.04694135	vs_HLpseDes1_IL17RB:0.00260366):0.01264852):0.02503817):0.01627163	vs_HLmasCou1_IL17RB:0.02705353):0.0087008):0.00578021):0.00683013	vs_HLapoSyl1_IL17RB:0.05394292):0.01464926	(((((vs_HLrhoOpi1_IL17RB:0.01614977	vs_HLmerUng1_IL17RB:0.00541769):0.00933719	vs_HLpsaObe1_IL17RB:0.00344366):0.01940562	vs_HLpacDup1_IL17RB:0.21839487):0.01726627	(vs_HLacoRus1_IL17RB:0.0186356	vs_HLacoCah1_IL17RB:0.00284385):0.05491168):0.02886387	((vs_HLneoLep1_IL17RB:0.01505888	vs_HLsigHis1_IL17RB:0.06835359):0.016551	vs_HLcriGri3_IL17RB:0.04794132):0.00871288):0.01876735):0.01688544	vs_HLcriGam1_IL17RB:0.05606126):0.02100359	(vs_nanGal1_IL17RB:0.00300765	vs_HLrhiPru1_IL17RB:0.103999):0.06736066):0.01667841	(((((vs_HLperCal2_IL17RB:0.0	vs_HLperCri1_IL17RB:0.0221762):0.01286305	vs_HLperEre1_IL17RB:0.000412):0.02262231	((vs_HLperPol1_IL17RB:0.00331336	vs_HLperManBai2_IL17RB:0.0012173):0.00537668	vs_HLperLeu1_IL17RB:0.00661648):0.01963891):0.00617487	vs_HLonyTor1_IL17RB:0.01991422):0.01047814	vs_HLperNas1_IL17RB:0.01199383):0.07598596):0.00672713):0.04654161	(vs_mesAur1_IL17RB:0.0	vs_HLmesAur2_IL17RB:0.0):0.15173946):0.61374899	Mussel_IL17R:0.65106583):0.07185891):0.06093984):0.31140054	(((((((((vs_HLmasFus1_IL17RC:0.00316065	vs_HLpseDes1_IL17RC:0.02435986):0.00451212	vs_HLuroCau1_IL17RC:0.00875548):0.01770744	(((vs_HLmusPah1_IL17RC:0.03223093	(vs_HLmasCou1_IL17RC:0.03783278	vs_HLapoSyl1_IL17RC:0.04935754):0.00663088):0.0124409	(vs_HLgraSur1_IL17RC:0.01272808	vs_HLarvNil1_IL17RC:0.04024341):0.02200106):0.00690707	((vs_rn6_IL17RC:0.0	vs_HLratNor7_IL17RC:0.0):0.01148598	vs_HLratRat7_IL17RC:0.00444083):0.04966627):0.00263531):0.01479043	((vs_HLmusSpi1_IL17RC:0.0041872	((vs_mm39_IL17RC:0.0	vs_mm10_IL17RC:0.0):0.01377457	vs_HLmusSpr1_IL17RC:0.000913):0.00634184):0.01428665	vs_HLmusCar1_IL17RC:0.00892076):0.03224868):0.01910536	(((vs_HLpsaObe1_IL17RC:0.0131553	(vs_HLmerUng1_IL17RC:0.00730105	vs_HLrhoOpi1_IL17RC:0.01235967):0.00670406):0.00904689	vs_HLpacDup1_IL17RC:0.02458149):0.05659557	(vs_HLacoRus1_IL17RC:0.04090756	vs_HLacoCah1_IL17RC:0.01758959):0.03729666):0.01602924):0.00667416	(((((vs_HLmicOec1_IL17RC:0.00366658	vs_HLmicFor1_IL17RC:0.00297299):0.00175302	((vs_HLmicAgr2_IL17RC:0.01001151	vs_micOch1_IL17RC:0.01121301):0.000865	vs_HLmicArv1_IL17RC:0.00847129):0.00174895):0.0084431	(((vs_HLmyoGla2_IL17RC:0.0234426	vs_HLellLut1_IL17RC:0.01337409):0.00402386	vs_HLellTal1_IL17RC:0.00907541):0.00329459	vs_HLarvAmp1_IL17RC:0.01603396):0.00152844):0.00848294	vs_HLondZib1_IL17RC:0.01708532):0.01755265	(((vs_HLperCal2_IL17RC:0.00588756	((((vs_HLonyTor1_IL17RC:0.0	'vs_HLonyTor1_IL17RC 2':0.0203652):0.028524	((vs_HLperPol1_IL17RC:0.00562983	vs_HLperManBai2_IL17RC:0.00822593):0.00634688	vs_HLperLeu1_IL17RC:0.00121792):0.01042041):0.00684236	vs_HLperNas1_IL17RC:0.00768984):0.00702591	vs_HLperEre1_IL17RC:0.00120347):0.00548989):0.01587112	(((vs_HLcriGam1_IL17RC:0.09068049	('vs_HLmesAur2_IL17RC 2':0.0	'vs_mesAur1_IL17RC 2':0.0):0.04415462):0.01830343	vs_HLcriGri3_IL17RC:0.0):0.02685015	vs_HLneoLep1_IL17RC:0.03858518):0.00558191):0.00513256	vs_HLsigHis1_IL17RC:0.05773261):0.00549231):0.01347363):0.00816107	(vs_nanGal1_IL17RC:0.0641109	vs_HLrhiPru1_IL17RC:0.04727564):0.04957061):0.014431	vs_HLperCri1_IL17RC:0.02270219):0.0431415	(vs_HLmesAur2_IL17RC:0.0	vs_mesAur1_IL17RC:0.0):0.03000661):0.44062618):0.69204872	(vs_HLmerUng1_IL17RE:0.0217864	((vs_HLpsaObe1_IL17RE:0.00917151	vs_HLpacDup1_IL17RE:0.0471206):0.00661443	vs_HLrhoOpi1_IL17RE:0.00384306):0.0052276):0.0426645):0.01012028	(vs_HLrhiPru1_IL17RE:0.07793904	vs_nanGal1_IL17RE:0.07619626):0.07304315):0.00835191	((((((vs_HLneoLep1_IL17RE:0.02450899	(vs_mesAur1_IL17RE:0.0	vs_HLmesAur2_IL17RE:0.0):0.04833185):0.01287274	vs_HLonyTor1_IL17RE:0.01541345):0.00541419	(((vs_HLperPol1_IL17RE:0.00819094	vs_HLperManBai2_IL17RE:0.01063493):0.00801651	vs_HLperLeu1_IL17RE:0.00680383):0.00932891	((vs_HLperNas1_IL17RE:0.01527579	vs_HLperCri1_IL17RE:0.00817253):0.00395302	vs_HLperEre1_IL17RE:0.00764996):0.00771036):0.00440079):0.00645708	vs_HLperCal2_IL17RE:0.00618315):0.02169309	(vs_HLcriGam1_IL17RE:0.09136176	(vs_HLcriGri3_IL17RE:0.04100933	vs_HLsigHis1_IL17RE:0.10278892):0.00426859):0.00781819):0.00939491	(vs_HLellTal1_IL17RE:0.0	(((((vs_HLmicOec1_IL17RE:0.00808435	vs_HLmicFor1_IL17RE:0.0):0.00109305	(vs_micOch1_IL17RE:0.01058073	vs_HLmicArv1_IL17RE:0.01027028):0.00575508):0.00684112	vs_HLmicAgr2_IL17RE:0.02123454):0.02030475	((vs_HLellLut1_IL17RE:0.01191857	vs_HLondZib1_IL17RE:0.03157597):0.0019971	vs_HLarvAmp1_IL17RE:0.02672321):0.000135):0.00369168	vs_HLmyoGla2_IL17RE:0.0239881):0.01458847):0.02322626):0.01466417):0.00248808	(vs_HLacoRus1_IL17RE:0.04932597	vs_HLacoCah1_IL17RE:0.00596481):0.06164402):0.03942667	vs_HLmusPah1_IL17RE:0.03936284):0.00954146	vs_HLmasCou1_IL17RE:0.04130498):0.00391279	((((vs_mm10_IL17RE:0.0	vs_mm39_IL17RE:0.0):0.0096662	vs_HLmusSpi1_IL17RE:0.00796474):0.0041023	vs_HLmusSpr1_IL17RE:0.00595831):0.02831421	vs_HLmusCar1_IL17RE:0.0):0.01856755):0.01301201	(vs_HLgraSur1_IL17RE:0.03287682	vs_HLarvNil1_IL17RE:0.02049105):0.00239084):0.00726218	((vs_HLpseDes1_IL17RE:0.03434636	vs_HLmasFus1_IL17RE:0.00124628):0.02125165	vs_HLuroCau1_IL17RE:0.02008523):0.01798991):0.02099832	vs_HLapoSyl1_IL17RE:0.06154373):0.0233686	vs_HLratRat7_IL17RE:0.01533963):0.00936223	vs_HLratNor7_IL17RE:0.0	vs_rn6_IL17RE:0.0);
(((((((((((((((((((((vs_HLcriGam1_IL17RD:0.03987489	(((((vs_HLpsaObe1_IL17RD:0.01864552	vs_HLmerUng1_IL17RD:0.01536231):0.00181429	vs_HLrhoOpi1_IL17RD:0.01726652):0.01727291	vs_HLpacDup1_IL17RD:0.0176631):0.02054256	(vs_HLacoCah1_IL17RD:0.00753808	vs_HLacoRus1_IL17RD:0.00971826):0.04457578):0.00879953	(((((((((vs_mm39_IL17RD:0.0	vs_mm10_IL17RD:0.0):0.00125629	vs_HLmusSpi1_IL17RD:0.00368553):0.000798	vs_HLmusSpr1_IL17RD:0.00691434):0.00501708	vs_HLmusCar1_IL17RD:0.01122001):0.01137135	vs_HLmusPah1_IL17RD:0.0154792):0.02390417	vs_HLmasCou1_IL17RD:0.02142079):0.00355008	(vs_HLgraSur1_IL17RD:0.01767451	vs_HLarvNil1_IL17RD:0.02011067):0.00934604):0.00217234	(((vs_HLpseDes1_IL17RD:0.0094296	vs_HLmasFus1_IL17RD:0.03644046):0.00483713	vs_HLuroCau1_IL17RD:0.00804977):0.02286384	((vs_rn6_IL17RD:0.0	vs_HLratNor7_IL17RD:0.0):0.01356621	vs_HLratRat7_IL17RD:0.00595358):0.01878537):0.00402945):0.01292083	(vs_HLapoSyl1_IL17RD:0.08587423	(vs_mesAur1_IL17RD:0.0	vs_HLmesAur2_IL17RD:0.0):0.06112321):0.01146149):0.00623646):0.00150162):0.00102706	((((((((vs_micOch1_IL17RD:0.0071544	vs_HLmicAgr2_IL17RD:0.01137871):0.00195787	(vs_HLmicOec1_IL17RD:0.00192032	vs_HLmicFor1_IL17RD:0.00482742):0.00363364):0.00385504	(vs_HLellTal1_IL17RD:0.00611818	vs_HLellLut1_IL17RD:0.01596945):0.00732997):0.00133531	vs_HLmicArv1_IL17RD:0.01353619):0.00341436	vs_HLarvAmp1_IL17RD:0.01980333):0.0021742	vs_HLondZib1_IL17RD:0.01517192):0.000954	vs_HLmyoGla2_IL17RD:0.02779386):0.03167557	((((((vs_HLperNas1_IL17RD:0.01405178	((vs_HLperCal2_IL17RD:0.00317586	vs_HLperEre1_IL17RD:0.00799786):0.0053565	vs_HLperCri1_IL17RD:0.00866505):0.00344719):0.00465087	((vs_HLperManBai2_IL17RD:0.00177194	vs_HLperPol1_IL17RD:0.000904):0.00189332	vs_HLperLeu1_IL17RD:0.00378272):0.00908995):0.00205179	vs_HLonyTor1_IL17RD:0.02418201):0.0051828	vs_HLneoLep1_IL17RD:0.01836671):0.00967909	vs_HLcriGri3_IL17RD:0.02984112):0.00354336	vs_HLsigHis1_IL17RD:0.0336655):0.00139466):0.00613001):0.01057523	(vs_HLrhiPru1_IL17RD:0.04762795	vs_nanGal1_IL17RD:0.03628819):0.04288333):0.50817763	Mussel_IL17R:0.78439848):0.04672793	(((((((((((((vs_HLmicFor1_IL17RA:0.00375578	vs_HLmicOec1_IL17RA:0.00675223):0.00577568	(vs_HLmicArv1_IL17RA:0.00312363	(vs_micOch1_IL17RA:0.01104645	vs_HLmicAgr2_IL17RA:0.00835708):0.00399572):0.00257185):0.00894862	(vs_HLellTal1_IL17RA:0.00508244	vs_HLellLut1_IL17RA:0.0127458):0.0086059):0.0039771	vs_HLmyoGla2_IL17RA:0.01612421):0.00752202	vs_HLarvAmp1_IL17RA:0.01267819):0.00620509	vs_HLondZib1_IL17RA:0.02247045):0.03506403	vs_HLsigHis1_IL17RA:0.0776642):0.01139019	(((vs_HLapoSyl1_IL17RA:0.07731197	((((((vs_HLmusSpi1_IL17RA:0.00659149	vs_HLmusSpr1_IL17RA:0.00197363):0.00544251	(vs_mm39_IL17RA:0.0	vs_mm10_IL17RA:0.0):0.00200162):0.00998472	vs_HLmusPah1_IL17RA:0.03272519):0.00673909	vs_HLmusCar1_IL17RA:0.0):0.01638336	((((vs_HLuroCau1_IL17RA:0.0	vs_HLmasFus1_IL17RA:0.1364335):0.01433304	vs_HLpseDes1_IL17RA:0.03303891):0.02421889	(vs_HLgraSur1_IL17RA:0.01924877	vs_HLarvNil1_IL17RA:0.02605468):0.00973452):0.0088778	vs_HLmasCou1_IL17RA:0.04483714):0.00874054):0.00754598	((vs_HLratNor7_IL17RA:0.0	vs_rn6_IL17RA:0.0):0.0035868	vs_HLratRat7_IL17RA:0.02301456):0.05674182):0.00658512):0.01811321	(vs_HLacoCah1_IL17RA:0.0068483	vs_HLacoRus1_IL17RA:0.01334971):0.07068601):0.00833461	vs_HLcriGam1_IL17RA:0.07778823):0.00675206):0.00543723	(vs_nanGal1_IL17RA:0.04928075	vs_HLrhiPru1_IL17RA:0.05452742):0.05394774):0.00362101	(vs_HLpacDup1_IL17RA:0.04260843	((vs_HLrhoOpi1_IL17RA:0.00799009	vs_HLpsaObe1_IL17RA:0.01483894):0.00626516	vs_HLmerUng1_IL17RA:0.00873373):0.02228637):0.03395066):0.00899117	((vs_mesAur1_IL17RA:0.0	vs_HLmesAur2_IL17RA:0.0):0.04636081	vs_HLcriGri3_IL17RA:0.01392129):0.02915955):0.00165812	vs_HLneoLep1_IL17RA:0.03810324):0.00376173	(vs_HLperNas1_IL17RA:0.0	(((((vs_HLperManBai2_IL17RA:0.00512695	vs_HLperPol1_IL17RA:0.0070445):0.00460415	vs_HLperLeu1_IL17RA:0.00521842):0.01600203	((vs_HLperEre1_IL17RA:0.01151723	vs_HLperCal2_IL17RA:0.0082344):0.00459423	vs_HLperCri1_IL17RA:0.0066859):0.00669658):0.01342537	vs_HLonyTor1_IL17RA:0.03284624):0.02083408	'vs_HLperNas1_IL17RA 2':0.0):0.000441):0.03702091):0.29335175):0.12671054	((((((((((((vs_HLapoSyl1_IL17RB:0.06240735	(vs_HLmasCou1_IL17RB:0.0339645	(((vs_mm10_IL17RB:0.0	vs_mm39_IL17RB:0.0):0.0041858	((vs_HLmusSpi1_IL17RB:0.00554698	vs_HLmusCar1_IL17RB:0.0097379):0.00435839	vs_HLmusSpr1_IL17RB:0.00652716):0.00562163):0.00674783	vs_HLmusPah1_IL17RB:0.02731415):0.00897669):0.00749697):0.00344515	((vs_HLratRat7_IL17RB:0.00310958	(vs_HLratNor7_IL17RB:0.0	vs_rn6_IL17RB:0.0):0.00747411):0.0410116	(vs_HLarvNil1_IL17RB:0.01102129	(((vs_HLmasFus1_IL17RB:0.0652259	vs_HLpseDes1_IL17RB:0.0):0.01700722	vs_HLuroCau1_IL17RB:0.00984178):0.04903708	vs_HLgraSur1_IL17RB:0.02372162):0.00755622):0.02141715):0.00358273):0.01065217	(vs_HLacoRus1_IL17RB:0.03389468	vs_HLacoCah1_IL17RB:0.00318533):0.0765522):0.01645329	((vs_HLmerUng1_IL17RB:0.00859198	vs_HLrhoOpi1_IL17RB:0.01543878):0.01243563	vs_HLpsaObe1_IL17RB:0.00163966):0.04981339):0.01418777	vs_HLcriGam1_IL17RB:0.05597488):0.00747645	(vs_HLcriGri3_IL17RB:0.04007339	vs_HLneoLep1_IL17RB:0.06037527):0.01163166):0.00709386	vs_HLsigHis1_IL17RB:0.05880566):0.01352311	((((vs_HLperPol1_IL17RB:0.00483825	vs_HLperManBai2_IL17RB:0.000403):0.0057852	vs_HLperLeu1_IL17RB:0.01501193):0.02321378	(vs_HLperEre1_IL17RB:0.00795142	((vs_HLperCri1_IL17RB:0.02092422	vs_HLperNas1_IL17RB:0.0108234):0.02392336	vs_HLperCal2_IL17RB:0.00836489):0.00726892):0.01523627):0.0018562	vs_HLonyTor1_IL17RB:0.03008866):0.02647121):0.02105991	(vs_HLrhiPru1_IL17RB:0.0743808	vs_nanGal1_IL17RB:0.02757936):0.06071022):0.00677139	(((((vs_micOch1_IL17RB:0.01111967	(((vs_HLmicArv1_IL17RB:0.0	vs_HLmicOec1_IL17RB:0.03476361):0.01200046	vs_HLmicAgr2_IL17RB:0.0):0.01482173	vs_HLmicFor1_IL17RB:0.0):0.0096665):0.01655802	vs_HLellLut1_IL17RB:0.0176512):0.000916	vs_HLmyoGla2_IL17RB:0.02395569):0.0057658	vs_HLarvAmp1_IL17RB:0.0189634):0.01137666	vs_HLondZib1_IL17RB:0.0235035):0.05752949):0.02936791	vs_HLpacDup1_IL17RB:0.25888725):0.04544535	(vs_mesAur1_IL17RB:0.0	vs_HLmesAur2_IL17RB:0.0):0.14421945):0.44948532):0.46445556	((((((vs_HLmusSpi1_IL17RC:0.0	(vs_mm10_IL17RC:0.0	vs_mm39_IL17RC:0.0):0.02179418):0.00647196	vs_HLmusSpr1_IL17RC:0.0011885):0.01762587	vs_HLmusCar1_IL17RC:0.0075462):0.01566579	(((vs_rn6_IL17RC:0.0	vs_HLratNor7_IL17RC:0.0):0.01489012	vs_HLratRat7_IL17RC:0.00252377):0.04826252	((vs_HLarvNil1_IL17RC:0.00430455	vs_HLgraSur1_IL17RC:0.03560854):0.02365164	(((vs_HLpseDes1_IL17RC:0.0355878	vs_HLmasFus1_IL17RC:0.0):0.01099572	vs_HLuroCau1_IL17RC:0.0):0.02078092	((vs_HLmusPah1_IL17RC:0.03905536	vs_HLmasCou1_IL17RC:0.03683738):0.00647691	vs_HLapoSyl1_IL17RC:0.04551156):0.00727875):0.01367179):0.00561118):0.02615868):0.02289568	((((vs_HLsigHis1_IL17RC:0.05405368	((((((vs_HLarvAmp1_IL17RC:0.01706532	((vs_HLmicAgr2_IL17RC:0.00676119	vs_HLmicArv1_IL17RC:0.01668498):0.00156754	((vs_HLellTal1_IL17RC:0.01820254	vs_HLellLut1_IL17RC:0.00752713):0.00621317	vs_HLmyoGla2_IL17RC:0.02333936):0.00247895):0.00557984):0.00290704	vs_HLondZib1_IL17RC:0.01704607):0.00363382	vs_HLmicFor1_IL17RC:0.01007677):0.003645	vs_HLmicOec1_IL17RC:0.00363164):0.00599607	vs_micOch1_IL17RC:0.00783107):0.03470087	(('vs_mesAur1_IL17RC 2':0.0	'vs_HLmesAur2_IL17RC 2':0.0):0.03246673	vs_HLcriGri3_IL17RC:0.0070428):0.02697275):0.0073013):0.00354313	(((vs_HLmerUng1_IL17RC:0.0	(vs_HLpsaObe1_IL17RC:0.01128218	vs_HLrhoOpi1_IL17RC:0.00944787):0.00981144):0.01541691	vs_HLpacDup1_IL17RC:0.01968809):0.04837734	(vs_HLacoRus1_IL17RC:0.03516194	vs_HLacoCah1_IL17RC:0.01581011):0.0437316):0.02202173):0.00366331	((((vs_HLperEre1_IL17RC:0.0032618	(((vs_HLonyTor1_IL17RC:0.0	'vs_HLonyTor1_IL17RC 2':0.0046667):0.02207296	vs_HLperNas1_IL17RC:0.00800477):0.00223483	((vs_HLperPol1_IL17RC:0.02165442	vs_HLperManBai2_IL17RC:0.0):0.00800409	vs_HLperLeu1_IL17RC:0.000871):0.01978952):0.00492316):0.00278875	vs_HLperCal2_IL17RC:0.00627053):0.0071944	(vs_HLneoLep1_IL17RC:0.04847598	vs_HLcriGam1_IL17RC:0.08256056):0.01085104):0.01605692	vs_HLperCri1_IL17RC:0.0):0.01804686):0.0315306	(vs_nanGal1_IL17RC:0.06303887	vs_HLrhiPru1_IL17RC:0.04853507):0.05960422):0.00676756):0.01241676	(vs_mesAur1_IL17RC:0.0	vs_HLmesAur2_IL17RC:0.0):0.04891806):0.40458087):0.54940614	(vs_HLpsaObe1_IL17RE:0.00662388	((vs_HLpacDup1_IL17RE:0.05054527	vs_HLrhoOpi1_IL17RE:0.00284961):0.00506641	vs_HLmerUng1_IL17RE:0.01688287):0.00436183):0.04111465):0.00682271	((((vs_HLmusPah1_IL17RE:0.0375178	((vs_HLmusSpr1_IL17RE:0.00211002	vs_HLmusSpi1_IL17RE:0.01266606):0.00757454	(vs_mm10_IL17RE:0.0	vs_mm39_IL17RE:0.0):0.0074026):0.01860232):0.00683859	vs_HLmusCar1_IL17RE:0.00182492):0.02567409	((((vs_HLmasFus1_IL17RE:0.01171191	(vs_HLuroCau1_IL17RE:0.02109446	vs_HLpseDes1_IL17RE:0.01870838):0.00502502):0.02013771	(((vs_HLratNor7_IL17RE:0.0	vs_rn6_IL17RE:0.0):0.01186818	vs_HLratRat7_IL17RE:0.00952733):0.05609112	vs_HLgraSur1_IL17RE:0.04502217):0.00924914):0.01264244	vs_HLapoSyl1_IL17RE:0.0547252):0.00405278	vs_HLmasCou1_IL17RE:0.03622331):0.00821598):0.00736899	vs_HLarvNil1_IL17RE:0.02807172):0.02836462):0.00642481	(vs_HLrhiPru1_IL17RE:0.07914289	vs_nanGal1_IL17RE:0.05427253):0.08129583):0.00954785	((((((vs_HLmicAgr2_IL17RE:0.01588643	vs_micOch1_IL17RE:0.01753692):0.00481677	vs_HLmicArv1_IL17RE:0.01323681):0.00602188	vs_HLmicFor1_IL17RE:0.00595019):0.0012533	vs_HLmicOec1_IL17RE:0.0032883):0.01538013	((vs_HLondZib1_IL17RE:0.0191749	(vs_HLarvAmp1_IL17RE:0.02083842	vs_HLellLut1_IL17RE:0.02349761):0.00952855):0.00452393	vs_HLmyoGla2_IL17RE:0.02523843):0.00426412):0.00810084	vs_HLellTal1_IL17RE:0.01006349):0.03728131):0.01152384	(vs_HLsigHis1_IL17RE:0.10357197	((vs_HLacoCah1_IL17RE:0.01315329	vs_HLacoRus1_IL17RE:0.02468345):0.05098487	vs_HLcriGam1_IL17RE:0.08116887):0.01537299):0.00540178):0.01359756	((vs_HLperPol1_IL17RE:0.01139653	vs_HLperLeu1_IL17RE:0.01676848):0.000661	vs_HLperManBai2_IL17RE:0.00711163):0.01099394):0.00175829	vs_HLneoLep1_IL17RE:0.03516098):0.0095333	vs_HLperNas1_IL17RE:0.01663074):0.00642924	vs_HLperCri1_IL17RE:0.00198273):0.00816659	vs_HLperCal2_IL17RE:0.00873886):0.00130926	vs_HLperEre1_IL17RE:0.01276679):0.01596887	vs_HLonyTor1_IL17RE:0.01805096):0.03535908	vs_HLcriGri3_IL17RE:0.04259239):0.03227126	vs_HLmesAur2_IL17RE:0.0	vs_mesAur1_IL17RE:0.0);
(((((((((((((((((((((((vs_HLarvAmp1_IL17RA:0.01917349	(((vs_HLellTal1_IL17RA:0.00785527	vs_HLellLut1_IL17RA:0.0101605):0.00487702	vs_HLmyoGla2_IL17RA:0.02249081):0.00136915	(vs_micOch1_IL17RA:0.00937651	((vs_HLmicAgr2_IL17RA:0.00810102	vs_HLmicArv1_IL17RA:0.0052036):0.000598	(vs_HLmicOec1_IL17RA:0.00368914	vs_HLmicFor1_IL17RA:0.00527278):0.00388613):0.000860):0.01280992):0.00159435):0.00167722	vs_HLondZib1_IL17RA:0.02432401):0.03247169	((vs_mesAur1_IL17RA:0.0	vs_HLmesAur2_IL17RA:0.0):0.02831183	vs_HLcriGri3_IL17RA:0.02535162):0.01602741):0.0010137	((((((((vs_HLmusPah1_IL17RA:0.02484037	(((vs_HLmusSpr1_IL17RA:0.0047541	vs_HLmusSpi1_IL17RA:0.00304583):0.00283969	(vs_mm39_IL17RA:0.0	vs_mm10_IL17RA:0.0):0.0052468):0.01332432	vs_HLmusCar1_IL17RA:0.00665318):0.00604614):0.01750394	vs_HLmasCou1_IL17RA:0.04096312):0.00621575	((vs_HLarvNil1_IL17RA:0.03126857	vs_HLgraSur1_IL17RA:0.02025627):0.0088501	vs_HLapoSyl1_IL17RA:0.07794337):0.002478):0.00345458	((vs_HLuroCau1_IL17RA:0.01163204	vs_HLmasFus1_IL17RA:0.09144388):0.00245474	vs_HLpseDes1_IL17RA:0.03010909):0.02293056):0.00298152	((vs_HLratNor7_IL17RA:0.0	vs_rn6_IL17RA:0.0):0.00770645	vs_HLratRat7_IL17RA:0.00804999):0.05589027):0.02748285	((vs_HLacoCah1_IL17RA:0.01196587	vs_HLacoRus1_IL17RA:0.01338149):0.0514202	((vs_HLpsaObe1_IL17RA:0.01064105	(vs_HLrhoOpi1_IL17RA:0.00798912	vs_HLmerUng1_IL17RA:0.01377403):0.00422905):0.02177184	vs_HLpacDup1_IL17RA:0.03811584):0.03158505):0.00225367):0.00569109	(vs_HLcriGam1_IL17RA:0.06669087	(vs_nanGal1_IL17RA:0.04079249	vs_HLrhiPru1_IL17RA:0.07232079):0.05988189):0.00658723):0.02385599	vs_HLsigHis1_IL17RA:0.05668019):0.00331367):0.01217105	vs_HLneoLep1_IL17RA:0.02839999):0.01510657	vs_HLonyTor1_IL17RA:0.0306089):0.00478803	(((vs_HLperCal2_IL17RA:0.01168971	vs_HLperCri1_IL17RA:0.00451618):0.0011679	vs_HLperEre1_IL17RA:0.01018685):0.00515693	((vs_HLperManBai2_IL17RA:0.01006963	vs_HLperLeu1_IL17RA:0.00931571):0.000836	vs_HLperPol1_IL17RA:0.00625265):0.01492771):0.00426379):0.01217604	('vs_HLperNas1_IL17RA 2':0.0	vs_HLperNas1_IL17RA:0.0):0.0071856):0.27334149	(((((((((((((vs_HLratRat7_IL17RB:0.00504769	(vs_rn6_IL17RB:0.0	vs_HLratNor7_IL17RB:0.0):0.01342531):0.03109433	((((((vs_mm39_IL17RB:0.0	vs_mm10_IL17RB:0.0):0.00295622	vs_HLmusCar1_IL17RB:0.01067823):0.0037586	vs_HLmusSpi1_IL17RB:0.000173):0.00576269	vs_HLmusSpr1_IL17RB:0.00615615):0.01591111	vs_HLmusPah1_IL17RB:0.02488078):0.00533297	((vs_HLuroCau1_IL17RB:0.01179629	(vs_HLpseDes1_IL17RB:0.0	vs_HLmasFus1_IL17RB:0.04943161):0.00959673):0.03309621	vs_HLgraSur1_IL17RB:0.01433888):0.01382412):0.00286178):0.00148912	(vs_HLacoCah1_IL17RB:0.00875814	vs_HLacoRus1_IL17RB:0.02158176):0.06335196):0.00174084	vs_HLmasCou1_IL17RB:0.0258654):0.01311452	vs_HLarvNil1_IL17RB:0.01490956):0.01323888	vs_HLapoSyl1_IL17RB:0.04851732):0.01330224	((vs_HLpsaObe1_IL17RB:0.00174168	(vs_HLrhoOpi1_IL17RB:0.01696666	vs_HLmerUng1_IL17RB:0.00707218):0.01230716):0.04367439	vs_HLcriGam1_IL17RB:0.0662296):0.00689933):0.01807252	((((((((vs_HLmicOec1_IL17RB:0.06850144	vs_HLmicFor1_IL17RB:0.0):0.03229055	vs_HLmicArv1_IL17RB:0.0):0.00813465	vs_HLmicAgr2_IL17RB:0.0):0.00694183	vs_micOch1_IL17RB:0.01157368):0.03016639	vs_HLellLut1_IL17RB:0.01368351):0.00672277	vs_HLmyoGla2_IL17RB:0.02026946):0.0036191	vs_HLarvAmp1_IL17RB:0.02004042):0.00644806	vs_HLondZib1_IL17RB:0.03809193):0.06368026):0.00274919	(vs_HLcriGri3_IL17RB:0.03884874	(((((vs_HLperCal2_IL17RB:0.00695894	vs_HLperCri1_IL17RB:0.01582666):0.00760782	vs_HLonyTor1_IL17RB:0.02744101):0.00959906	vs_HLperEre1_IL17RB:0.00285094):0.02170414	((vs_HLperPol1_IL17RB:0.00720869	vs_HLperManBai2_IL17RB:0.000201):0.01320711	vs_HLperLeu1_IL17RB:0.00319495):0.01278694):0.02963661	(vs_HLneoLep1_IL17RB:0.04574113	vs_HLsigHis1_IL17RB:0.0512977):0.01762241):0.01313194):0.00179637):0.00953736	(vs_HLrhiPru1_IL17RB:0.10818889	vs_nanGal1_IL17RB:0.0266696):0.06475041):0.0358255	vs_HLpacDup1_IL17RB:0.27700763):0.00971664	vs_HLperNas1_IL17RB:0.05087622):0.03531873	(vs_mesAur1_IL17RB:0.0	vs_HLmesAur2_IL17RB:0.0):0.17880607):0.50096627):0.03101981	(((((((((((vs_HLperPol1_IL17RD:0.000430	vs_HLperLeu1_IL17RD:0.00678393):0.00279656	vs_HLperManBai2_IL17RD:0.0):0.00960922	(vs_HLperNas1_IL17RD:0.0116002	(((vs_HLperEre1_IL17RD:0.01576512	vs_HLperCal2_IL17RD:0.00227837):0.00781421	vs_HLperCri1_IL17RD:0.00618764):0.00441087	vs_HLonyTor1_IL17RD:0.02131577):0.00109822):0.00359841):0.00659867	((vs_HLsigHis1_IL17RD:0.05464171	((vs_HLacoCah1_IL17RD:0.00924279	vs_HLacoRus1_IL17RD:0.00999685):0.04036642	vs_HLapoSyl1_IL17RD:0.10040653):0.00938339):0.00678632	vs_HLcriGri3_IL17RD:0.02598953):0.00672302):0.00124015	vs_HLneoLep1_IL17RD:0.01944673):0.01398256	(((((vs_HLmicOec1_IL17RD:0.00448226	vs_HLmicFor1_IL17RD:0.00321368):0.00686363	vs_HLmicAgr2_IL17RD:0.01085289):0.00101085	vs_micOch1_IL17RD:0.00864366):0.00168845	((vs_HLmyoGla2_IL17RD:0.02296753	((vs_HLellLut1_IL17RD:0.01377988	vs_HLellTal1_IL17RD:0.01116568):0.00968631	vs_HLarvAmp1_IL17RD:0.018946):0.00190446):0.00524379	vs_HLondZib1_IL17RD:0.01429527):0.00442493):0.0037578	vs_HLmicArv1_IL17RD:0.00693528):0.02993506):0.01014452	(vs_HLmesAur2_IL17RD:0.0	vs_mesAur1_IL17RD:0.0):0.06270296):0.00333422	(vs_HLcriGam1_IL17RD:0.05399423	(vs_nanGal1_IL17RD:0.03163556	vs_HLrhiPru1_IL17RD:0.05818623):0.05584254):0.00570741):0.00991973	(((((vs_HLgraSur1_IL17RD:0.02181081	vs_HLarvNil1_IL17RD:0.02225473):0.00573045	vs_HLmasCou1_IL17RD:0.03066569):0.00964113	(vs_HLmasFus1_IL17RD:0.03768998	(vs_HLpseDes1_IL17RD:0.01503893	vs_HLuroCau1_IL17RD:0.00921825):0.00777202):0.0156574):0.00704256	(vs_HLratNor7_IL17RD:0.0	(vs_rn6_IL17RD:0.0	vs_HLratRat7_IL17RD:0.01679864):0.000235):0.01726953):0.01166794	((vs_HLmusCar1_IL17RD:0.00502223	(((vs_mm39_IL17RD:0.0	vs_mm10_IL17RD:0.0):0.00195498	vs_HLmusSpi1_IL17RD:0.00345306):0.00644492	vs_HLmusSpr1_IL17RD:0.0035035):0.00710849):0.01661503	vs_HLmusPah1_IL17RD:0.00772977):0.0203929):0.00677512):0.01634273	(((vs_HLpsaObe1_IL17RD:0.01551857	vs_HLmerUng1_IL17RD:0.0103395):0.01309795	vs_HLpacDup1_IL17RD:0.01273476):0.01828675	vs_HLrhoOpi1_IL17RD:0.000065):0.04800404):0.5047173	Mussel_IL17R:0.76290751):0.05448679):0.51317623	((((((vs_rn6_IL17RC:0.0	vs_HLratNor7_IL17RC:0.0):0.02222708	vs_HLratRat7_IL17RC:0.0):0.05006249	((((vs_HLmasCou1_IL17RC:0.05723198	vs_HLmusPah1_IL17RC:0.02333869):0.01635642	(vs_HLgraSur1_IL17RC:0.00947907	vs_HLarvNil1_IL17RC:0.02783557):0.03309943):0.00316493	((vs_HLmasFus1_IL17RC:0.00555295	vs_HLpseDes1_IL17RC:0.02399921):0.0049707	vs_HLuroCau1_IL17RC:0.00555863):0.01945288):0.00538808	vs_HLapoSyl1_IL17RC:0.04205663):0.00324256):0.00896818	(((((((((((((('vs_HLonyTor1_IL17RC 2':0.00324615	vs_HLonyTor1_IL17RC:0.0):0.03094523	vs_HLperCri1_IL17RC:0.01061608):0.00377811	vs_HLperEre1_IL17RC:0.00684271):0.00395287	((vs_HLperLeu1_IL17RC:0.00578011	vs_HLperManBai2_IL17RC:0.01120622):0.00464327	vs_HLperPol1_IL17RC:0.00681409):0.01330596):0.00500561	vs_HLperCal2_IL17RC:0.00249509):0.01258175	vs_HLperNas1_IL17RC:0.00676153):0.02025151	vs_HLneoLep1_IL17RC:0.02816052):0.00670555	(('vs_mesAur1_IL17RC 2':0.0	'vs_HLmesAur2_IL17RC 2':0.0):0.04608925	vs_HLcriGri3_IL17RC:0.000249):0.04865884):0.00800355	vs_HLcriGam1_IL17RC:0.09039835):0.01542121	(((vs_HLpsaObe1_IL17RC:0.01302533	vs_HLmerUng1_IL17RC:0.00775081):0.00480691	vs_HLrhoOpi1_IL17RC:0.00748154):0.0245408	vs_HLpacDup1_IL17RC:0.02189209):0.03976169):0.00459877	(vs_HLacoRus1_IL17RC:0.02543939	vs_HLacoCah1_IL17RC:0.02388024):0.05239898):0.01632289	((((vs_HLmicArv1_IL17RC:0.00838244	((vs_HLmicAgr2_IL17RC:0.01129063	(vs_HLondZib1_IL17RC:0.01010684	vs_HLmyoGla2_IL17RC:0.02676062):0.01037145):0.00385749	(vs_HLmicFor1_IL17RC:0.00738477	vs_HLmicOec1_IL17RC:0.00655424):0.00109782):0.00223148):0.00374538	vs_micOch1_IL17RC:0.00749812):0.00514349	(vs_HLellTal1_IL17RC:0.00651476	vs_HLellLut1_IL17RC:0.01312625):0.00545594):0.01011765	vs_HLarvAmp1_IL17RC:0.0097899):0.02498965):0.01042872	vs_HLsigHis1_IL17RC:0.05167276):0.00815514	(vs_HLrhiPru1_IL17RC:0.07786023	vs_nanGal1_IL17RC:0.04117878):0.07326664):0.02508844):0.00644786	(((vs_mm39_IL17RC:0.0	vs_mm10_IL17RC:0.0):0.00587001	(vs_HLmusSpr1_IL17RC:0.00459562	vs_HLmusSpi1_IL17RC:0.00618639):0.00402453):0.02549515	vs_HLmusCar1_IL17RC:0.0):0.03308679):0.03487052	(vs_mesAur1_IL17RC:0.0	vs_HLmesAur2_IL17RC:0.0):0.08124765):0.44284224):0.58799966	((((vs_HLmusCar1_IL17RE:0.00656336	(((vs_mm39_IL17RE:0.0	vs_mm10_IL17RE:0.0):0.00200973	vs_HLmusSpi1_IL17RE:0.01538235):0.00965044	vs_HLmusSpr1_IL17RE:0.00842233):0.01359455):0.03255851	vs_HLmusPah1_IL17RE:0.02492901):0.02126891	((((vs_HLmasFus1_IL17RE:0.0	(vs_HLuroCau1_IL17RE:0.02899504	vs_HLpseDes1_IL17RE:0.02265927):0.02207552):0.01363912	(vs_HLarvNil1_IL17RE:0.0	vs_HLgraSur1_IL17RE:0.04706295):0.02120286):0.00558058	(vs_HLratRat7_IL17RE:0.00180323	(vs_rn6_IL17RE:0.0	vs_HLratNor7_IL17RE:0.0):0.01559761):0.04097621):0.0046086	vs_HLapoSyl1_IL17RE:0.06247533):0.000727):0.00993027	vs_HLmasCou1_IL17RE:0.02595975):0.03554402):0.01043609	((vs_HLmerUng1_IL17RE:0.01855132	(vs_HLpsaObe1_IL17RE:0.01272004	vs_HLrhoOpi1_IL17RE:0.00638938):0.00529601):0.00403526	vs_HLpacDup1_IL17RE:0.04070699):0.0343603):0.01108012	(vs_HLrhiPru1_IL17RE:0.09046231	vs_nanGal1_IL17RE:0.09019246):0.07223755):0.00279966	(vs_HLacoCah1_IL17RE:0.04645391	vs_HLacoRus1_IL17RE:0.01279392):0.0787645):0.02373264	(((((vs_HLellLut1_IL17RE:0.01136063	vs_HLellTal1_IL17RE:0.00889323):0.01613465	vs_HLarvAmp1_IL17RE:0.02114019):0.01970485	vs_HLcriGam1_IL17RE:0.09611789):0.00993271	vs_HLmyoGla2_IL17RE:0.00781172):0.0160974	(vs_HLmicFor1_IL17RE:0.00226069	(((vs_micOch1_IL17RE:0.02436902	vs_HLmicArv1_IL17RE:0.00329431):0.00801518	vs_HLmicAgr2_IL17RE:0.01606109):0.00312453	vs_HLmicOec1_IL17RE:0.01232465):0.00416961):0.02105272):0.00729236):0.00606705	vs_HLondZib1_IL17RE:0.02485781):0.02625843	vs_HLsigHis1_IL17RE:0.09639701):0.01391393	vs_HLperCri1_IL17RE:0.01568806):0.00591292	((vs_HLperLeu1_IL17RE:0.01641531	vs_HLperManBai2_IL17RE:0.00567047):0.00596703	vs_HLperPol1_IL17RE:0.00636341):0.01073301):0.00534825	((vs_HLneoLep1_IL17RE:0.02417004	vs_HLonyTor1_IL17RE:0.01873701):0.00520762	((vs_HLperEre1_IL17RE:0.00626857	vs_HLperCal2_IL17RE:0.01385344):0.00658052	vs_HLperNas1_IL17RE:0.01925337):0.00407546):0.00693706):0.02357867	vs_HLcriGri3_IL17RE:0.02638131):0.03684156	vs_HLmesAur2_IL17RE:0.0	vs_mesAur1_IL17RE:0.0);
(((((((((((((((((((((((vs_HLellLut1_IL17RA:0.01302498	vs_HLellTal1_IL17RA:0.01076568):0.00511763	(vs_HLarvAmp1_IL17RA:0.02700802	((vs_HLmicArv1_IL17RA:0.00857745	((vs_HLmicOec1_IL17RA:0.00516179	vs_HLmicFor1_IL17RA:0.00530104):0.00290807	vs_HLmicAgr2_IL17RA:0.01239493):0.00115543):0.00180489	vs_micOch1_IL17RA:0.01149441):0.00993216):0.00286359):0.000721	vs_HLmyoGla2_IL17RA:0.02577103):0.00205501	vs_HLondZib1_IL17RA:0.02161637):0.04071083	(((((vs_HLmasFus1_IL17RA:0.13077641	vs_HLperNas1_IL17RA:0.0):0.01762658	'vs_HLperNas1_IL17RA 2':0.0):0.03874875	(((vs_HLperCal2_IL17RA:0.01224158	(vs_HLperCri1_IL17RA:0.00842625	vs_HLperEre1_IL17RA:0.01279661):0.00122482):0.00377372	(vs_HLperLeu1_IL17RA:0.009745	(vs_HLperPol1_IL17RA:0.00765316	vs_HLperManBai2_IL17RA:0.0100326):0.00150526):0.01712503):0.00695998	vs_HLonyTor1_IL17RA:0.03126926):0.01085429):0.00904301	vs_HLneoLep1_IL17RA:0.03025892):0.00825765	((vs_mesAur1_IL17RA:0.0	vs_HLmesAur2_IL17RA:0.0):0.03349017	vs_HLcriGri3_IL17RA:0.03311458):0.01577061):0.000734):0.00376868	vs_HLsigHis1_IL17RA:0.07454968):0.0171908	(vs_HLcriGam1_IL17RA:0.06921249	(vs_nanGal1_IL17RA:0.03761082	vs_HLrhiPru1_IL17RA:0.07130345):0.0632989):0.00357025):0.01263956	((vs_HLacoRus1_IL17RA:0.0106492	vs_HLacoCah1_IL17RA:0.01064133):0.06315907	((vs_HLpsaObe1_IL17RA:0.01121354	(vs_HLmerUng1_IL17RA:0.01225626	vs_HLrhoOpi1_IL17RA:0.00903226):0.00155981):0.02396035	vs_HLpacDup1_IL17RA:0.03503727):0.03643393):0.00181629):0.00704621	(((((((vs_HLmusSpi1_IL17RA:0.00299381	vs_HLmusSpr1_IL17RA:0.00556286):0.00183739	(vs_mm39_IL17RA:0.0	vs_mm10_IL17RA:0.0):0.00510959):0.00755398	vs_HLmusCar1_IL17RA:0.00985361):0.01167394	vs_HLmusPah1_IL17RA:0.02202183):0.01755312	vs_HLmasCou1_IL17RA:0.040898):0.00698735	(((vs_HLarvNil1_IL17RA:0.03311489	vs_HLgraSur1_IL17RA:0.02537476):0.00768892	vs_HLapoSyl1_IL17RA:0.08131878):0.00217261	(vs_HLpseDes1_IL17RA:0.03525281	vs_HLuroCau1_IL17RA:0.01452463):0.02316909):0.00144939):0.0039255	(vs_HLratRat7_IL17RA:0.01085337	(vs_HLratNor7_IL17RA:0.0	vs_rn6_IL17RA:0.0):0.0060199):0.05444391):0.01604331):0.3630585	((((((((((((vs_HLrhoOpi1_IL17RD:0.01701488	vs_HLmerUng1_IL17RD:0.01287943):0.01375383	vs_HLpsaObe1_IL17RD:0.00757779):0.0219606	vs_HLpacDup1_IL17RD:0.01664455):0.01591219	(vs_HLacoCah1_IL17RD:0.01053947	vs_HLacoRus1_IL17RD:0.00887056):0.04949768):0.01031201	vs_HLcriGam1_IL17RD:0.0501575):0.01000349	(((((vs_HLperManBai2_IL17RD:0.0	(vs_HLperPol1_IL17RD:0.00727842	vs_HLperLeu1_IL17RD:0.00568742):0.0040781):0.01165685	((vs_HLperNas1_IL17RD:0.01453993	(vs_HLperCri1_IL17RD:0.00704928	(vs_HLperEre1_IL17RD:0.0100681	vs_HLperCal2_IL17RD:0.00227247):0.00880126):0.00500264):0.00542373	vs_HLonyTor1_IL17RD:0.02188746):0.0044103):0.01008722	vs_HLsigHis1_IL17RD:0.04689526):0.00582992	vs_HLcriGri3_IL17RD:0.03086782):0.00500125	vs_HLneoLep1_IL17RD:0.02119702):0.00466711):0.01063048	(((vs_HLmusCar1_IL17RD:0.00454472	((vs_HLmusSpi1_IL17RD:0.0041774	vs_HLmusSpr1_IL17RD:0.00653304):0.000547	(vs_mm39_IL17RD:0.0	vs_mm10_IL17RD:0.0):0.00143849):0.01292661):0.00788601	vs_HLmusPah1_IL17RD:0.01825116):0.01806776	((((vs_HLgraSur1_IL17RD:0.02274422	vs_HLarvNil1_IL17RD:0.01979691):0.00933068	vs_HLmasCou1_IL17RD:0.02713453):0.00380455	(vs_HLratRat7_IL17RD:0.00965776	(vs_rn6_IL17RD:0.0	vs_HLratNor7_IL17RD:0.0):0.00510048):0.01695292):0.00810721	((vs_HLpseDes1_IL17RD:0.01577929	vs_HLuroCau1_IL17RD:0.008604):0.00754159	vs_HLmasFus1_IL17RD:0.04179422):0.01212956):0.00669244):0.00946001):0.00641854	(vs_HLrhiPru1_IL17RD:0.05884281	vs_nanGal1_IL17RD:0.03765666):0.05115358):0.01186119	(((((((vs_HLmyoGla2_IL17RD:0.02531909	vs_HLondZib1_IL17RD:0.01869015):0.00433925	(vs_HLellLut1_IL17RD:0.00634699	vs_HLellTal1_IL17RD:0.0123083):0.01091557):0.00296697	vs_HLarvAmp1_IL17RD:0.01482857):0.00959325	vs_micOch1_IL17RD:0.009438):0.00251699	(vs_HLmicFor1_IL17RD:0.00126924	vs_HLmicOec1_IL17RD:0.00632697):0.00713011):0.00229334	vs_HLmicAgr2_IL17RD:0.01535205):0.0030985	vs_HLmicArv1_IL17RD:0.0067115):0.03144552):0.00751736	(vs_HLmesAur2_IL17RD:0.0	vs_mesAur1_IL17RD:0.0):0.06328444):0.01060738	vs_HLapoSyl1_IL17RD:0.07054389):0.47142694	Mussel_IL17R:0.70892127):0.04088568):0.11185698	(((((((((vs_HLarvNil1_IL17RB:0.01580283	(((vs_HLuroCau1_IL17RB:0.00529719	vs_HLmasFus1_IL17RB:0.05561235):0.01475617	vs_HLpseDes1_IL17RB:0.00410541):0.03555792	vs_HLgraSur1_IL17RB:0.03113426):0.00935107):0.01858158	(((((vs_HLmusSpi1_IL17RB:0.00637664	vs_HLmusCar1_IL17RB:0.00465252):0.000786	vs_HLmusSpr1_IL17RB:0.01040028):0.00381556	(vs_mm39_IL17RB:0.0	vs_mm10_IL17RB:0.0):0.00531782):0.01975842	vs_HLmusPah1_IL17RB:0.01208698):0.00903244	(vs_HLmasCou1_IL17RB:0.03763278	vs_HLapoSyl1_IL17RB:0.07368702):0.00399753):0.00559632):0.0028281	((vs_rn6_IL17RB:0.0	vs_HLratNor7_IL17RB:0.0):0.00766654	vs_HLratRat7_IL17RB:0.00467494):0.03206796):0.02491663	(((((vs_HLperCal2_IL17RB:0.00470881	(vs_HLperCri1_IL17RB:0.01785343	vs_HLperNas1_IL17RB:0.01778473):0.01302705):0.01263515	vs_HLperEre1_IL17RB:0.00764813):0.02016674	vs_HLonyTor1_IL17RB:0.02797539):0.02017005	(vs_HLperLeu1_IL17RB:0.00703819	(vs_HLperPol1_IL17RB:0.00675525	vs_HLperManBai2_IL17RB:0.000372):0.01287285):0.01486152):0.03284901	((vs_HLacoCah1_IL17RB:0.01208306	vs_HLacoRus1_IL17RB:0.01608043):0.06978494	((vs_HLneoLep1_IL17RB:0.0397303	vs_HLsigHis1_IL17RB:0.06307348):0.01880674	vs_HLcriGri3_IL17RB:0.04408533):0.00952241):0.01466479):0.01854895):0.01049721	(((vs_HLrhoOpi1_IL17RB:0.01974669	vs_HLmerUng1_IL17RB:0.01123701):0.01367374	vs_HLpsaObe1_IL17RB:0.00141684):0.01915875	vs_HLpacDup1_IL17RB:0.24480249):0.03592928):0.02038053	vs_HLcriGam1_IL17RB:0.05124554):0.02803426	(vs_HLrhiPru1_IL17RB:0.10987153	vs_nanGal1_IL17RB:0.00992683):0.06535647):0.01190118	(((((((vs_micOch1_IL17RB:0.00710439	(vs_HLmicOec1_IL17RB:0.03854173	vs_HLmicFor1_IL17RB:0.0):0.01625432):0.00472495	vs_HLmicArv1_IL17RB:0.01058315):0.00147856	vs_HLmicAgr2_IL17RB:0.00515729):0.02038578	vs_HLondZib1_IL17RB:0.03836425):0.00337281	vs_HLarvAmp1_IL17RB:0.01821898):0.00525405	vs_HLellLut1_IL17RB:0.0159226):0.01323218	vs_HLmyoGla2_IL17RB:0.00691108):0.10153698):0.02104168	(vs_HLmesAur2_IL17RB:0.0	vs_mesAur1_IL17RB:0.0):0.19387783):0.50221716):0.38711361	((((vs_HLmusCar1_IL17RC:0.00359418	((vs_HLmusSpr1_IL17RC:0.01173116	(vs_mm39_IL17RC:0.0	vs_mm10_IL17RC:0.0):0.00797833):0.0045196	vs_HLmusSpi1_IL17RC:0.000035):0.01985727):0.03963455	(vs_HLapoSyl1_IL17RC:0.03426333	((((vs_HLmasCou1_IL17RC:0.01763881	vs_HLmusPah1_IL17RC:0.06341896):0.01919509	((vs_rn6_IL17RC:0.0	vs_HLratNor7_IL17RC:0.0):0.03457032	vs_HLratRat7_IL17RC:0.0):0.04653283):0.0049472	(vs_HLuroCau1_IL17RC:0.00142715	(vs_HLpseDes1_IL17RC:0.0329375	vs_HLmasFus1_IL17RC:0.0):0.01069256):0.02408499):0.00966311	(vs_HLgraSur1_IL17RC:0.00464563	vs_HLarvNil1_IL17RC:0.04113529):0.02622859):0.00764697):0.02127879):0.01377262	((((((((((vs_HLperNas1_IL17RC:0.00874621	(vs_HLonyTor1_IL17RC:0.0	'vs_HLonyTor1_IL17RC 2':0.0089645):0.0230089):0.00597232	((vs_HLperPol1_IL17RC:0.00899263	vs_HLperManBai2_IL17RC:0.00737315):0.01083144	vs_HLperLeu1_IL17RC:0.0):0.00682157):0.00545426	vs_HLperEre1_IL17RC:0.00597083):0.00545813	vs_HLperCal2_IL17RC:0.000116):0.01242886	vs_HLneoLep1_IL17RC:0.0405245):0.02006331	vs_HLsigHis1_IL17RC:0.05504625):0.00217883	(((((((((vs_HLmicAgr2_IL17RC:0.01611693	vs_HLmicFor1_IL17RC:0.00436462):0.00438827	vs_HLellLut1_IL17RC:0.0162868):0.00177614	vs_HLmicOec1_IL17RC:0.00274397):0.00572363	vs_HLmicArv1_IL17RC:0.00710253):0.00486638	vs_micOch1_IL17RC:0.00545618):0.00876004	vs_HLellTal1_IL17RC:0.01500207):0.00109014	(vs_HLondZib1_IL17RC:0.02217405	vs_HLmyoGla2_IL17RC:0.01983707):0.00221268):0.00315531	vs_HLarvAmp1_IL17RC:0.01580813):0.0134481	((vs_HLmesAur2_IL17RC:0.0	vs_mesAur1_IL17RC:0.0):0.02782833	(vs_HLcriGri3_IL17RC:0.01168885	(('vs_HLmesAur2_IL17RC 2':0.0	'vs_mesAur1_IL17RC 2':0.0):0.02839993	vs_HLcriGam1_IL17RC:0.10085853):0.00999234):0.03168291):0.02583272):0.01735636):0.01298721	(vs_HLacoCah1_IL17RC:0.00858357	vs_HLacoRus1_IL17RC:0.04301668):0.08652755):0.014185	((vs_HLpsaObe1_IL17RC:0.00591313	(vs_HLrhoOpi1_IL17RC:0.01679641	vs_HLmerUng1_IL17RC:0.0):0.01307738):0.01437698	vs_HLpacDup1_IL17RC:0.03396906):0.04146952):0.00920042	(vs_HLrhiPru1_IL17RC:0.04482826	vs_nanGal1_IL17RC:0.07217894):0.0770301):0.00696845):0.02907679	vs_HLperCri1_IL17RC:0.03852502):0.40355652):0.55016378	(vs_HLpacDup1_IL17RE:0.04522621	(vs_HLrhoOpi1_IL17RE:0.00297769	(vs_HLmerUng1_IL17RE:0.02777582	vs_HLpsaObe1_IL17RE:0.00683339):0.00539324):0.00575078):0.02901712):0.01104187	(vs_HLrhiPru1_IL17RE:0.06329102	vs_nanGal1_IL17RE:0.07025538):0.0687063):0.0090001	(((((vs_HLmusCar1_IL17RE:0.00914486	((vs_HLmusSpi1_IL17RE:0.0038546	vs_HLmusSpr1_IL17RE:0.01196938):0.00749565	(vs_mm39_IL17RE:0.0	vs_mm10_IL17RE:0.0):0.00896965):0.00898229):0.01193514	vs_HLmusPah1_IL17RE:0.04004198):0.00281652	((vs_HLapoSyl1_IL17RE:0.05369351	((vs_rn6_IL17RE:0.0	vs_HLratNor7_IL17RE:0.0):0.01041528	vs_HLratRat7_IL17RE:0.0051013):0.03369239):0.00820436	vs_HLmasCou1_IL17RE:0.03271785):0.00615277):0.0118333	((vs_HLuroCau1_IL17RE:0.02726054	vs_HLpseDes1_IL17RE:0.01429236):0.018405	vs_HLmasFus1_IL17RE:0.0):0.01521645):0.01609853	(vs_HLgraSur1_IL17RE:0.03798229	vs_HLarvNil1_IL17RE:0.00376815):0.01066085):0.03336394):0.01192497	(vs_HLacoRus1_IL17RE:0.02330551	vs_HLacoCah1_IL17RE:0.02831141):0.0619545):0.00692498	(((((vs_HLellLut1_IL17RE:0.02544664	vs_HLarvAmp1_IL17RE:0.01102304):0.01031473	vs_HLellTal1_IL17RE:0.00421732):0.00847995	((vs_HLmicFor1_IL17RE:0.0	vs_HLmicOec1_IL17RE:0.00955972):0.00427229	(vs_micOch1_IL17RE:0.01248265	(vs_HLmicArv1_IL17RE:0.02181143	vs_HLmicAgr2_IL17RE:0.00841452):0.00744923):0.00232027):0.01015091):0.00170608	vs_HLondZib1_IL17RE:0.02968919):0.00662396	vs_HLmyoGla2_IL17RE:0.01727335):0.02001642):0.01351985	vs_HLneoLep1_IL17RE:0.02048203):0.00314949	((((vs_HLperEre1_IL17RE:0.01916712	vs_HLperCal2_IL17RE:0.00143077):0.00865906	vs_HLperCri1_IL17RE:0.00574232):0.0045893	(vs_HLperNas1_IL17RE:0.01615226	((vs_HLperPol1_IL17RE:0.00964156	vs_HLperManBai2_IL17RE:0.00847638):0.01818069	vs_HLperLeu1_IL17RE:0.003635):0.01770695):0.00205648):0.0059767	vs_HLonyTor1_IL17RE:0.02610116):0.00688131):0.01352707	vs_HLcriGam1_IL17RE:0.07784808):0.01968763	vs_HLcriGri3_IL17RE:0.01934033):0.01781286	vs_HLsigHis1_IL17RE:0.0982273):0.04691038	vs_mesAur1_IL17RE:0.0	vs_HLmesAur2_IL17RE:0.0);
((((((((((((((((((((((((vs_HLsigHis1_IL17RD:0.04134013	(((vs_mesAur1_IL17RD:0.0	vs_HLmesAur2_IL17RD:0.0):0.05668298	vs_HLcriGri3_IL17RD:0.01667876):0.01162749	(vs_HLneoLep1_IL17RD:0.02449586	(((vs_HLperLeu1_IL17RD:0.00460926	(vs_HLperPol1_IL17RD:0.00142249	vs_HLperManBai2_IL17RD:0.00172071):0.00388654):0.00955746	((vs_HLperCri1_IL17RD:0.0084019	(vs_HLperEre1_IL17RD:0.00701227	vs_HLperCal2_IL17RD:0.00590699):0.00372828):0.00406249	vs_HLperNas1_IL17RD:0.01256876):0.00209288):0.00455449	vs_HLonyTor1_IL17RD:0.0234802):0.00180857):0.00751301):0.000935):0.00135187	(((((vs_micOch1_IL17RD:0.01202613	vs_HLmicAgr2_IL17RD:0.0159275):0.000430	vs_HLmicArv1_IL17RD:0.01366288):0.000092	(vs_HLmicFor1_IL17RD:0.00583605	vs_HLmicOec1_IL17RD:0.00322277):0.0067191):0.00524379	(((vs_HLellLut1_IL17RD:0.01252732	vs_HLellTal1_IL17RD:0.0063034):0.01056195	vs_HLarvAmp1_IL17RD:0.02171224):0.000403	vs_HLmyoGla2_IL17RD:0.01734285):0.00315571):0.00213628	vs_HLondZib1_IL17RD:0.01343032):0.03184339):0.00835308	(((((vs_HLrhoOpi1_IL17RD:0.01270898	vs_HLmerUng1_IL17RD:0.00946889):0.00199575	vs_HLpsaObe1_IL17RD:0.01101303):0.00815015	vs_HLpacDup1_IL17RD:0.02020179):0.02234544	(vs_HLacoRus1_IL17RD:0.01485255	vs_HLacoCah1_IL17RD:0.00956617):0.03716883):0.00933254	(((((vs_rn6_IL17RD:0.0	vs_HLratNor7_IL17RD:0.0):0.01049129	vs_HLratRat7_IL17RD:0.0063629):0.02391888	((vs_HLpseDes1_IL17RD:0.01541067	vs_HLuroCau1_IL17RD:0.0051621):0.00337931	vs_HLmasFus1_IL17RD:0.0430962):0.01561741):0.0028567	((((((vs_mm10_IL17RD:0.0	vs_mm39_IL17RD:0.0):0.00193528	(vs_HLmusSpi1_IL17RD:0.00431477	vs_HLmusSpr1_IL17RD:0.00338253):0.000406):0.00694384	vs_HLmusCar1_IL17RD:0.01080442):0.010469	vs_HLmusPah1_IL17RD:0.0145214):0.02025637	vs_HLmasCou1_IL17RD:0.02903944):0.0028834	(vs_HLgraSur1_IL17RD:0.0132791	vs_HLarvNil1_IL17RD:0.01946517):0.00953886):0.0015488):0.00641224	vs_HLapoSyl1_IL17RD:0.10520112):0.01355887):0.00165649):0.0027504	vs_HLcriGam1_IL17RD:0.04577271):0.00749903	(vs_HLrhiPru1_IL17RD:0.04856808	vs_nanGal1_IL17RD:0.03528453):0.04582833):0.47406033	Mussel_IL17R:0.78389787):0.06768049	((vs_HLperNas1_IL17RA:0.0	'vs_HLperNas1_IL17RA 2':0.0):0.0218192	(((((((vs_micOch1_IL17RA:0.01385894	(vs_HLellLut1_IL17RA:0.01241124	vs_HLellTal1_IL17RA:0.00467074):0.01661733):0.00270235	(vs_HLmicFor1_IL17RA:0.00171923	vs_HLmicOec1_IL17RA:0.00849505):0.00531055):0.0033556	vs_HLmicArv1_IL17RA:0.00308997):0.00497694	vs_HLmicAgr2_IL17RA:0.0030976):0.01128703	((vs_HLmyoGla2_IL17RA:0.022723	vs_HLarvAmp1_IL17RA:0.02027612):0.00629261	vs_HLondZib1_IL17RA:0.02295443):0.00353823):0.02692716	(((((((vs_HLperCal2_IL17RA:0.01313837	vs_HLperEre1_IL17RA:0.00870257):0.00375692	vs_HLperCri1_IL17RA:0.00301982):0.0064496	((vs_HLperManBai2_IL17RA:0.00684801	vs_HLperPol1_IL17RA:0.00856643):0.00115382	vs_HLperLeu1_IL17RA:0.01091142):0.01669055):0.00413333	vs_HLonyTor1_IL17RA:0.03399918):0.01510852	vs_HLsigHis1_IL17RA:0.07471479):0.00922001	vs_HLneoLep1_IL17RA:0.01789204):0.01383778	((vs_HLmesAur2_IL17RA:0.0	vs_mesAur1_IL17RA:0.0):0.03381007	vs_HLcriGri3_IL17RA:0.02997009):0.01456816):0.00881395):0.00538736	(((((vs_HLmusCar1_IL17RA:0.0	(((vs_HLmusSpi1_IL17RA:0.00171814	vs_HLmusSpr1_IL17RA:0.001013):0.00106445	(vs_mm10_IL17RA:0.0	vs_mm39_IL17RA:0.0):0.00201615):0.01108867	vs_HLmusPah1_IL17RA:0.02382947):0.00568234):0.0182837	((vs_HLarvNil1_IL17RA:0.02490352	vs_HLgraSur1_IL17RA:0.02160743):0.0039845	(((vs_HLuroCau1_IL17RA:0.0	vs_HLmasFus1_IL17RA:0.11763965):0.0168597	vs_HLpseDes1_IL17RA:0.01694955):0.02375127	vs_HLmasCou1_IL17RA:0.05625705):0.00782716):0.01272411):0.01084829	(vs_HLratRat7_IL17RA:0.01202867	(vs_rn6_IL17RA:0.0	vs_HLratNor7_IL17RA:0.0):0.00261124):0.04177592):0.01144035	vs_HLapoSyl1_IL17RA:0.07726719):0.0085346	(((vs_HLcriGam1_IL17RA:0.08413633	(vs_HLrhiPru1_IL17RA:0.0568952	vs_nanGal1_IL17RA:0.04420377):0.03204279):0.0185018	(vs_HLacoCah1_IL17RA:0.01465323	vs_HLacoRus1_IL17RA:0.00680746):0.0612901):0.00866078	(((vs_HLmerUng1_IL17RA:0.01281962	vs_HLrhoOpi1_IL17RA:0.00858372):0.00436345	vs_HLpsaObe1_IL17RA:0.01094883):0.0205725	vs_HLpacDup1_IL17RA:0.03338661):0.03961836):0.00252456):0.0163812):0.01945725):0.31122439):0.14833156	(((((((vs_HLcriGam1_IL17RB:0.0648028	((vs_HLsigHis1_IL17RB:0.05766271	vs_HLneoLep1_IL17RB:0.05180001):0.00303784	(((vs_HLacoRus1_IL17RB:0.01873324	vs_HLacoCah1_IL17RB:0.01562669):0.0504481	((vs_HLrhoOpi1_IL17RB:0.01295617	vs_HLmerUng1_IL17RB:0.00776744):0.00917699	vs_HLpsaObe1_IL17RB:0.0):0.03813942):0.01984439	vs_HLcriGri3_IL17RB:0.05755317):0.00977145):0.01934096):0.00862913	(((((vs_mm10_IL17RB:0.0	vs_mm39_IL17RB:0.0):0.00421439	((vs_HLmusCar1_IL17RB:0.01362095	vs_HLmusSpi1_IL17RB:0.00105786):0.00379142	vs_HLmusSpr1_IL17RB:0.00978028):0.00220144):0.0203482	vs_HLmusPah1_IL17RB:0.01267171):0.00618043	((((vs_HLuroCau1_IL17RB:0.00886495	(vs_HLpseDes1_IL17RB:0.0	vs_HLmasFus1_IL17RB:0.05761818):0.00958636):0.0388564	(vs_HLgraSur1_IL17RB:0.03350038	vs_HLarvNil1_IL17RB:0.01156271):0.0119948):0.01522684	vs_HLapoSyl1_IL17RB:0.05096439):0.0048159	vs_HLmasCou1_IL17RB:0.02560793):0.00793281):0.01439798	((vs_rn6_IL17RB:0.0	vs_HLratNor7_IL17RB:0.0):0.00641208	vs_HLratRat7_IL17RB:0.01233467):0.02885527):0.02469248):0.01267417	vs_HLpacDup1_IL17RB:0.28571885):0.0027627	(vs_nanGal1_IL17RB:0.03474601	vs_HLrhiPru1_IL17RB:0.07735032):0.05117977):0.02280179	((((vs_HLperEre1_IL17RB:0.0	(vs_HLperCri1_IL17RB:0.02211357	vs_HLperCal2_IL17RB:0.0):0.01083153):0.01061754	vs_HLonyTor1_IL17RB:0.02847883):0.00472953	vs_HLperNas1_IL17RB:0.01673997):0.00906045	(vs_HLperLeu1_IL17RB:0.00537905	(vs_HLperPol1_IL17RB:0.00504849	vs_HLperManBai2_IL17RB:0.00156826):0.0077934):0.017283):0.0440212):0.01297803	((((vs_HLellLut1_IL17RB:0.02832552	vs_HLmyoGla2_IL17RB:0.01379692):0.00884433	((vs_HLmicArv1_IL17RB:0.00364188	((vs_HLmicOec1_IL17RB:0.01610293	vs_HLmicFor1_IL17RB:0.0):0.01084553	vs_HLmicAgr2_IL17RB:0.00992435):0.00383911):0.00586485	vs_micOch1_IL17RB:0.01484732):0.01446165):0.00453442	vs_HLarvAmp1_IL17RB:0.01368122):0.01355663	vs_HLondZib1_IL17RB:0.0198448):0.05944984):0.05256259	(vs_mesAur1_IL17RB:0.0	vs_HLmesAur2_IL17RB:0.0):0.17564098):0.41335456):0.4486042	((((((((vs_HLmusCar1_IL17RE:0.01144594	((vs_HLmusSpi1_IL17RE:0.00439798	(vs_mm10_IL17RE:0.0	vs_mm39_IL17RE:0.0):0.01527339):0.00542628	vs_HLmusSpr1_IL17RE:0.00386456):0.01584021):0.01917335	vs_HLmusPah1_IL17RE:0.04167913):0.00519462	((vs_HLarvNil1_IL17RE:0.02283414	vs_HLgraSur1_IL17RE:0.02235692):0.01254762	(vs_HLmasCou1_IL17RE:0.05025473	(((vs_HLuroCau1_IL17RE:0.03504479	(((vs_rn6_IL17RE:0.0	vs_HLratNor7_IL17RE:0.0):0.02163851	vs_HLratRat7_IL17RE:0.0):0.0113014	vs_HLapoSyl1_IL17RE:0.08688853):0.02769063):0.00729298	vs_HLpseDes1_IL17RE:0.01636287):0.01311347	vs_HLmasFus1_IL17RE:0.00864014):0.02986049):0.000998):0.00641284):0.02776135	vs_HLcriGam1_IL17RE:0.08443092):0.01276405	(vs_HLacoRus1_IL17RE:0.0199991	vs_HLacoCah1_IL17RE:0.03351362):0.05879593):0.00477102	(vs_HLpacDup1_IL17RE:0.0351866	(vs_HLpsaObe1_IL17RE:0.00532453	(vs_HLmerUng1_IL17RE:0.02247348	vs_HLrhoOpi1_IL17RE:0.00745838):0.01229678):0.01364581):0.03325845):0.01154253	(((((((vs_HLmicFor1_IL17RE:0.00704948	(vs_micOch1_IL17RE:0.01009385	vs_HLmicArv1_IL17RE:0.02089002):0.00572872):0.0080361	vs_HLmicOec1_IL17RE:0.0):0.01203738	vs_HLmicAgr2_IL17RE:0.0130849):0.00953101	(((vs_HLarvAmp1_IL17RE:0.01975343	vs_HLellLut1_IL17RE:0.02514511):0.00665765	vs_HLellTal1_IL17RE:0.00815879):0.00690341	vs_HLondZib1_IL17RE:0.02886464):0.00759043):0.00571657	vs_HLmyoGla2_IL17RE:0.02061568):0.03338833	((vs_HLperManBai2_IL17RE:0.00638207	(vs_HLperLeu1_IL17RE:0.02003233	vs_HLperPol1_IL17RE:0.00742817):0.00171521):0.00610407	((((vs_mesAur1_IL17RE:0.0	vs_HLmesAur2_IL17RE:0.0):0.03536205	vs_HLcriGri3_IL17RE:0.02735824):0.01941753	(vs_HLneoLep1_IL17RE:0.02336523	vs_HLonyTor1_IL17RE:0.03284383):0.01223862):0.00911988	(vs_HLperNas1_IL17RE:0.01093647	(vs_HLperCri1_IL17RE:0.00862564	(vs_HLperEre1_IL17RE:0.00439224	vs_HLperCal2_IL17RE:0.01257825):0.00495447):0.00504995):0.0048791):0.0117848):0.02274715):0.00454334	vs_HLsigHis1_IL17RE:0.10455791):0.00558614):0.01568752	(vs_HLrhiPru1_IL17RE:0.05501691	vs_nanGal1_IL17RE:0.10628882):0.08005532):0.48001667):0.38379622	(vs_HLrhiPru1_IL17RC:0.05091194	vs_nanGal1_IL17RC:0.06667903):0.06872256):0.00648847	(((((vs_mm39_IL17RC:0.0	vs_mm10_IL17RC:0.0):0.01715568	vs_HLmusSpr1_IL17RC:0.00269631):0.01108382	vs_HLmusCar1_IL17RC:0.01418635):0.00569792	vs_HLmusSpi1_IL17RC:0.0):0.02747735	((vs_HLratRat7_IL17RC:0.00179359	(vs_HLratNor7_IL17RC:0.0	vs_rn6_IL17RC:0.0):0.01872098):0.04829384	((((vs_HLarvNil1_IL17RC:0.02223004	vs_HLgraSur1_IL17RC:0.01757221):0.02128256	vs_HLapoSyl1_IL17RC:0.04883785):0.00919258	(vs_HLmasCou1_IL17RC:0.03112949	vs_HLmusPah1_IL17RC:0.0367438):0.00561306):0.01282966	(vs_HLuroCau1_IL17RC:0.01013258	(vs_HLmasFus1_IL17RC:0.00211188	vs_HLpseDes1_IL17RC:0.02035113):0.01194683):0.00646824):0.01741817):0.00876759):0.04291388):0.03524172	'vs_HLonyTor1_IL17RC 2':0.00758068):0.02360849	('vs_HLmesAur2_IL17RC 2':0.0	'vs_mesAur1_IL17RC 2':0.0):0.0425004):0.00717733	(((((vs_HLperEre1_IL17RC:0.00732117	vs_HLperCal2_IL17RC:0.00359378):0.00165131	(((((vs_HLperPol1_IL17RC:0.01018601	vs_HLperManBai2_IL17RC:0.00581159):0.0055139	vs_HLperLeu1_IL17RC:0.0):0.01506608	vs_HLperCri1_IL17RC:0.01645482):0.00232693	vs_HLonyTor1_IL17RC:0.01632038):0.00276251	vs_HLperNas1_IL17RC:0.0051456):0.00524323):0.01014341	vs_HLneoLep1_IL17RC:0.04072912):0.01667149	vs_HLsigHis1_IL17RC:0.04540062):0.00604761	(((vs_HLacoRus1_IL17RC:0.01766623	vs_HLacoCah1_IL17RC:0.03456658):0.04325338	(((vs_HLpsaObe1_IL17RC:0.03799674	vs_HLrhoOpi1_IL17RC:0.0):0.01074699	vs_HLmerUng1_IL17RC:0.0):0.01787981	vs_HLpacDup1_IL17RC:0.02191348):0.04493859):0.01177522	vs_HLcriGam1_IL17RC:0.07573362):0.01177392):0.00243382):0.03618688	vs_HLmicOec1_IL17RC:0.00614988):0.00557998	(vs_HLondZib1_IL17RC:0.02239828	vs_HLarvAmp1_IL17RC:0.01924452):0.00374375):0.00980858	vs_HLmicArv1_IL17RC:0.00690014):0.00763434	vs_HLmicFor1_IL17RC:0.00297608):0.00516241	(vs_micOch1_IL17RC:0.00497064	vs_HLmicAgr2_IL17RC:0.01464002):0.00591622):0.0130128	vs_HLellTal1_IL17RC:0.00574892):0.00370249	vs_HLellLut1_IL17RC:0.00595287):0.00478707	vs_HLmyoGla2_IL17RC:0.02460689):0.04697082	vs_HLcriGri3_IL17RC:0.0):0.0784281	vs_mesAur1_IL17RC:0.0	vs_HLmesAur2_IL17RC:0.0);
((((((((((((((((((((((((vs_HLmicOec1_IL17RA:0.00318986	vs_HLmicFor1_IL17RA:0.00728776):0.00575208	(vs_HLmicArv1_IL17RA:0.00830289	(vs_HLmicAgr2_IL17RA:0.00742838	vs_micOch1_IL17RA:0.01140358):0.000764):0.000562):0.00843768	vs_HLarvAmp1_IL17RA:0.02060474):0.00160782	(vs_HLellLut1_IL17RA:0.01281497	vs_HLellTal1_IL17RA:0.01057447):0.00358361):0.0018052	vs_HLmyoGla2_IL17RA:0.02616765):0.00296707	vs_HLondZib1_IL17RA:0.02297711):0.03614087	((((((((vs_HLperCri1_IL17RA:0.00911711	vs_HLperEre1_IL17RA:0.0077596):0.000274	vs_HLperCal2_IL17RA:0.01175045):0.00368624	((vs_HLperPol1_IL17RA:0.0043846	vs_HLperLeu1_IL17RA:0.01012002):0.000299	vs_HLperManBai2_IL17RA:0.00680505):0.01330084):0.00863237	(vs_HLperNas1_IL17RA:0.0	'vs_HLperNas1_IL17RA 2':0.0):0.01189696):0.00500766	vs_HLonyTor1_IL17RA:0.03453018):0.01281667	vs_HLneoLep1_IL17RA:0.03589135):0.00764369	vs_HLsigHis1_IL17RA:0.05995617):0.00479987	(vs_HLcriGri3_IL17RA:0.02370473	(vs_HLmesAur2_IL17RA:0.0	vs_mesAur1_IL17RA:0.0):0.03148673):0.02336869):0.00158514):0.0166513	vs_HLcriGam1_IL17RA:0.08341056):0.00100158	((((vs_rn6_IL17RA:0.0	vs_HLratNor7_IL17RA:0.0):0.00674044	vs_HLratRat7_IL17RA:0.01038657):0.05720224	((vs_HLapoSyl1_IL17RA:0.08622831	(((((vs_mm39_IL17RA:0.0	vs_mm10_IL17RA:0.0):0.00469035	(vs_HLmusSpr1_IL17RA:0.00252891	vs_HLmusSpi1_IL17RA:0.0021107):0.00232608):0.00776933	vs_HLmusCar1_IL17RA:0.00914929):0.01012984	vs_HLmusPah1_IL17RA:0.02168842):0.01672071	vs_HLmasCou1_IL17RA:0.04583804):0.00794555):0.00159497	(((vs_HLuroCau1_IL17RA:0.00608495	vs_HLmasFus1_IL17RA:0.09703148):0.00929102	vs_HLpseDes1_IL17RA:0.03429104):0.01942291	(vs_HLarvNil1_IL17RA:0.02799019	vs_HLgraSur1_IL17RA:0.02082685):0.01256818):0.00211517):0.0013038):0.02432217	((vs_HLacoRus1_IL17RA:0.01336625	vs_HLacoCah1_IL17RA:0.01229246):0.05955556	((vs_HLpsaObe1_IL17RA:0.01068574	(vs_HLmerUng1_IL17RA:0.011915	vs_HLrhoOpi1_IL17RA:0.00332772):0.00223496):0.02682671	vs_HLpacDup1_IL17RA:0.04099672):0.04423004):0.00449162):0.00721315):0.00363486	(vs_nanGal1_IL17RA:0.04142367	vs_HLrhiPru1_IL17RA:0.07813038):0.05534332):0.30479476	(((((((vs_HLondZib1_IL17RD:0.0178141	(vs_HLarvAmp1_IL17RD:0.01129067	(vs_HLellLut1_IL17RD:0.02301408	vs_HLellTal1_IL17RD:0.00191954):0.01673813):0.00481711):0.00111804	vs_HLmyoGla2_IL17RD:0.02474024):0.0067892	(vs_HLmicAgr2_IL17RD:0.00993469	vs_HLmicArv1_IL17RD:0.01052559):0.00243037):0.00383519	vs_micOch1_IL17RD:0.00894275):0.00284648	(vs_HLmicOec1_IL17RD:0.00753784	vs_HLmicFor1_IL17RD:0.000589):0.00732086):0.04728959	((((((((((vs_HLperCal2_IL17RD:0.00623055	vs_HLperEre1_IL17RD:0.01073122):0.00695849	vs_HLperNas1_IL17RD:0.00933489):0.0042602	(vs_HLonyTor1_IL17RD:0.02944747	vs_HLneoLep1_IL17RD:0.01990546):0.00155941):0.00731751	(vs_HLperManBai2_IL17RD:0.0	(vs_HLperPol1_IL17RD:0.00119792	vs_HLperLeu1_IL17RD:0.00916521):0.00338793):0.00819532):0.00749615	vs_HLperCri1_IL17RD:0.00757673):0.01491045	(((vs_HLacoCah1_IL17RD:0.00752493	vs_HLacoRus1_IL17RD:0.01731156):0.06568588	vs_HLcriGam1_IL17RD:0.02890349):0.01774831	(vs_HLsigHis1_IL17RD:0.05551501	vs_HLcriGri3_IL17RD:0.02333459):0.00499295):0.00253369):0.0133129	(vs_HLrhiPru1_IL17RD:0.06169876	vs_nanGal1_IL17RD:0.0337653):0.0549967):0.00349283	(vs_mesAur1_IL17RD:0.0	vs_HLmesAur2_IL17RD:0.0):0.07460328):0.00545173	(((vs_HLrhoOpi1_IL17RD:0.01080951	vs_HLmerUng1_IL17RD:0.02116537):0.0118492	vs_HLpsaObe1_IL17RD:0.01894031):0.01275066	vs_HLpacDup1_IL17RD:0.0163133):0.02351757):0.00435381	((((vs_HLratRat7_IL17RD:0.01418885	(vs_HLratNor7_IL17RD:0.0	vs_rn6_IL17RD:0.0):0.01003188):0.01473553	(vs_HLgraSur1_IL17RD:0.00405816	vs_HLapoSyl1_IL17RD:0.11987681):0.02100929):0.00316538	(((vs_HLmasFus1_IL17RD:0.04229424	vs_HLpseDes1_IL17RD:0.00797375):0.00386832	vs_HLuroCau1_IL17RD:0.00867706):0.02419328	(((((vs_mm10_IL17RD:0.0	vs_mm39_IL17RD:0.0):0.0011071	(vs_HLmusSpr1_IL17RD:0.0040135	vs_HLmusSpi1_IL17RD:0.00595607):0.00214622):0.01132192	vs_HLmusCar1_IL17RD:0.00406796):0.02247301	vs_HLmusPah1_IL17RD:0.01528673):0.02312372	vs_HLmasCou1_IL17RD:0.02181749):0.00210024):0.00100994):0.01199929	vs_HLarvNil1_IL17RD:0.01347484):0.01847355):0.00953765):0.58895026	Mussel_IL17R:0.75526508):0.04657737):0.0698565	((((((((vs_HLellLut1_IL17RB:0.01242853	vs_HLmyoGla2_IL17RB:0.02495152):0.00463114	vs_HLondZib1_IL17RB:0.03209605):0.00162298	(((vs_HLmicArv1_IL17RB:0.0	(vs_HLmicOec1_IL17RB:0.03093328	vs_HLmicAgr2_IL17RB:0.01051055):0.00919381):0.00584411	vs_micOch1_IL17RB:0.0223491):0.0030599	vs_HLmicFor1_IL17RB:0.01170114):0.01070717):0.00565107	vs_HLarvAmp1_IL17RB:0.01705462):0.05373258	vs_HLcriGri3_IL17RB:0.08670732):0.02093666	((((((((((vs_HLpseDes1_IL17RB:0.01512445	vs_HLmasFus1_IL17RB:0.03059834):0.00597752	vs_HLuroCau1_IL17RB:0.02449443):0.03831583	vs_HLapoSyl1_IL17RB:0.05997997):0.00687091	(vs_HLarvNil1_IL17RB:0.02227429	vs_HLgraSur1_IL17RB:0.03298902):0.01502909):0.00649094	vs_HLmasCou1_IL17RB:0.0256913):0.00281308	((((vs_HLmusSpi1_IL17RB:0.00202728	vs_HLmusSpr1_IL17RB:0.01995849):0.00549798	vs_HLmusCar1_IL17RB:0.00927372):0.00469549	(vs_mm39_IL17RB:0.0	vs_mm10_IL17RB:0.0):0.00312174):0.01920944	vs_HLmusPah1_IL17RB:0.01888328):0.00920019):0.0115336	((vs_rn6_IL17RB:0.0	vs_HLratNor7_IL17RB:0.0):0.00622574	vs_HLratRat7_IL17RB:0.0110404):0.03256867):0.00606492	((vs_HLacoCah1_IL17RB:0.01117335	vs_HLacoRus1_IL17RB:0.02580238):0.06424744	(((vs_HLrhoOpi1_IL17RB:0.02486188	vs_HLmerUng1_IL17RB:0.00947231):0.01155076	vs_HLpsaObe1_IL17RB:0.000902):0.03755781	vs_HLpacDup1_IL17RB:0.22257018):0.01707143):0.02002101):0.02534575	vs_HLcriGam1_IL17RB:0.07476441):0.01209741	(vs_nanGal1_IL17RB:0.04828599	vs_HLrhiPru1_IL17RB:0.08899963):0.05226554):0.00338394):0.02369348	(((vs_HLperManBai2_IL17RB:0.00219593	(vs_HLperPol1_IL17RB:0.010493	vs_HLperLeu1_IL17RB:0.00875348):0.00605193):0.02644499	((((vs_HLperCri1_IL17RB:0.03028963	vs_HLperEre1_IL17RB:0.0):0.01488111	vs_HLperCal2_IL17RB:0.0):0.01713489	vs_HLonyTor1_IL17RB:0.01533982):0.00757258	(vs_HLneoLep1_IL17RB:0.05182752	vs_HLsigHis1_IL17RB:0.05743982):0.02494748):0.00513078):0.0152213	vs_HLperNas1_IL17RB:0.01207673):0.05640985):0.00883313	(vs_mesAur1_IL17RB:0.0	vs_HLmesAur2_IL17RB:0.0):0.19389787):0.50788171):0.43507369	(((((((vs_mm10_IL17RC:0.0	vs_mm39_IL17RC:0.0):0.01711765	vs_HLmusSpr1_IL17RC:0.00265808):0.00841671	vs_HLmusSpi1_IL17RC:0.000684):0.02360276	vs_HLmusCar1_IL17RC:0.00169581):0.02949026	((((((vs_HLapoSyl1_IL17RC:0.05420799	vs_HLmusPah1_IL17RC:0.04182501):0.00124177	vs_HLmasCou1_IL17RC:0.03830418):0.0177394	(vs_HLuroCau1_IL17RC:0.00194271	(vs_HLmasFus1_IL17RC:0.0	vs_HLpseDes1_IL17RC:0.03491907):0.01415481):0.01128706):0.02358383	(vs_HLgraSur1_IL17RC:0.00657153	vs_HLarvNil1_IL17RC:0.03093108):0.01300281):0.01166398	((vs_rn6_IL17RC:0.0	vs_HLratNor7_IL17RC:0.0):0.02676245	vs_HLratRat7_IL17RC:0.0):0.04594451):0.01558616	((vs_HLacoCah1_IL17RC:0.02158172	vs_HLacoRus1_IL17RC:0.02487837):0.04450318	(((vs_HLmerUng1_IL17RC:0.00377238	vs_HLrhoOpi1_IL17RC:0.01121773):0.0129551	vs_HLpsaObe1_IL17RC:0.00590546):0.00892614	vs_HLpacDup1_IL17RC:0.03671147):0.04309677):0.02752956):0.01437907):0.02567215	(((((((((vs_HLperEre1_IL17RC:0.01668316	(vs_HLperLeu1_IL17RC:0.0	(vs_HLperManBai2_IL17RC:0.00976631	vs_HLperPol1_IL17RC:0.00749905):0.01482525):0.0102663):0.00612844	vs_HLperCal2_IL17RC:0.00669316):0.00672079	vs_HLperNas1_IL17RC:0.0087809):0.00469028	vs_HLperCri1_IL17RC:0.00524382):0.00809343	(vs_HLonyTor1_IL17RC:0.01473512	'vs_HLonyTor1_IL17RC 2':0.0):0.01480172):0.01303031	vs_HLsigHis1_IL17RC:0.06516521):0.00183633	vs_HLneoLep1_IL17RC:0.0353201):0.01074359	((((vs_HLcriGri3_IL17RC:0.0	('vs_mesAur1_IL17RC 2':0.0	'vs_HLmesAur2_IL17RC 2':0.0):0.05310684):0.0225913	vs_HLcriGam1_IL17RC:0.08614878):0.01392094	vs_HLondZib1_IL17RC:0.02772824):0.01315157	((vs_HLmicOec1_IL17RC:0.00168107	((vs_HLmicAgr2_IL17RC:0.00696067	((((vs_HLmyoGla2_IL17RC:0.03174713	vs_HLellTal1_IL17RC:0.00769649):0.00417573	vs_HLellLut1_IL17RC:0.00906496):0.00797376	vs_HLarvAmp1_IL17RC:0.00982049):0.01002661	vs_HLmicArv1_IL17RC:0.01393791):0.00369897):0.00444323	vs_HLmicFor1_IL17RC:0.00668705):0.00461854):0.01029747	vs_micOch1_IL17RC:0.01167236):0.00254419):0.02490232):0.01236869	(vs_HLmesAur2_IL17RC:0.0	vs_mesAur1_IL17RC:0.0):0.05192713):0.01702834):0.02655399	(vs_nanGal1_IL17RC:0.07275329	vs_HLrhiPru1_IL17RC:0.04003428):0.04866731):0.41861702):0.56096169	(vs_HLrhiPru1_IL17RE:0.06426289	vs_nanGal1_IL17RE:0.08291341):0.07826809):0.01112371	vs_HLsigHis1_IL17RE:0.06712307):0.01792885	((((((vs_HLperEre1_IL17RE:0.01352672	((vs_HLperCri1_IL17RE:0.00247848	vs_HLperCal2_IL17RE:0.01746365):0.00982006	vs_HLperNas1_IL17RE:0.0153648):0.00376925):0.02235584	(((vs_HLmesAur2_IL17RE:0.0	vs_mesAur1_IL17RE:0.0):0.04332916	vs_HLcriGri3_IL17RE:0.03034484):0.0289074	vs_HLneoLep1_IL17RE:0.01749646):0.00259688):0.01001361	vs_HLcriGam1_IL17RE:0.08608538):0.0031441	vs_HLonyTor1_IL17RE:0.01845326):0.00784369	(((((vs_micOch1_IL17RE:0.00726424	(vs_HLmicArv1_IL17RE:0.01676874	vs_HLmicAgr2_IL17RE:0.01535428):0.00183146):0.00450963	(vs_HLmicOec1_IL17RE:0.00612159	vs_HLmicFor1_IL17RE:0.00247922):0.00621885):0.01268308	((vs_HLarvAmp1_IL17RE:0.02525501	vs_HLellLut1_IL17RE:0.02326868):0.00765731	vs_HLellTal1_IL17RE:0.00322152):0.01216881):0.01401437	vs_HLmyoGla2_IL17RE:0.0157786):0.01485782	vs_HLondZib1_IL17RE:0.02731574):0.01931739):0.00795582	((vs_HLperManBai2_IL17RE:0.01319851	vs_HLperPol1_IL17RE:0.00863493):0.00502301	vs_HLperLeu1_IL17RE:0.01428551):0.01186472):0.02061917):0.01544317	((((vs_HLpacDup1_IL17RE:0.04031912	vs_HLrhoOpi1_IL17RE:0.01473801):0.00428638	vs_HLmerUng1_IL17RE:0.01031268):0.00714137	vs_HLpsaObe1_IL17RE:0.00565705):0.05176099	(vs_HLacoRus1_IL17RE:0.02427929	vs_HLacoCah1_IL17RE:0.02813039):0.05376188):0.00885618):0.02629238	vs_HLapoSyl1_IL17RE:0.04133832):0.01230823	vs_HLmasCou1_IL17RE:0.03611548):0.0059402	((vs_HLmusCar1_IL17RE:0.0	((vs_mm10_IL17RE:0.0	vs_mm39_IL17RE:0.0):0.00438857	(vs_HLmusSpi1_IL17RE:0.01360498	vs_HLmusSpr1_IL17RE:0.00901536):0.00784241):0.01824117):0.0250931	vs_HLmusPah1_IL17RE:0.02966623):0.00933905):0.01745195	(vs_HLarvNil1_IL17RE:0.00706182	vs_HLgraSur1_IL17RE:0.02809255):0.00754001):0.01319223	(vs_HLpseDes1_IL17RE:0.01627566	(vs_HLuroCau1_IL17RE:0.02821783	vs_HLmasFus1_IL17RE:0.01315192):0.0020224):0.03291847):0.03162989	vs_HLratRat7_IL17RE:0.00472176):0.01400453	vs_rn6_IL17RE:0.0	vs_HLratNor7_IL17RE:0.0);
(((((((((((((((vs_HLperCri1_IL17RE:0.01274021	(vs_HLperCal2_IL17RE:0.01021235	vs_HLperEre1_IL17RE:0.01393209):0.000832):0.00668031	vs_HLperNas1_IL17RE:0.01275846):0.00388229	((vs_HLperManBai2_IL17RE:0.00855497	vs_HLperPol1_IL17RE:0.01071038):0.00466816	vs_HLperLeu1_IL17RE:0.01030322):0.00926675):0.00784047	vs_HLonyTor1_IL17RE:0.02128615):0.00889597	vs_HLsigHis1_IL17RE:0.0952015):0.00497533	vs_HLneoLep1_IL17RE:0.02359534):0.00483271	((vs_mesAur1_IL17RE:0.0	vs_HLmesAur2_IL17RE:0.0):0.03956284	vs_HLcriGri3_IL17RE:0.04910567):0.01259111):0.00550472	((((((vs_HLmicAgr2_IL17RE:0.0190584	vs_micOch1_IL17RE:0.01347902):0.000975	(vs_HLmicFor1_IL17RE:0.00330704	vs_HLmicOec1_IL17RE:0.00578573):0.00551265):0.000858	vs_HLmicArv1_IL17RE:0.01150597):0.01580317	(vs_HLarvAmp1_IL17RE:0.02217434	(vs_HLellTal1_IL17RE:0.00925475	vs_HLellLut1_IL17RE:0.01348012):0.00227465):0.0023876):0.00414308	vs_HLmyoGla2_IL17RE:0.02266093):0.00631266	vs_HLondZib1_IL17RE:0.02158908):0.01958439):0.01258861	((vs_HLrhiPru1_IL17RE:0.09594265	vs_nanGal1_IL17RE:0.0540193):0.07491526	vs_HLcriGam1_IL17RE:0.06523246):0.00406335):0.0072198	(((((((((vs_HLmusSpi1_IL17RE:0.00869703	vs_HLmusSpr1_IL17RE:0.00546712):0.01078013	(vs_mm39_IL17RE:0.0	vs_mm10_IL17RE:0.0):0.00537424):0.00727137	vs_HLmusCar1_IL17RE:0.01092327):0.01174613	vs_HLmusPah1_IL17RE:0.03788122):0.01352745	vs_HLmasCou1_IL17RE:0.02874606):0.00510988	(((vs_HLpseDes1_IL17RE:0.02149492	vs_HLmasFus1_IL17RE:0.01751355):0.0057895	vs_HLuroCau1_IL17RE:0.02084533):0.02150033	(vs_HLarvNil1_IL17RE:0.01493978	vs_HLgraSur1_IL17RE:0.0255992):0.01352296):0.002373):0.00309809	((vs_HLratNor7_IL17RE:0.0	vs_rn6_IL17RE:0.0):0.01162605	vs_HLratRat7_IL17RE:0.00902567):0.04080281):0.00525102	vs_HLapoSyl1_IL17RE:0.05782461):0.03090077	(vs_HLacoCah1_IL17RE:0.02711187	vs_HLacoRus1_IL17RE:0.02072211):0.0506893):0.00341434):0.01913173	(vs_HLpacDup1_IL17RE:0.0407461	((vs_HLpsaObe1_IL17RE:0.00781102	vs_HLrhoOpi1_IL17RE:0.00925568):0.00534997	vs_HLmerUng1_IL17RE:0.01617109):0.01026515):0.01696981):0.33869158	((((((((((((((vs_HLmasFus1_IL17RB:0.07519745	vs_HLuroCau1_IL17RB:0.0):0.0166515	vs_HLpseDes1_IL17RB:0.0):0.02525919	vs_HLarvNil1_IL17RB:0.03259393):0.01051252	vs_HLgraSur1_IL17RB:0.0041173):0.01510876	(vs_HLmasCou1_IL17RB:0.02061664	(vs_HLmusPah1_IL17RB:0.02638527	((((vs_HLmusSpi1_IL17RB:0.0	vs_HLmusSpr1_IL17RB:0.02686599):0.00592654	vs_mm10_IL17RB:0.0):0.000657	vs_mm39_IL17RB:0.0):0.00452292	vs_HLmusCar1_IL17RB:0.01030943):0.00762102):0.01340967):0.00769232):0.01087576	((vs_rn6_IL17RB:0.0	vs_HLratNor7_IL17RB:0.0):0.00864572	vs_HLratRat7_IL17RB:0.00644528):0.02488817):0.00737632	vs_HLapoSyl1_IL17RB:0.05162347):0.01628365	((((vs_HLacoCah1_IL17RB:0.01033536	vs_HLacoRus1_IL17RB:0.01471408):0.05429668	((vs_HLpsaObe1_IL17RB:0.00107075	vs_HLmerUng1_IL17RB:0.01934508):0.00857661	vs_HLrhoOpi1_IL17RB:0.00630564):0.02566292):0.00882911	vs_HLcriGam1_IL17RB:0.07583313):0.01056124	(vs_HLrhiPru1_IL17RB:0.06244711	vs_nanGal1_IL17RB:0.04971534):0.05184308):0.00480449):0.00310554	((((((vs_HLperManBai2_IL17RB:0.00516812	vs_HLperPol1_IL17RB:0.0):0.00589724	vs_HLperLeu1_IL17RB:0.0085878):0.0024048	((((vs_HLperNas1_IL17RB:0.05810486	vs_HLperCri1_IL17RB:0.0):0.0269584	vs_HLperCal2_IL17RB:0.0):0.01473343	vs_HLperEre1_IL17RB:0.0):0.02212111	vs_HLonyTor1_IL17RB:0.01729434):0.02735769):0.04467286	vs_HLneoLep1_IL17RB:0.04340202):0.0320476	vs_HLsigHis1_IL17RB:0.0445755):0.0188922	vs_HLcriGri3_IL17RB:0.03484417):0.01391556):0.02222176	(((((((vs_HLmicAgr2_IL17RB:0.00549407	(vs_HLmicOec1_IL17RB:0.02958567	vs_HLmicArv1_IL17RB:0.0):0.00399675):0.01531053	vs_HLmicFor1_IL17RB:0.00222879):0.01087415	vs_micOch1_IL17RB:0.01867494):0.01113258	vs_HLellLut1_IL17RB:0.02671466):0.00465355	vs_HLondZib1_IL17RB:0.03503691):0.00807507	vs_HLarvAmp1_IL17RB:0.01183035):0.01084706	vs_HLmyoGla2_IL17RB:0.015729):0.06750916):0.03530747	vs_HLpacDup1_IL17RB:0.23236296):0.00843283	(vs_mesAur1_IL17RB:0.0	vs_HLmesAur2_IL17RB:0.0):0.17637203):0.43912466	(((((((((((((vs_HLmusSpr1_IL17RA:0.00471652	vs_HLmusSpi1_IL17RA:0.000344):0.0047578	(vs_mm39_IL17RA:0.0	vs_mm10_IL17RA:0.0):0.00434238):0.0058113	vs_HLmusCar1_IL17RA:0.00890414):0.00364109	vs_HLmusPah1_IL17RA:0.03060761):0.01614028	((((vs_HLpseDes1_IL17RA:0.02011639	(vs_HLuroCau1_IL17RA:0.01156009	vs_HLmasFus1_IL17RA:0.12636847):0.02415921):0.01912759	(vs_HLarvNil1_IL17RA:0.03321648	vs_HLgraSur1_IL17RA:0.02028484):0.0221554):0.00813054	((vs_rn6_IL17RA:0.0	vs_HLratNor7_IL17RA:0.0):0.00900995	vs_HLratRat7_IL17RA:0.0086856):0.05400281):0.00887997	vs_HLmasCou1_IL17RA:0.04079388):0.0031728):0.01378849	(vs_HLacoRus1_IL17RA:0.0096321	vs_HLacoCah1_IL17RA:0.01175965):0.07314003):0.01198003	vs_HLapoSyl1_IL17RA:0.07193258):0.01954627	vs_HLcriGam1_IL17RA:0.0900821):0.00510811	(vs_HLpacDup1_IL17RA:0.05470267	((vs_HLrhoOpi1_IL17RA:0.008921	vs_HLpsaObe1_IL17RA:0.01122925):0.00684088	vs_HLmerUng1_IL17RA:0.007591):0.00893034):0.0391844):0.00803995	(vs_nanGal1_IL17RA:0.06256084	vs_HLrhiPru1_IL17RA:0.04715851):0.04729821):0.01976832	((((((vs_HLmicArv1_IL17RA:0.00717016	((((vs_HLellTal1_IL17RA:0.01587974	vs_HLellLut1_IL17RA:0.00179447):0.02337891	vs_micOch1_IL17RA:0.00762101):0.00477922	vs_HLmicAgr2_IL17RA:0.01058341):0.00156633	vs_HLmicOec1_IL17RA:0.00632696):0.00155913):0.00243726	vs_HLmicFor1_IL17RA:0.00525089):0.01755067	vs_HLarvAmp1_IL17RA:0.01611165):0.00453708	vs_HLmyoGla2_IL17RA:0.01912501):0.01139914	vs_HLondZib1_IL17RA:0.01686348):0.02870307	((((((vs_HLmesAur2_IL17RA:0.0	vs_mesAur1_IL17RA:0.0):0.02161921	vs_HLcriGri3_IL17RA:0.03702909):0.00581581	vs_HLsigHis1_IL17RA:0.082963):0.01872654	vs_HLonyTor1_IL17RA:0.03878749):0.00748293	(((vs_HLperPol1_IL17RA:0.0045356	vs_HLperLeu1_IL17RA:0.01320584):0.000235	vs_HLperManBai2_IL17RA:0.00773442):0.01611447	(vs_HLperCal2_IL17RA:0.01032953	(vs_HLperEre1_IL17RA:0.02035782	vs_HLperCri1_IL17RA:0.00378727):0.0058837):0.00499771):0.0014096):0.01102544	vs_HLneoLep1_IL17RA:0.0293891):0.01376073):0.0060015):0.0372006	'vs_HLperNas1_IL17RA 2':0.0):0.0056598	vs_HLperNas1_IL17RA:0.0):0.3379218):0.01319085	((((((((vs_HLmusPah1_IL17RD:0.01703171	(((vs_HLmusSpr1_IL17RD:0.00893326	vs_HLmusSpi1_IL17RD:0.0):0.00300836	(vs_mm10_IL17RD:0.0	vs_mm39_IL17RD:0.0):0.000519):0.00879072	vs_HLmusCar1_IL17RD:0.0083313):0.0103244):0.01242921	((((vs_HLgraSur1_IL17RD:0.01558164	((vs_HLuroCau1_IL17RD:0.00810934	vs_HLpseDes1_IL17RD:0.01099631):0.00752431	vs_HLmasFus1_IL17RD:0.03105837):0.02494458):0.00198906	vs_HLarvNil1_IL17RD:0.01776036):0.00860476	vs_HLmasCou1_IL17RD:0.01948243):0.00105961	((vs_HLratRat7_IL17RD:0.01823496	vs_HLratNor7_IL17RD:0.0):0.000707	vs_rn6_IL17RD:0.0):0.0274568):0.00383607):0.01698942	(((vs_HLmerUng1_IL17RD:0.01869451	vs_HLpsaObe1_IL17RD:0.00465719):0.01360459	vs_HLpacDup1_IL17RD:0.01832482):0.00517947	vs_HLrhoOpi1_IL17RD:0.01179995):0.03638471):0.0024307	(((((vs_HLmicArv1_IL17RD:0.00898061	((vs_HLmyoGla2_IL17RD:0.0197528	(vs_HLellLut1_IL17RD:0.01233661	(vs_HLondZib1_IL17RD:0.02169401	vs_HLellTal1_IL17RD:0.00821661):0.00139068):0.01188976):0.00413483	(vs_micOch1_IL17RD:0.0092563	vs_HLmicOec1_IL17RD:0.00132036):0.00488602):0.000944):0.00246371	vs_HLmicAgr2_IL17RD:0.00516247):0.00241174	vs_HLmicFor1_IL17RD:0.00473987):0.01341297	vs_HLarvAmp1_IL17RD:0.01397487):0.0248649	((((((vs_HLacoCah1_IL17RD:0.00892569	vs_HLacoRus1_IL17RD:0.00529196):0.03889862	vs_HLsigHis1_IL17RD:0.05007097):0.00628419	(((vs_HLperNas1_IL17RD:0.01001847	((vs_HLneoLep1_IL17RD:0.03414006	vs_HLperEre1_IL17RD:0.00936217):0.00350387	vs_HLperCal2_IL17RD:0.00204624):0.00621898):0.00545431	vs_HLonyTor1_IL17RD:0.02081267):0.00418427	vs_HLperCri1_IL17RD:0.00284849):0.01432335):0.01019266	vs_HLcriGam1_IL17RD:0.03250472):0.01146562	(vs_HLperManBai2_IL17RD:0.0	(vs_HLperPol1_IL17RD:0.00469103	vs_HLperLeu1_IL17RD:0.00277408):0.00430163):0.00272184):0.01536483	vs_HLcriGri3_IL17RD:0.02565668):0.00425906):0.00831053):0.02205778	(vs_mesAur1_IL17RD:0.0	vs_HLmesAur2_IL17RD:0.0):0.04849672):0.01974761	vs_HLapoSyl1_IL17RD:0.0639254):0.01155753	(vs_HLrhiPru1_IL17RD:0.03733358	vs_nanGal1_IL17RD:0.03964882):0.04493476):0.46143692	Mussel_IL17R:0.76233566):0.16701642):0.447156):0.55715245	'vs_HLonyTor1_IL17RC 2':0.01156905):0.01693698	((((((((((((vs_HLmesAur2_IL17RC:0.0	vs_mesAur1_IL17RC:0.0):0.08506073	vs_HLcriGri3_IL17RC:0.0):0.02996137	(vs_HLellTal1_IL17RC:0.00260811	vs_HLellLut1_IL17RC:0.01515215):0.01508033):0.0045466	vs_micOch1_IL17RC:0.00635016):0.00392972	vs_HLmicAgr2_IL17RC:0.00378766):0.00352493	(vs_HLmicOec1_IL17RC:0.00685656	vs_HLmicFor1_IL17RC:0.0014152):0.00487352):0.00314905	vs_HLmicArv1_IL17RC:0.0050318):0.00533646	(vs_HLondZib1_IL17RC:0.01632377	vs_HLmyoGla2_IL17RC:0.0202919):0.00316182):0.00361944	vs_HLarvAmp1_IL17RC:0.0131741):0.02180322	vs_HLsigHis1_IL17RC:0.05526839):0.0071952	(vs_HLonyTor1_IL17RC:0.01070355	((((((vs_HLperLeu1_IL17RC:0.00346422	(vs_HLperManBai2_IL17RC:0.0038279	vs_HLperPol1_IL17RC:0.01236951):0.00439491):0.01475878	vs_HLperEre1_IL17RC:0.00737244):0.0017744	vs_HLperCri1_IL17RC:0.00816825):0.00116077	vs_HLperCal2_IL17RC:0.00657526):0.00566138	vs_HLperNas1_IL17RC:0.00889582):0.0062435	vs_HLneoLep1_IL17RC:0.03652381):0.0041692):0.01668534):0.00965194	(((((((vs_rn6_IL17RC:0.0	vs_HLratNor7_IL17RC:0.0):0.01584366	vs_HLratRat7_IL17RC:0.00373864):0.04687792	((vs_HLmusPah1_IL17RC:0.04596889	(vs_HLapoSyl1_IL17RC:0.04306988	vs_HLmasCou1_IL17RC:0.03570183):0.00756702):0.00365901	((vs_HLuroCau1_IL17RC:0.00779685	vs_HLmasFus1_IL17RC:0.01170588):0.0059779	vs_HLpseDes1_IL17RC:0.01261172):0.02624512):0.00678776):0.0122878	(vs_HLmusCar1_IL17RC:0.00837972	((vs_mm39_IL17RC:0.0	vs_mm10_IL17RC:0.0):0.00472318	(vs_HLmusSpi1_IL17RC:0.00651454	vs_HLmusSpr1_IL17RC:0.0056334):0.00177851):0.0100383):0.03303794):0.00635987	(vs_HLarvNil1_IL17RC:0.03090611	vs_HLgraSur1_IL17RC:0.01338048):0.01047949):0.03046593	((((vs_HLpsaObe1_IL17RC:0.01474944	(vs_HLrhoOpi1_IL17RC:0.01331089	vs_HLmerUng1_IL17RC:0.00238379):0.01046291):0.01573795	vs_HLpacDup1_IL17RC:0.0219495):0.02918617	vs_HLcriGam1_IL17RC:0.09339899):0.01236214	(vs_HLacoCah1_IL17RC:0.02420577	vs_HLacoRus1_IL17RC:0.03863448):0.04568675):0.00781656):0.00247521	(vs_nanGal1_IL17RC:0.0364026	vs_HLrhiPru1_IL17RC:0.07261884):0.07203797):0.00782852):0.00847916):0.04191294	'vs_HLmesAur2_IL17RC 2':0.0	'vs_mesAur1_IL17RC 2':0.0);
((((((((((((((((((((((((((vs_HLmicArv1_IL17RD:0.01015016	((vs_micOch1_IL17RD:0.0084814	vs_HLmicAgr2_IL17RD:0.0100273):0.000644	(vs_HLmicOec1_IL17RD:0.00415698	vs_HLmicFor1_IL17RD:0.00348019):0.00482593):0.00444076):0.00303947	((vs_HLellLut1_IL17RD:0.01632357	vs_HLellTal1_IL17RD:0.00572415):0.00879926	vs_HLarvAmp1_IL17RD:0.01828551):0.0021315):0.00409214	vs_HLmyoGla2_IL17RD:0.02020421):0.00165084	vs_HLondZib1_IL17RD:0.01307344):0.03442872	(vs_HLrhiPru1_IL17RD:0.05505691	vs_nanGal1_IL17RD:0.03539478):0.05489734):0.00399419	((((vs_HLonyTor1_IL17RD:0.02474082	(((vs_HLperCri1_IL17RD:0.00832985	(vs_HLperCal2_IL17RD:0.00773555	vs_HLperEre1_IL17RD:0.00996534):0.00260918):0.00410081	vs_HLperNas1_IL17RD:0.01369247):0.00368796	((vs_HLperManBai2_IL17RD:0.00213405	vs_HLperPol1_IL17RD:0.000984):0.00179056	vs_HLperLeu1_IL17RD:0.00456372):0.01168225):0.00383343):0.00297188	vs_HLneoLep1_IL17RD:0.02228474):0.00869794	((vs_HLmesAur2_IL17RD:0.0	vs_mesAur1_IL17RD:0.0):0.05770912	vs_HLcriGri3_IL17RD:0.02246143):0.00922631):0.0025849	vs_HLsigHis1_IL17RD:0.03981086):0.00238047):0.00362053	vs_HLcriGam1_IL17RD:0.03778004):0.00260832	((vs_HLpacDup1_IL17RD:0.01976967	(vs_HLpsaObe1_IL17RD:0.01096893	(vs_HLmerUng1_IL17RD:0.01055409	vs_HLrhoOpi1_IL17RD:0.01700815):0.00380655):0.01671338):0.02127332	(vs_HLacoCah1_IL17RD:0.00723959	vs_HLacoRus1_IL17RD:0.0099838):0.04280856):0.00999183):0.00861791	(((vs_HLmasCou1_IL17RD:0.02444862	((((vs_HLmusSpi1_IL17RD:0.00327111	(vs_mm10_IL17RD:0.0	vs_mm39_IL17RD:0.0):0.000296):0.00324905	vs_HLmusSpr1_IL17RD:0.00298746):0.0035375	vs_HLmusCar1_IL17RD:0.01525122):0.01428127	vs_HLmusPah1_IL17RD:0.01591064):0.01757778):0.00308464	(((vs_rn6_IL17RD:0.0	vs_HLratNor7_IL17RD:0.0):0.0069945	vs_HLratRat7_IL17RD:0.00556591):0.01655368	(vs_HLarvNil1_IL17RD:0.01933492	vs_HLgraSur1_IL17RD:0.01165656):0.0071085):0.00351013):0.00184265	(vs_HLuroCau1_IL17RD:0.00906121	(vs_HLpseDes1_IL17RD:0.00766776	vs_HLmasFus1_IL17RD:0.05032971):0.00135603):0.02293587):0.00832089):0.01213007	vs_HLapoSyl1_IL17RD:0.0814198):0.50365743	(((((((((((((vs_HLperPol1_IL17RB:0.00618667	vs_HLperManBai2_IL17RB:0.00128346):0.0104625	vs_HLperLeu1_IL17RB:0.00611551):0.0157157	((((vs_HLperCri1_IL17RB:0.01368765	vs_HLperNas1_IL17RB:0.02232035):0.01370421	vs_HLperCal2_IL17RB:0.00496253):0.00934317	vs_HLperEre1_IL17RB:0.00995128):0.01828727	vs_HLonyTor1_IL17RB:0.02426285):0.00663589):0.01010126	vs_HLneoLep1_IL17RB:0.05207483):0.02211357	vs_HLsigHis1_IL17RB:0.0618519):0.00772865	vs_HLcriGri3_IL17RB:0.05149147):0.01134075	((((vs_HLrhoOpi1_IL17RB:0.0259322	vs_HLmerUng1_IL17RB:0.0):0.00916772	vs_HLpacDup1_IL17RB:0.27268745):0.01448581	vs_HLpsaObe1_IL17RB:0.0):0.02000911	(vs_HLacoCah1_IL17RB:0.01324031	vs_HLacoRus1_IL17RB:0.01926075):0.07124057):0.02535393):0.00748559	((((vs_HLratNor7_IL17RB:0.0	vs_rn6_IL17RB:0.0):0.00316131	vs_HLratRat7_IL17RB:0.00637885):0.03685148	((((vs_HLmasCou1_IL17RB:0.02573917	(((vs_HLpseDes1_IL17RB:0.01033041	vs_HLmasFus1_IL17RB:0.03918956):0.00942685	vs_HLuroCau1_IL17RB:0.00887843):0.03754246	vs_HLgraSur1_IL17RB:0.0153648):0.00671163):0.00274383	(((vs_HLmusCar1_IL17RB:0.00636325	vs_HLmusSpi1_IL17RB:0.00454929):0.00171896	(vs_mm10_IL17RB:0.0	vs_mm39_IL17RB:0.0):0.00563242):0.00711475	vs_HLmusSpr1_IL17RB:0.01087131):0.0147632):0.00245256	vs_HLapoSyl1_IL17RB:0.04909127):0.0043413	vs_HLmusPah1_IL17RB:0.02057412):0.00651915):0.00933069	vs_HLarvNil1_IL17RB:0.02415191):0.01993447):0.0134178	vs_HLcriGam1_IL17RB:0.06700799):0.0138685	(vs_HLarvAmp1_IL17RB:0.01651149	(((((vs_HLmicOec1_IL17RB:0.02840262	vs_HLmicFor1_IL17RB:0.0):0.01453004	vs_micOch1_IL17RB:0.01406034):0.00322023	(vs_HLmicArv1_IL17RB:0.00826672	vs_HLmicAgr2_IL17RB:0.00386716):0.00282643):0.01596395	(vs_HLondZib1_IL17RB:0.02865343	vs_HLellLut1_IL17RB:0.0144869):0.00293766):0.0016625	vs_HLmyoGla2_IL17RB:0.01738789):0.00656615):0.06087723):0.0175291	(vs_nanGal1_IL17RB:0.0139179	vs_HLrhiPru1_IL17RB:0.09429158):0.0503489):0.02755813	(vs_mesAur1_IL17RB:0.0	vs_HLmesAur2_IL17RB:0.0):0.19959854):0.55984771	Mussel_IL17R:0.62471):0.07597142):0.25763205	((((((vs_rn6_IL17RA:0.0	vs_HLratNor7_IL17RA:0.0):0.00239433	vs_HLratRat7_IL17RA:0.01465269):0.05091108	((((((vs_HLmusSpi1_IL17RA:0.00484718	vs_HLmusSpr1_IL17RA:0.0022465):0.00430601	(vs_mm10_IL17RA:0.0	vs_mm39_IL17RA:0.0):0.00410468):0.01254297	vs_HLmusCar1_IL17RA:0.00583359):0.00755887	vs_HLmusPah1_IL17RA:0.03358633):0.02008558	(vs_HLmasCou1_IL17RA:0.04204949	vs_HLapoSyl1_IL17RA:0.0732609):0.0037779):0.01560853	(vs_HLarvNil1_IL17RA:0.02573632	vs_HLgraSur1_IL17RA:0.03226034):0.0034921):0.00815095):0.00455903	((vs_HLuroCau1_IL17RA:0.00276318	vs_HLpseDes1_IL17RA:0.04680773):0.02413539	vs_HLmasFus1_IL17RA:0.09235778):0.01452751):0.02787013	(((vs_HLmyoGla2_IL17RA:0.01945215	(((((vs_HLmicAgr2_IL17RA:0.00868127	(vs_HLmicFor1_IL17RA:0.0	vs_HLmicOec1_IL17RA:0.00645753):0.00281439):0.00444588	vs_micOch1_IL17RA:0.00959825):0.00152468	vs_HLmicArv1_IL17RA:0.00706181):0.01216603	(vs_HLellLut1_IL17RA:0.01906261	vs_HLellTal1_IL17RA:0.00420624):0.00869191):0.00239247	vs_HLarvAmp1_IL17RA:0.01914614):0.00711597):0.00723421	vs_HLondZib1_IL17RA:0.02131415):0.03220961	((((vs_HLacoRus1_IL17RA:0.01024311	vs_HLacoCah1_IL17RA:0.01016313):0.06215449	vs_HLcriGam1_IL17RA:0.09456706):0.00574383	((vs_HLpsaObe1_IL17RA:0.01193284	(vs_HLmerUng1_IL17RA:0.01268884	vs_HLrhoOpi1_IL17RA:0.01214837):0.00165797):0.01376707	vs_HLpacDup1_IL17RA:0.04276449):0.03358365):0.01405117	(((((((vs_HLperManBai2_IL17RA:0.0092193	vs_HLperPol1_IL17RA:0.00588992):0.00321945	vs_HLperLeu1_IL17RA:0.00372603):0.01621948	((vs_HLperEre1_IL17RA:0.01913761	vs_HLperCri1_IL17RA:0.00241259):0.00698181	vs_HLperCal2_IL17RA:0.00849163):0.00474631):0.0058208	vs_HLonyTor1_IL17RA:0.03401168):0.01716948	vs_HLneoLep1_IL17RA:0.0253916):0.00310737	vs_HLsigHis1_IL17RA:0.07259376):0.01968379	(vs_HLcriGri3_IL17RA:0.02441987	(vs_HLmesAur2_IL17RA:0.0	vs_mesAur1_IL17RA:0.0):0.04223886):0.00789384):0.01039878):0.00737675):0.01392511):0.01394173	(vs_HLrhiPru1_IL17RA:0.05692538	vs_nanGal1_IL17RA:0.07030824):0.0526637):0.08126804):0.10584033	vs_HLperNas1_IL17RA:0.0):0.02781713	'vs_HLperNas1_IL17RA 2':0.0):0.31260411	(((((((((((vs_HLperPol1_IL17RC:0.01069379	vs_HLperManBai2_IL17RC:0.00310253):0.00620234	vs_HLperLeu1_IL17RC:0.00203707):0.01581607	(((((('vs_mesAur1_IL17RC 2':0.0	'vs_HLmesAur2_IL17RC 2':0.0):0.07873551	vs_HLcriGri3_IL17RC:0.0):0.03379541	vs_HLcriGam1_IL17RC:0.07823167):0.01948904	('vs_HLonyTor1_IL17RC 2':0.00252595	vs_HLonyTor1_IL17RC:0.000593):0.03061021):0.00671742	vs_HLperNas1_IL17RC:0.00636584):0.00629853	(vs_HLperCal2_IL17RC:0.00592486	vs_HLperEre1_IL17RC:0.00858313):0.000517):0.00533797):0.0060626	vs_HLneoLep1_IL17RC:0.04190041):0.01847017	vs_HLperCri1_IL17RC:0.0):0.01758023	vs_HLsigHis1_IL17RC:0.06242352):0.01058783	((((((vs_HLmicFor1_IL17RC:0.00672065	vs_HLmicOec1_IL17RC:0.000361):0.0087269	vs_HLmicAgr2_IL17RC:0.01134242):0.00299194	((vs_HLellTal1_IL17RC:0.01295974	(vs_HLmyoGla2_IL17RC:0.02811577	vs_HLondZib1_IL17RC:0.01061125):0.0039861):0.0041428	vs_HLarvAmp1_IL17RC:0.01703901):0.000596):0.00295034	vs_micOch1_IL17RC:0.01022453):0.00230109	vs_HLmicArv1_IL17RC:0.00986719):0.00444829	vs_HLellLut1_IL17RC:0.00976728):0.03783701):0.02012924	((((vs_HLmerUng1_IL17RC:0.00987285	vs_HLrhoOpi1_IL17RC:0.00977097):0.01059547	vs_HLpacDup1_IL17RC:0.02852124):0.00393904	vs_HLpsaObe1_IL17RC:0.01417333):0.06229167	(vs_HLacoCah1_IL17RC:0.02760295	vs_HLacoRus1_IL17RC:0.02809511):0.04030518):0.00867197):0.01351204	(vs_HLrhiPru1_IL17RC:0.05457296	vs_nanGal1_IL17RC:0.05112218):0.05777409):0.01539499	(((((vs_mm10_IL17RC:0.0	vs_mm39_IL17RC:0.0):0.00498341	vs_HLmusSpr1_IL17RC:0.00910778):0.0044623	vs_HLmusSpi1_IL17RC:0.000190):0.01606687	vs_HLmusCar1_IL17RC:0.0):0.0281273	((vs_HLapoSyl1_IL17RC:0.03907061	(vs_HLarvNil1_IL17RC:0.02514539	vs_HLgraSur1_IL17RC:0.01993222):0.01696428):0.00403409	(((vs_HLuroCau1_IL17RC:0.00115536	(vs_HLmasFus1_IL17RC:0.0	vs_HLpseDes1_IL17RC:0.02556318):0.01526871):0.02626991	((vs_HLratNor7_IL17RC:0.0	vs_rn6_IL17RC:0.0):0.01672329	vs_HLratRat7_IL17RC:0.00263158):0.06212755):0.0027255	(vs_HLmusPah1_IL17RC:0.0358347	vs_HLmasCou1_IL17RC:0.04316427):0.00888985):0.00362076):0.01888764):0.01763862):0.05875676	(vs_HLmesAur2_IL17RC:0.0	vs_mesAur1_IL17RC:0.0):0.01304407):0.43054745):0.66612517	((((vs_HLarvNil1_IL17RE:0.00661744	vs_HLgraSur1_IL17RE:0.04409394):0.01197109	((((vs_HLpseDes1_IL17RE:0.01516316	vs_HLuroCau1_IL17RE:0.02089588):0.00948838	vs_HLmasFus1_IL17RE:0.01101859):0.01019568	(vs_HLratRat7_IL17RE:0.0062112	(vs_HLratNor7_IL17RE:0.0	vs_rn6_IL17RE:0.0):0.0119857):0.05235193):0.0134604	vs_HLmasCou1_IL17RE:0.03442515):0.0086469):0.02261396	(((((vs_mm39_IL17RE:0.0	vs_mm10_IL17RE:0.0):0.01293454	vs_HLmusSpi1_IL17RE:0.01474767):0.00639395	vs_HLmusCar1_IL17RE:0.00805706):0.00594152	vs_HLmusPah1_IL17RE:0.04512302):0.00543387	vs_HLmusSpr1_IL17RE:0.01039576):0.00842008):0.01545077	vs_HLapoSyl1_IL17RE:0.05591792):0.01972557):0.00849203	(vs_nanGal1_IL17RE:0.06177784	vs_HLrhiPru1_IL17RE:0.09455398):0.0692646):0.0089115	(((vs_HLrhoOpi1_IL17RE:0.000989	vs_HLmerUng1_IL17RE:0.02828244):0.00721921	vs_HLpacDup1_IL17RE:0.04819309):0.0031433	vs_HLpsaObe1_IL17RE:0.00522987):0.03862299):0.0225826	((vs_HLmyoGla2_IL17RE:0.02109429	(((vs_HLarvAmp1_IL17RE:0.01579261	(vs_HLellTal1_IL17RE:0.0	vs_HLellLut1_IL17RE:0.03548925):0.01243998):0.00927255	vs_HLondZib1_IL17RE:0.02289798):0.0066633	(((vs_HLmicFor1_IL17RE:0.0	(vs_HLmicAgr2_IL17RE:0.01804514	vs_HLmicOec1_IL17RE:0.01118404):0.00339817):0.00306362	vs_micOch1_IL17RE:0.01890909):0.00429973	vs_HLmicArv1_IL17RE:0.01296497):0.00657192):0.00451997):0.02563892	((vs_HLcriGam1_IL17RE:0.08721564	vs_HLsigHis1_IL17RE:0.0972524):0.01033813	(vs_HLacoCah1_IL17RE:0.0327848	vs_HLacoRus1_IL17RE:0.01497553):0.03983867):0.01420209):0.00873778):0.02131614	((vs_HLperManBai2_IL17RE:0.00687314	vs_HLperPol1_IL17RE:0.01227754):0.00518467	vs_HLperLeu1_IL17RE:0.01360659):0.00253719):0.0102587	vs_HLperNas1_IL17RE:0.00886921):0.00450162	(vs_HLperCri1_IL17RE:0.00904193	(vs_HLperCal2_IL17RE:0.00769243	vs_HLperEre1_IL17RE:0.00948376):0.00167135):0.00788014):0.00649883	vs_HLonyTor1_IL17RE:0.02364434):0.01377619	vs_HLneoLep1_IL17RE:0.01027881):0.0379577	vs_HLcriGri3_IL17RE:0.01573407):0.04544039	vs_mesAur1_IL17RE:0.0	vs_HLmesAur2_IL17RE:0.0);
(((((((((((((((((((((((vs_HLellTal1_IL17RA:0.00827232	vs_HLellLut1_IL17RA:0.01201149):0.00260692	vs_HLmyoGla2_IL17RA:0.02356127):0.00156419	((vs_micOch1_IL17RA:0.01015892	((vs_HLmicFor1_IL17RA:0.00673618	vs_HLmicOec1_IL17RA:0.00175017):0.00494077	(vs_HLmicAgr2_IL17RA:0.00629022	vs_HLmicArv1_IL17RA:0.00531748):0.00126058):0.00100681):0.01031592	vs_HLarvAmp1_IL17RA:0.0200214):0.00142294):0.00677037	vs_HLondZib1_IL17RA:0.02192491):0.03170578	((((((((vs_HLperPol1_IL17RA:0.00426939	vs_HLperManBai2_IL17RA:0.00818197):0.00110031	vs_HLperLeu1_IL17RA:0.00759239):0.02202888	((vs_HLperCal2_IL17RA:0.01014516	vs_HLperEre1_IL17RA:0.00981204):0.0017794	vs_HLperCri1_IL17RA:0.01234828):0.0016872):0.00391473	(vs_HLperNas1_IL17RA:0.0	'vs_HLperNas1_IL17RA 2':0.0):0.01747757):0.00685357	vs_HLonyTor1_IL17RA:0.03254488):0.01274462	vs_HLneoLep1_IL17RA:0.02416504):0.01109731	vs_HLsigHis1_IL17RA:0.06039036):0.00505955	((vs_HLmesAur2_IL17RA:0.0	vs_mesAur1_IL17RA:0.0):0.03345068	vs_HLcriGri3_IL17RA:0.02960688):0.01002649):0.00106616):0.01976151	((vs_HLrhiPru1_IL17RA:0.07628777	vs_nanGal1_IL17RA:0.03994232):0.04957473	vs_HLcriGam1_IL17RA:0.07351974):0.00483316):0.00980143	(((((((((vs_mm39_IL17RA:0.0	vs_mm10_IL17RA:0.0):0.00518002	vs_HLmusSpr1_IL17RA:0.00372391):0.000963	vs_HLmusSpi1_IL17RA:0.00279859):0.00824571	vs_HLmusCar1_IL17RA:0.00452128):0.00718155	vs_HLmusPah1_IL17RA:0.01894385):0.01269958	vs_HLmasCou1_IL17RA:0.03867813):0.00555036	((vs_HLgraSur1_IL17RA:0.0293744	vs_HLarvNil1_IL17RA:0.02387705):0.01196275	vs_HLapoSyl1_IL17RA:0.0829325):0.00187814):0.00378457	((vs_HLuroCau1_IL17RA:0.01061368	vs_HLmasFus1_IL17RA:0.10308362):0.00252939	vs_HLpseDes1_IL17RA:0.02727378):0.02199133):0.00395482	((vs_rn6_IL17RA:0.0	vs_HLratNor7_IL17RA:0.0):0.00573607	vs_HLratRat7_IL17RA:0.00946424):0.04962545):0.02411798):0.0022498	(vs_HLacoCah1_IL17RA:0.0105661	vs_HLacoRus1_IL17RA:0.01057133):0.0549801):0.00344986	((vs_HLpsaObe1_IL17RA:0.01053483	(vs_HLmerUng1_IL17RA:0.00969609	vs_HLrhoOpi1_IL17RA:0.00706557):0.00262214):0.0236893	vs_HLpacDup1_IL17RA:0.03886463):0.03281647):0.30747986	((((((((vs_HLcriGam1_IL17RD:0.03992363	(vs_HLacoCah1_IL17RD:0.00981451	vs_HLacoRus1_IL17RD:0.00928815):0.04863281):0.00590588	((((((vs_HLperManBai2_IL17RD:0.0	(vs_HLperPol1_IL17RD:0.00121266	vs_HLperLeu1_IL17RD:0.00566959):0.00100277):0.00563832	vs_HLonyTor1_IL17RD:0.02710086):0.00248271	(vs_HLperCri1_IL17RD:0.00232091	(vs_HLperCal2_IL17RD:0.00396486	vs_HLperEre1_IL17RD:0.01175022):0.01083069):0.00868426):0.00347734	vs_HLperNas1_IL17RD:0.01336041):0.00809424	(vs_HLcriGri3_IL17RD:0.02366359	vs_HLneoLep1_IL17RD:0.02259115):0.0056045):0.00338171	vs_HLsigHis1_IL17RD:0.04283489):0.0057445):0.00544453	(vs_mesAur1_IL17RD:0.0	vs_HLmesAur2_IL17RD:0.0):0.06255503):0.00407949	(vs_HLapoSyl1_IL17RD:0.08509933	(((((vs_HLmusSpi1_IL17RD:0.00382594	(vs_mm39_IL17RD:0.0	vs_mm10_IL17RD:0.0):0.000304):0.00127157	vs_HLmusSpr1_IL17RD:0.00424309):0.00957251	vs_HLmusCar1_IL17RD:0.00583722):0.01016342	vs_HLmusPah1_IL17RD:0.01916727):0.01894697	((((vs_HLarvNil1_IL17RD:0.01455859	vs_HLgraSur1_IL17RD:0.02749859):0.00865175	(vs_HLratRat7_IL17RD:0.00849608	(vs_HLratNor7_IL17RD:0.0	vs_rn6_IL17RD:0.0):0.00767181):0.02099923):0.00134303	vs_HLmasCou1_IL17RD:0.02502771):0.00324444	((vs_HLmasFus1_IL17RD:0.05198724	vs_HLpseDes1_IL17RD:0.01137473):0.00529313	vs_HLuroCau1_IL17RD:0.00634662):0.02253543):0.00576282):0.00609834):0.00583524):0.00285698	(vs_HLrhiPru1_IL17RD:0.05369123	vs_nanGal1_IL17RD:0.0338601):0.0491371):0.00293571	(((vs_HLmerUng1_IL17RD:0.01009143	vs_HLrhoOpi1_IL17RD:0.0136494):0.00566594	vs_HLpsaObe1_IL17RD:0.008467):0.02742231	vs_HLpacDup1_IL17RD:0.00345697):0.02683675):0.00393983	(((vs_HLmicOec1_IL17RD:0.00683169	vs_HLmicFor1_IL17RD:0.0):0.00438027	((vs_micOch1_IL17RD:0.00697296	vs_HLmicAgr2_IL17RD:0.01157091):0.00127379	(vs_HLmyoGla2_IL17RD:0.02105346	((vs_HLellTal1_IL17RD:0.00380448	vs_HLellLut1_IL17RD:0.01595582):0.0114806	(vs_HLarvAmp1_IL17RD:0.01350788	vs_HLondZib1_IL17RD:0.01553021):0.00123605):0.00546788):0.00428257):0.00164437):0.0027497	vs_HLmicArv1_IL17RD:0.00819091):0.03232011):0.55413677	Mussel_IL17R:0.69283393):0.02170818):0.11705567	((((vs_HLondZib1_IL17RB:0.03771973	(((((vs_HLmicOec1_IL17RB:0.02808822	vs_HLmicAgr2_IL17RB:0.00267215):0.00806412	vs_HLmicArv1_IL17RB:0.0035644):0.00252486	vs_micOch1_IL17RB:0.02211819):0.01340824	vs_HLmicFor1_IL17RB:0.00880435):0.01643065	(vs_HLmyoGla2_IL17RB:0.01837372	vs_HLellLut1_IL17RB:0.02181178):0.00907733):0.00517134):0.000904	vs_HLarvAmp1_IL17RB:0.01744903):0.07371026	(((vs_HLonyTor1_IL17RB:0.02813826	(((vs_HLperCri1_IL17RB:0.01130864	vs_HLperCal2_IL17RB:0.00882223):0.00957237	vs_HLperEre1_IL17RB:0.00312727):0.01797715	vs_HLperNas1_IL17RB:0.01594818):0.0073947):0.00169492	((vs_HLperManBai2_IL17RB:0.00313544	vs_HLperPol1_IL17RB:0.00414503):0.00763154	vs_HLperLeu1_IL17RB:0.0056799):0.01927598):0.04751138	((vs_HLpsaObe1_IL17RB:0.0034294	(vs_HLrhoOpi1_IL17RB:0.02088661	vs_HLmerUng1_IL17RB:0.00395882):0.01232959):0.04701602	((((vs_HLmusPah1_IL17RB:0.01686533	(((vs_HLapoSyl1_IL17RB:0.0497107	(((vs_HLuroCau1_IL17RB:0.00587259	(vs_HLpseDes1_IL17RB:0.00383837	vs_HLmasFus1_IL17RB:0.05408347):0.01740633):0.03520146	(vs_HLarvNil1_IL17RB:0.01364322	vs_HLgraSur1_IL17RB:0.02281833):0.00781815):0.01536688	vs_HLmasCou1_IL17RB:0.02953236):0.00999322):0.00394187	(vs_HLratRat7_IL17RB:0.00921448	(vs_HLratNor7_IL17RB:0.0	vs_rn6_IL17RB:0.0):0.00543662):0.03615462):0.00503053	(((vs_mm39_IL17RB:0.0	vs_mm10_IL17RB:0.0):0.00406078	(vs_HLmusCar1_IL17RB:0.01032941	vs_HLmusSpr1_IL17RB:0.01042843):0.00190919):0.00214958	vs_HLmusSpi1_IL17RB:0.00251074):0.01995059):0.00590796):0.02318645	((vs_HLacoRus1_IL17RB:0.01441478	vs_HLacoCah1_IL17RB:0.01293924):0.0525276	((vs_HLcriGri3_IL17RB:0.04794798	vs_HLneoLep1_IL17RB:0.03568671):0.02339132	vs_HLsigHis1_IL17RB:0.04453595):0.02387205):0.0053176):0.01015977	(vs_nanGal1_IL17RB:0.02601468	vs_HLrhiPru1_IL17RB:0.08156205):0.06227119):0.00315361	vs_HLcriGam1_IL17RB:0.06571421):0.00361762):0.01496733):0.00781044):0.02423245	((vs_HLmesAur2_IL17RB:0.0	vs_mesAur1_IL17RB:0.0):0.17364917	vs_HLpacDup1_IL17RB:0.21587446):0.00424315):0.40492449):0.48184183	(((((((((((((vs_HLperLeu1_IL17RC:0.00158311	(vs_HLperManBai2_IL17RC:0.00808505	vs_HLperPol1_IL17RC:0.00777153):0.00359777):0.01538291	vs_HLonyTor1_IL17RC:0.02174316):0.00470303	vs_HLperCal2_IL17RC:0.00887446):0.00407965	vs_HLperEre1_IL17RC:0.00388168):0.00699445	vs_HLperNas1_IL17RC:0.00691608):0.0154687	vs_HLneoLep1_IL17RC:0.04250578):0.00305589	'vs_HLonyTor1_IL17RC 2':0.00963109):0.02168456	vs_HLperCri1_IL17RC:0.00440913):0.02714527	vs_HLsigHis1_IL17RC:0.06800116):0.00839892	((vs_HLmesAur2_IL17RC:0.0	vs_mesAur1_IL17RC:0.0):0.06631637	((vs_HLacoCah1_IL17RC:0.00576829	vs_HLacoRus1_IL17RC:0.0443376):0.07362627	(((vs_HLrhoOpi1_IL17RC:0.01514716	vs_HLpsaObe1_IL17RC:0.01715562):0.00322414	vs_HLmerUng1_IL17RC:0.00391497):0.02203325	vs_HLpacDup1_IL17RC:0.02077261):0.02243353):0.03540651):0.00191951):0.01177324	((vs_micOch1_IL17RC:0.00857114	(((((((('vs_HLmesAur2_IL17RC 2':0.0	'vs_mesAur1_IL17RC 2':0.0):0.00885093	vs_HLcriGri3_IL17RC:0.03181721):0.02335338	vs_HLcriGam1_IL17RC:0.09243175):0.01454924	((vs_HLondZib1_IL17RC:0.01584409	(vs_HLellTal1_IL17RC:0.0145985	vs_HLellLut1_IL17RC:0.01887559):0.00392119):0.00255522	vs_HLmyoGla2_IL17RC:0.02419339):0.0095431):0.0089852	vs_HLmicAgr2_IL17RC:0.0092157):0.000439	vs_HLmicArv1_IL17RC:0.00809484):0.00468587	vs_HLmicFor1_IL17RC:0.00598743):0.00435918	vs_HLmicOec1_IL17RC:0.00150059):0.0082612):0.0028129	vs_HLarvAmp1_IL17RC:0.02386927):0.02626808):0.01146527	(vs_nanGal1_IL17RC:0.05939984	vs_HLrhiPru1_IL17RC:0.05254218):0.06970761):0.01833455	((((vs_HLmusSpr1_IL17RC:0.00552397	(vs_mm10_IL17RC:0.0	vs_mm39_IL17RC:0.0):0.01501918):0.00573217	vs_HLmusSpi1_IL17RC:0.000757):0.02463313	vs_HLmusCar1_IL17RC:0.0):0.02063124	(((vs_HLratRat7_IL17RC:0.0015556	(vs_rn6_IL17RC:0.0	vs_HLratNor7_IL17RC:0.0):0.02512875):0.06734611	(((vs_HLmasFus1_IL17RC:0.0	vs_HLpseDes1_IL17RC:0.02128836):0.00538193	(vs_HLmusPah1_IL17RC:0.0392433	(vs_HLapoSyl1_IL17RC:0.05362321	vs_HLmasCou1_IL17RC:0.03360263):0.01368447):0.02517431):0.01378363	vs_HLuroCau1_IL17RC:0.0):0.01518269):0.00485865	(vs_HLgraSur1_IL17RC:0.02030122	vs_HLarvNil1_IL17RC:0.01607781):0.02216465):0.02465042):0.01659783):0.44171162):0.4392701	(vs_HLrhiPru1_IL17RE:0.06904882	vs_nanGal1_IL17RE:0.07793864):0.07218652):0.01537853	(((((vs_HLmusSpr1_IL17RE:0.000173	(((vs_HLapoSyl1_IL17RE:0.11138808	vs_HLmusSpi1_IL17RE:0.0):0.01682438	vs_mm10_IL17RE:0.0):0.00360784	vs_mm39_IL17RE:0.0):0.01276816):0.02538852	vs_HLmusCar1_IL17RE:0.00247259):0.02699528	vs_HLmusPah1_IL17RE:0.02778716):0.01316525	((vs_HLgraSur1_IL17RE:0.03819589	(((vs_HLratNor7_IL17RE:0.0	vs_rn6_IL17RE:0.0):0.01341586	vs_HLratRat7_IL17RE:0.008115):0.04308896	((vs_HLmasFus1_IL17RE:0.01006092	vs_HLpseDes1_IL17RE:0.02275262):0.01516446	vs_HLuroCau1_IL17RE:0.00889668):0.01792199):0.00637376):0.01187482	vs_HLarvNil1_IL17RE:0.01041316):0.02099652):0.00705877	vs_HLmasCou1_IL17RE:0.03444636):0.0352943):0.00657025	((vs_HLmerUng1_IL17RE:0.00952064	(vs_HLpsaObe1_IL17RE:0.00782899	(vs_HLrhoOpi1_IL17RE:0.00596193	vs_HLpacDup1_IL17RE:0.05041136):0.00423287):0.00903793):0.04403173	(vs_HLacoRus1_IL17RE:0.02062451	vs_HLacoCah1_IL17RE:0.02974388):0.07986409):0.01498874):0.00850335	vs_HLsigHis1_IL17RE:0.10135099):0.01534981	(((vs_HLmicArv1_IL17RE:0.01466496	((vs_HLmicAgr2_IL17RE:0.02469665	(vs_HLmicFor1_IL17RE:0.00199715	vs_HLmicOec1_IL17RE:0.00802992):0.00368817):0.00503127	vs_micOch1_IL17RE:0.01440593):0.00297933):0.00875106	(((vs_HLarvAmp1_IL17RE:0.00584124	vs_HLellLut1_IL17RE:0.03204177):0.02480328	vs_HLellTal1_IL17RE:0.00427054):0.00849623	vs_HLondZib1_IL17RE:0.03083379):0.00865424):0.00571288	vs_HLmyoGla2_IL17RE:0.01449293):0.03748974):0.00716881	vs_HLneoLep1_IL17RE:0.01848884):0.01513098	vs_HLonyTor1_IL17RE:0.01891291):0.01308076	((vs_HLperNas1_IL17RE:0.01946799	((vs_HLperCal2_IL17RE:0.00653514	vs_HLperEre1_IL17RE:0.01609197):0.00718802	vs_HLperCri1_IL17RE:0.00655184):0.00729655):0.01487543	((vs_HLperPol1_IL17RE:0.01457338	vs_HLperManBai2_IL17RE:0.000712):0.01808242	vs_HLperLeu1_IL17RE:0.00439326):0.0084539):0.00685564):0.02077548	vs_HLcriGam1_IL17RE:0.0791341):0.03442227	vs_HLcriGri3_IL17RE:0.03207555):0.04723598	vs_HLmesAur2_IL17RE:0.0	vs_mesAur1_IL17RE:0.0);
(((((((((((((((((((((((vs_HLmicAgr2_IL17RA:0.00875882	((vs_HLmicOec1_IL17RA:0.00265614	vs_HLmicFor1_IL17RA:0.00277206):0.003661	(vs_HLmicArv1_IL17RA:0.00709538	vs_micOch1_IL17RA:0.00942278):0.00104899):0.000261):0.00924778	(((vs_HLellLut1_IL17RA:0.01251609	vs_HLellTal1_IL17RA:0.0072848):0.00386137	vs_HLmyoGla2_IL17RA:0.02717992):0.00404341	vs_HLarvAmp1_IL17RA:0.02173389):0.000490):0.00572137	vs_HLondZib1_IL17RA:0.02262272):0.03238429	((vs_mesAur1_IL17RA:0.0	vs_HLmesAur2_IL17RA:0.0):0.02804045	vs_HLcriGri3_IL17RA:0.02418415):0.01605531):0.00182453	((((((vs_HLperLeu1_IL17RA:0.00839449	(vs_HLperManBai2_IL17RA:0.00646679	vs_HLperPol1_IL17RA:0.00648887):0.000650):0.01713693	((vs_HLperCal2_IL17RA:0.01232896	vs_HLperEre1_IL17RA:0.00937959):0.00142446	vs_HLperCri1_IL17RA:0.00990076):0.00208371):0.00377751	(vs_HLperNas1_IL17RA:0.0	'vs_HLperNas1_IL17RA 2':0.0):0.01489692):0.00486799	vs_HLonyTor1_IL17RA:0.03478749):0.01610616	vs_HLneoLep1_IL17RA:0.02336414):0.00692432	vs_HLsigHis1_IL17RA:0.06228592):0.00978271):0.02351904	(((((vs_HLratNor7_IL17RA:0.0	vs_rn6_IL17RA:0.0):0.00766587	vs_HLratRat7_IL17RA:0.01239823):0.04915185	(((vs_HLmasCou1_IL17RA:0.04048506	vs_HLapoSyl1_IL17RA:0.08435133):0.00501765	(vs_HLgraSur1_IL17RA:0.02174447	vs_HLarvNil1_IL17RA:0.02691457):0.01622627):0.00239347	((((vs_mm39_IL17RA:0.0	vs_mm10_IL17RA:0.0):0.0029146	(vs_HLmusSpr1_IL17RA:0.00313706	vs_HLmusSpi1_IL17RA:0.00230846):0.000715):0.00758798	vs_HLmusCar1_IL17RA:0.00469201):0.00992577	vs_HLmusPah1_IL17RA:0.0299729):0.02191301):0.00430289):0.00246097	((vs_HLmasFus1_IL17RA:0.11097267	vs_HLuroCau1_IL17RA:0.01318251):0.00529662	vs_HLpseDes1_IL17RA:0.03831517):0.02087417):0.02703033	(((vs_HLpsaObe1_IL17RA:0.01281196	(vs_HLrhoOpi1_IL17RA:0.00785109	vs_HLmerUng1_IL17RA:0.01225741):0.00172108):0.01664044	vs_HLpacDup1_IL17RA:0.03742684):0.03896702	(vs_HLacoRus1_IL17RA:0.0101549	vs_HLacoCah1_IL17RA:0.00953939):0.05682478):0.00317756):0.00480376):0.00707206	vs_HLcriGam1_IL17RA:0.06884504):0.00382285	(vs_HLrhiPru1_IL17RA:0.07608851	vs_nanGal1_IL17RA:0.04537399):0.04458282):0.33783964	(((((((((vs_mm10_IL17RD:0.0	((vs_HLmusSpi1_IL17RD:0.000553	vs_HLmusSpr1_IL17RD:0.006707):0.00299362	vs_mm39_IL17RD:0.0):0.000060):0.00605456	vs_HLmusCar1_IL17RD:0.00843528):0.00721352	vs_HLmusPah1_IL17RD:0.01896533):0.01062158	((((((vs_HLapoSyl1_IL17RD:0.11120723	vs_HLgraSur1_IL17RD:0.00737126):0.02124915	(vs_HLuroCau1_IL17RD:0.01318178	(vs_HLmasFus1_IL17RD:0.04365064	vs_HLpseDes1_IL17RD:0.00132883):0.00722831):0.02983743):0.00427561	vs_HLmasCou1_IL17RD:0.02131588):0.00574858	(((vs_HLpsaObe1_IL17RD:0.0176215	(vs_HLmerUng1_IL17RD:0.01193195	vs_HLrhoOpi1_IL17RD:0.01182839):0.00409529):0.0064777	vs_HLpacDup1_IL17RD:0.02285483):0.0222382	(vs_HLacoCah1_IL17RD:0.00619542	vs_HLacoRus1_IL17RD:0.01640933):0.04996466):0.01949975):0.00231497	((vs_HLratNor7_IL17RD:0.0	vs_rn6_IL17RD:0.0):0.00935457	vs_HLratRat7_IL17RD:0.01547645):0.01791188):0.00748695	vs_HLarvNil1_IL17RD:0.02467482):0.00728738):0.01860912	(((((vs_HLmicAgr2_IL17RD:0.01153781	((vs_HLmicOec1_IL17RD:0.00342484	vs_HLmicFor1_IL17RD:0.00428568):0.0104193	vs_micOch1_IL17RD:0.01052954):0.00139165):0.00323671	(vs_HLondZib1_IL17RD:0.01747507	((vs_HLellLut1_IL17RD:0.02208162	vs_HLellTal1_IL17RD:0.0):0.0146095	vs_HLarvAmp1_IL17RD:0.01062306):0.00906634):0.00531121):0.00338839	vs_HLmicArv1_IL17RD:0.00798963):0.01069331	vs_HLmyoGla2_IL17RD:0.02249165):0.02525915	((((vs_HLperCri1_IL17RD:0.00138183	((vs_HLonyTor1_IL17RD:0.02424005	vs_HLneoLep1_IL17RD:0.02236641):0.00379496	((vs_HLperCal2_IL17RD:0.0021087	vs_HLperEre1_IL17RD:0.01401034):0.005445	vs_HLperNas1_IL17RD:0.01954907):0.00638857):0.00713639):0.01241462	((vs_HLperPol1_IL17RD:0.00159299	vs_HLperManBai2_IL17RD:0.00335605):0.00739018	vs_HLperLeu1_IL17RD:0.00252618):0.01083445):0.02160043	vs_HLsigHis1_IL17RD:0.04434128):0.00395555	vs_HLcriGri3_IL17RD:0.02516121):0.00704946):0.01092416):0.00292572	(vs_nanGal1_IL17RD:0.02517381	vs_HLrhiPru1_IL17RD:0.06785457):0.06213128):0.00502451	vs_HLcriGam1_IL17RD:0.04207629):0.0127678	(vs_HLmesAur2_IL17RD:0.0	vs_mesAur1_IL17RD:0.0):0.06214534):0.556427	Mussel_IL17R:0.78833635):0.05627852):0.09271987	((((((((((((vs_HLratNor7_IL17RB:0.0	vs_rn6_IL17RB:0.0):0.00285733	vs_HLratRat7_IL17RB:0.00512151):0.04667794	vs_HLmasCou1_IL17RB:0.03110682):0.00576219	(vs_HLmusPah1_IL17RB:0.01761469	((vs_HLmusCar1_IL17RB:0.01084394	(vs_HLmusSpi1_IL17RB:0.00546607	(vs_mm39_IL17RB:0.0	vs_mm10_IL17RB:0.0):0.00118329):0.00485214):0.00260257	vs_HLmusSpr1_IL17RB:0.00416781):0.00928332):0.00768286):0.00615711	((vs_HLmasFus1_IL17RB:0.04675239	vs_HLpseDes1_IL17RB:0.00443042):0.01399762	vs_HLuroCau1_IL17RB:0.01384306):0.0320493):0.00261004	(vs_HLarvNil1_IL17RB:0.01675258	vs_HLgraSur1_IL17RB:0.01997304):0.00611234):0.00938347	vs_HLapoSyl1_IL17RB:0.04502372):0.00320404	(((vs_HLacoCah1_IL17RB:0.000765	vs_HLacoRus1_IL17RB:0.01527381):0.06706985	vs_HLcriGam1_IL17RB:0.0501658):0.0159001	(vs_HLmerUng1_IL17RB:0.00732943	((vs_HLrhoOpi1_IL17RB:0.00338601	vs_HLpacDup1_IL17RB:0.25793114):0.01024431	vs_HLpsaObe1_IL17RB:0.00842797):0.01038918):0.02584669):0.01993973):0.01488475	(((((((vs_HLperEre1_IL17RB:0.000213	(vs_HLperCri1_IL17RB:0.0	vs_HLperNas1_IL17RB:0.03943019):0.01869598):0.01308573	vs_HLperCal2_IL17RB:0.01212962):0.01322211	(vs_HLperLeu1_IL17RB:0.01072119	(vs_HLperManBai2_IL17RB:0.00263121	vs_HLperPol1_IL17RB:0.00402164):0.00591599):0.02331853):0.00202549	vs_HLonyTor1_IL17RB:0.03500812):0.01731743	vs_HLneoLep1_IL17RB:0.05568175):0.01378468	vs_HLsigHis1_IL17RB:0.06677696):0.00251034	vs_HLcriGri3_IL17RB:0.06287726):0.01453775):0.00946936	(vs_nanGal1_IL17RB:0.03004641	vs_HLrhiPru1_IL17RB:0.08592537):0.05334682):0.01416645	(((vs_HLarvAmp1_IL17RB:0.02291798	(vs_HLmyoGla2_IL17RB:0.02170477	vs_HLellLut1_IL17RB:0.02733335):0.00848433):0.0011364	((vs_micOch1_IL17RB:0.01006433	(vs_HLmicAgr2_IL17RB:0.000346	vs_HLmicArv1_IL17RB:0.01220082):0.01599503):0.00688911	(vs_HLmicFor1_IL17RB:0.01531668	vs_HLmicOec1_IL17RB:0.00790864):0.00803129):0.014913):0.00197939	vs_HLondZib1_IL17RB:0.03496517):0.06238288):0.02906696	(vs_HLmesAur2_IL17RB:0.0	vs_mesAur1_IL17RB:0.0):0.18132936):0.33407031):0.46395798	((((((((vs_HLmicFor1_IL17RC:0.00568632	((((vs_HLarvAmp1_IL17RC:0.00892963	vs_HLmyoGla2_IL17RC:0.0360844):0.01077474	vs_HLondZib1_IL17RC:0.01765031):0.00672628	(vs_micOch1_IL17RC:0.01501774	vs_HLmicAgr2_IL17RC:0.00431057):0.0017037):0.00332064	vs_HLmicArv1_IL17RC:0.00917972):0.00524006):0.00442167	vs_HLmicOec1_IL17RC:0.00121575):0.01219476	vs_HLellLut1_IL17RC:0.01053909):0.0021674	vs_HLellTal1_IL17RC:0.00847979):0.01812429	(((((((vs_HLonyTor1_IL17RC:0.0045532	'vs_HLonyTor1_IL17RC 2':0.0):0.01880104	((((vs_HLperPol1_IL17RC:0.01206471	vs_HLperManBai2_IL17RC:0.00895396):0.01742884	vs_HLperLeu1_IL17RC:0.0):0.01370338	vs_HLperEre1_IL17RC:0.00764713):0.0028055	vs_HLperNas1_IL17RC:0.01284142):0.0018171):0.00416884	vs_HLperCri1_IL17RC:0.00385465):0.00493314	vs_HLperCal2_IL17RC:0.00143447):0.02068513	vs_HLneoLep1_IL17RC:0.03335284):0.02275327	((((vs_mesAur1_IL17RC:0.0	vs_HLmesAur2_IL17RC:0.0):0.02303713	vs_HLcriGri3_IL17RC:0.03566973):0.03033749	vs_HLcriGam1_IL17RC:0.07362744):0.00782187	('vs_HLmesAur2_IL17RC 2':0.0	'vs_mesAur1_IL17RC 2':0.0):0.01777656):0.01130821):0.00843577	vs_HLsigHis1_IL17RC:0.05053985):0.00602635):0.01855136	((((vs_HLrhoOpi1_IL17RC:0.01426606	vs_HLpsaObe1_IL17RC:0.01526198):0.00440091	vs_HLpacDup1_IL17RC:0.03847505):0.00976094	vs_HLmerUng1_IL17RC:0.0):0.05554981	(vs_HLacoCah1_IL17RC:0.02385625	vs_HLacoRus1_IL17RC:0.02475442):0.04697627):0.01323826):0.01704339	(((((vs_HLpseDes1_IL17RC:0.01423384	vs_HLmasFus1_IL17RC:0.01454578):0.00847147	vs_HLuroCau1_IL17RC:0.00640572):0.02578653	((vs_HLgraSur1_IL17RC:0.02064208	(vs_HLapoSyl1_IL17RC:0.04387855	vs_HLmasCou1_IL17RC:0.04927184):0.01317716):0.00619233	vs_HLarvNil1_IL17RC:0.01401524):0.01351362):0.01131964	(vs_HLmusPah1_IL17RC:0.04089279	(((vs_HLmusSpr1_IL17RC:0.000245	(vs_mm10_IL17RC:0.0	vs_mm39_IL17RC:0.0):0.0114522):0.00768894	vs_HLmusSpi1_IL17RC:0.00323172):0.01700239	vs_HLmusCar1_IL17RC:0.00383944):0.02641639):0.0111149):0.00842574	(vs_HLratRat7_IL17RC:0.00646439	(vs_rn6_IL17RC:0.0	vs_HLratNor7_IL17RC:0.0):0.01660786):0.0401589):0.01396385):0.01991266	(vs_HLrhiPru1_IL17RC:0.04946895	vs_nanGal1_IL17RC:0.06000465):0.04506341):0.42206627):0.59638585	(vs_HLacoCah1_IL17RE:0.03551942	vs_HLacoRus1_IL17RE:0.01576935):0.04638149):0.00423721	(((vs_HLpacDup1_IL17RE:0.04764273	vs_HLmerUng1_IL17RE:0.02889455):0.000177	vs_HLpsaObe1_IL17RE:0.01140603):0.0033718	vs_HLrhoOpi1_IL17RE:0.00597719):0.04773653):0.00557791	(((((((((vs_HLellLut1_IL17RE:0.01558867	vs_HLellTal1_IL17RE:0.00671291):0.00796643	vs_HLarvAmp1_IL17RE:0.02924916):0.00401111	(((vs_HLmicOec1_IL17RE:0.00305771	(vs_HLmicFor1_IL17RE:0.0	vs_micOch1_IL17RE:0.02472107):0.00452658):0.00705034	vs_HLmicArv1_IL17RE:0.01408926):0.00148584	vs_HLmicAgr2_IL17RE:0.02067984):0.00876):0.000744	vs_HLmyoGla2_IL17RE:0.02362507):0.00707491	vs_HLondZib1_IL17RE:0.02356507):0.01899317	((((vs_HLmesAur2_IL17RE:0.0	vs_mesAur1_IL17RE:0.0):0.05222987	vs_HLcriGri3_IL17RE:0.03760051):0.02207388	vs_HLcriGam1_IL17RE:0.07796783):0.0012386	vs_HLsigHis1_IL17RE:0.08220317):0.00629225):0.00669838	vs_HLneoLep1_IL17RE:0.03144493):0.00795784	(((vs_HLperPol1_IL17RE:0.00900677	vs_HLperManBai2_IL17RE:0.00882521):0.00985435	vs_HLperLeu1_IL17RE:0.01124187):0.00926072	(vs_HLperNas1_IL17RE:0.00972277	(((vs_HLonyTor1_IL17RE:0.05492842	vs_HLperEre1_IL17RE:0.00848587):0.00249355	vs_HLperCal2_IL17RE:0.00868626):0.00344317	vs_HLperCri1_IL17RE:0.01024204):0.01187384):0.00479151):0.01045093):0.015248	(vs_nanGal1_IL17RE:0.05383203	vs_HLrhiPru1_IL17RE:0.09454942):0.08937928):0.00851317):0.02835749	vs_HLarvNil1_IL17RE:0.01513401):0.00830335	((vs_HLuroCau1_IL17RE:0.03313407	vs_HLpseDes1_IL17RE:0.01259965):0.01702767	vs_HLmasFus1_IL17RE:0.00974933):0.0302634):0.00226558	vs_HLgraSur1_IL17RE:0.04091922):0.0088806	vs_HLmusPah1_IL17RE:0.03555441):0.0113557	vs_HLmasCou1_IL17RE:0.02669332):0.01300166	(((vs_HLmusSpr1_IL17RE:0.00449956	vs_HLmusSpi1_IL17RE:0.01275565):0.01168647	(vs_mm39_IL17RE:0.0	vs_mm10_IL17RE:0.0):0.00874947):0.00250236	vs_HLmusCar1_IL17RE:0.01615069):0.01151544):0.01378624	vs_HLapoSyl1_IL17RE:0.05061004):0.04145161	vs_HLratRat7_IL17RE:0.0107957):0.00371223	vs_rn6_IL17RE:0.0	vs_HLratNor7_IL17RE:0.0);
((((((((((vs_HLacoCah1_IL17RD:0.0089798	vs_HLacoRus1_IL17RD:0.01017307):0.03637407	((vs_HLpsaObe1_IL17RD:0.01029179	(vs_HLmerUng1_IL17RD:0.00692615	vs_HLrhoOpi1_IL17RD:0.02077831):0.00365696):0.01598755	vs_HLpacDup1_IL17RD:0.01242972):0.02661554):0.00596072	((((vs_HLondZib1_IL17RD:0.01201964	((((vs_micOch1_IL17RD:0.00706639	(vs_HLmicFor1_IL17RD:0.00389476	vs_HLmicOec1_IL17RD:0.00286515):0.00417673):0.00265728	vs_HLmicAgr2_IL17RD:0.01175448):0.00136806	vs_HLmicArv1_IL17RD:0.01144286):0.00577187	((vs_HLarvAmp1_IL17RD:0.02161155	vs_HLmyoGla2_IL17RD:0.01905559):0.000437	(vs_HLellLut1_IL17RD:0.01479632	vs_HLellTal1_IL17RD:0.00648146):0.00751081):0.00247742):0.00245537):0.02972047	((vs_HLneoLep1_IL17RD:0.02477311	((((vs_HLperPol1_IL17RD:0.000777	vs_HLperManBai2_IL17RD:0.0010136):0.00143513	vs_HLperLeu1_IL17RD:0.00392219):0.01180524	(((vs_HLperCal2_IL17RD:0.00498199	vs_HLperEre1_IL17RD:0.00797924):0.0032558	vs_HLperCri1_IL17RD:0.00742052):0.00309006	vs_HLperNas1_IL17RD:0.0124748):0.00637821):0.00476141	vs_HLonyTor1_IL17RD:0.02823814):0.00362086):0.00621836	vs_HLsigHis1_IL17RD:0.03649021):0.00187715):0.00214505	(vs_HLcriGri3_IL17RD:0.0153872	(vs_mesAur1_IL17RD:0.0	vs_HLmesAur2_IL17RD:0.0):0.0692139):0.012077):0.00845571	((vs_HLrhiPru1_IL17RD:0.04832553	vs_nanGal1_IL17RD:0.03786121):0.06267715	vs_HLcriGam1_IL17RD:0.03902668):0.00241041):0.000974):0.01281585	(((vs_HLuroCau1_IL17RD:0.00826397	(vs_HLmasFus1_IL17RD:0.03609507	vs_HLpseDes1_IL17RD:0.0093915):0.0016124):0.0249757	(vs_HLratRat7_IL17RD:0.00756391	(vs_HLratNor7_IL17RD:0.0	vs_rn6_IL17RD:0.0):0.01194366):0.01774671):0.00489339	((((vs_HLmusCar1_IL17RD:0.01240274	(((vs_mm39_IL17RD:0.0	vs_mm10_IL17RD:0.0):0.0024377	vs_HLmusSpi1_IL17RD:0.00476042):0.00205967	vs_HLmusSpr1_IL17RD:0.00463921):0.00532852):0.00996089	vs_HLmusPah1_IL17RD:0.01433213):0.02010667	vs_HLmasCou1_IL17RD:0.02890059):0.00559309	(vs_HLgraSur1_IL17RD:0.01468325	vs_HLarvNil1_IL17RD:0.02632975):0.00855294):0.000755):0.00896987):0.05351214	vs_HLapoSyl1_IL17RD:0.04501144):0.46129613	Mussel_IL17R:0.7780179):0.04052198	((((((((((vs_HLmusSpi1_IL17RE:0.00650116	(vs_mm39_IL17RE:0.0	vs_mm10_IL17RE:0.0):0.01024763):0.00749199	vs_HLmusSpr1_IL17RE:0.00212382):0.01392673	vs_HLmusCar1_IL17RE:0.01115846):0.01361492	((((vs_HLpseDes1_IL17RE:0.01495238	vs_HLuroCau1_IL17RE:0.03242797):0.00675013	vs_HLmasFus1_IL17RE:0.0127811):0.00835927	(vs_HLratRat7_IL17RE:0.01464102	(vs_HLratNor7_IL17RE:0.0	vs_rn6_IL17RE:0.0):0.00157964):0.06009503):0.020024	vs_HLmasCou1_IL17RE:0.02844128):0.00826223):0.00301866	vs_HLmusPah1_IL17RE:0.04548759):0.00903695	(vs_HLarvNil1_IL17RE:0.01210723	vs_HLgraSur1_IL17RE:0.03133295):0.0146511):0.00808586	vs_HLapoSyl1_IL17RE:0.05958011):0.02135533	((((((((((vs_mesAur1_IL17RE:0.0	vs_HLmesAur2_IL17RE:0.0):0.05187286	vs_HLcriGri3_IL17RE:0.01593023):0.03011164	(vs_HLneoLep1_IL17RE:0.02410047	vs_HLonyTor1_IL17RE:0.02664682):0.00304572):0.00405471	((vs_HLperCri1_IL17RE:0.0028929	(vs_HLperCal2_IL17RE:0.01495874	vs_HLperEre1_IL17RE:0.00597595):0.01055524):0.00752952	vs_HLperNas1_IL17RE:0.02047761):0.01110705):0.00918438	(vs_HLondZib1_IL17RE:0.01948516	((((vs_HLarvAmp1_IL17RE:0.00996537	vs_HLellLut1_IL17RE:0.03925293):0.02487669	(vs_HLmicFor1_IL17RE:0.0	(((vs_HLmicAgr2_IL17RE:0.02702837	vs_HLmicArv1_IL17RE:0.00708897):0.00579195	vs_HLmicOec1_IL17RE:0.01353694):0.00322762	vs_micOch1_IL17RE:0.01052722):0.0048969):0.0124538):0.01229983	vs_HLellTal1_IL17RE:0.00160509):0.02745004	vs_HLmyoGla2_IL17RE:0.01160673):0.01082679):0.0203092):0.00189802	vs_HLcriGam1_IL17RE:0.0900166):0.00244331	vs_HLsigHis1_IL17RE:0.10434378):0.0098624	((vs_HLperPol1_IL17RE:0.01170147	vs_HLperManBai2_IL17RE:0.00720258):0.00347747	vs_HLperLeu1_IL17RE:0.01191445):0.01013336):0.03401779	(vs_HLacoCah1_IL17RE:0.0171626	vs_HLacoRus1_IL17RE:0.02712627):0.04995137):0.01200165	(vs_HLrhoOpi1_IL17RE:0.00891565	(vs_HLpsaObe1_IL17RE:0.00442728	(vs_HLmerUng1_IL17RE:0.01711466	vs_HLpacDup1_IL17RE:0.0406406):0.00493237):0.00571323):0.04133368):0.00749758):0.03614987	(vs_nanGal1_IL17RE:0.10554522	vs_HLrhiPru1_IL17RE:0.03651898):0.07373028):0.59953353	(((((((((vs_HLarvNil1_IL17RC:0.02831467	vs_HLgraSur1_IL17RC:0.01587969):0.0170164	((vs_HLratNor7_IL17RC:0.0	vs_rn6_IL17RC:0.0):0.0072366	vs_HLratRat7_IL17RC:0.01010097):0.05314848):0.00665314	vs_HLapoSyl1_IL17RC:0.04436788):0.00378631	(vs_HLmusPah1_IL17RC:0.04373717	vs_HLmasCou1_IL17RC:0.04065973):0.00612527):0.00285067	((vs_HLpseDes1_IL17RC:0.02420964	vs_HLmasFus1_IL17RC:0.00262159):0.01593437	vs_HLuroCau1_IL17RC:0.00423707):0.023109):0.01844962	(vs_HLmusCar1_IL17RC:0.00257734	(((vs_mm39_IL17RC:0.0	vs_mm10_IL17RC:0.0):0.02193016	vs_HLmusSpr1_IL17RC:0.0):0.01416503	vs_HLmusSpi1_IL17RC:0.0):0.01407578):0.03184027):0.02851296	(((((vs_HLneoLep1_IL17RC:0.02341232	((((vs_HLmicOec1_IL17RC:0.000076	(((vs_HLellTal1_IL17RC:0.02237742	vs_HLmicArv1_IL17RC:0.0046896):0.00734036	vs_HLmicAgr2_IL17RC:0.00718434):0.00372993	vs_HLmicFor1_IL17RC:0.00548143):0.00435041):0.0056397	vs_micOch1_IL17RC:0.0102984):0.00395412	(vs_HLellLut1_IL17RC:0.00490701	((vs_HLmyoGla2_IL17RC:0.01921066	vs_HLarvAmp1_IL17RC:0.0199015):0.000490	vs_HLondZib1_IL17RC:0.02520313):0.00420434):0.00224927):0.02035961	((('vs_HLmesAur2_IL17RC 2':0.0	'vs_mesAur1_IL17RC 2':0.0):0.03389828	vs_HLcriGri3_IL17RC:0.0139256):0.01992306	vs_HLcriGam1_IL17RC:0.07579717):0.00930392):0.02033308):0.01127293	((vs_HLperNas1_IL17RC:0.00832671	((('vs_HLonyTor1_IL17RC 2':0.01551284	vs_HLonyTor1_IL17RC:0.0):0.01726458	(vs_HLperLeu1_IL17RC:0.0	(vs_HLperManBai2_IL17RC:0.00468853	vs_HLperPol1_IL17RC:0.01068176):0.00895947):0.0110774):0.00485018	vs_HLperEre1_IL17RC:0.01045773):0.00358766):0.01010129	vs_HLperCal2_IL17RC:0.00127158):0.01994857):0.00894228	(((vs_HLmerUng1_IL17RC:0.00364534	(vs_HLrhoOpi1_IL17RC:0.01292044	vs_HLpsaObe1_IL17RC:0.01389037):0.00246605):0.01366856	vs_HLpacDup1_IL17RC:0.02282239):0.04090842	(vs_HLacoCah1_IL17RC:0.02035632	vs_HLacoRus1_IL17RC:0.04336213):0.05330247):0.02463038):0.00467746	vs_HLsigHis1_IL17RC:0.04721293):0.01138375	(vs_nanGal1_IL17RC:0.05153414	vs_HLrhiPru1_IL17RC:0.06210087):0.05634497):0.00278128):0.01336084	vs_HLperCri1_IL17RC:0.01976184):0.02705356	(vs_mesAur1_IL17RC:0.0	vs_HLmesAur2_IL17RC:0.0):0.02742231):0.43112401):0.38812315):0.0498904	((((((vs_HLmicAgr2_IL17RA:0.0062578	((vs_HLmicOec1_IL17RA:0.00870179	vs_HLmicFor1_IL17RA:0.00176677):0.00733038	vs_HLmicArv1_IL17RA:0.00815232):0.000728):0.000936	vs_micOch1_IL17RA:0.0153708):0.00665427	(vs_HLmyoGla2_IL17RA:0.01967208	(vs_HLellLut1_IL17RA:0.01241746	vs_HLellTal1_IL17RA:0.0024625):0.01297235):0.00521623):0.00645065	vs_HLarvAmp1_IL17RA:0.0135179):0.0145488	vs_HLondZib1_IL17RA:0.00739674):0.03137342	(((((((((vs_HLmusPah1_IL17RA:0.03298432	((vs_HLmusSpi1_IL17RA:0.0018765	vs_HLmusSpr1_IL17RA:0.0043397):0.000694	(vs_mm10_IL17RA:0.0	vs_mm39_IL17RA:0.0):0.00454577):0.00885036):0.00307462	vs_HLmusCar1_IL17RA:0.01005013):0.02318707	(((vs_HLpseDes1_IL17RA:0.03699416	vs_HLuroCau1_IL17RA:0.00906657):0.00500554	vs_HLmasFus1_IL17RA:0.08338783):0.02165994	((vs_HLapoSyl1_IL17RA:0.08017242	vs_HLmasCou1_IL17RA:0.04934447):0.00686434	(vs_HLgraSur1_IL17RA:0.02508308	vs_HLarvNil1_IL17RA:0.02229736):0.00818946):0.0046552):0.0070102):0.00541921	((vs_rn6_IL17RA:0.0	vs_HLratNor7_IL17RA:0.0):0.00329023	vs_HLratRat7_IL17RA:0.01040204):0.0460807):0.0160056	vs_HLcriGam1_IL17RA:0.09968098):0.00717254	((vs_HLmerUng1_IL17RA:0.01084798	(vs_HLpsaObe1_IL17RA:0.0077541	vs_HLrhoOpi1_IL17RA:0.01424269):0.00534609):0.03333234	vs_HLpacDup1_IL17RA:0.03317618):0.03468433):0.00583881	(vs_HLacoCah1_IL17RA:0.01504882	vs_HLacoRus1_IL17RA:0.00744791):0.05251455):0.01796962	(vs_HLrhiPru1_IL17RA:0.05673672	vs_nanGal1_IL17RA:0.0560173):0.05054179):0.01785823	((((((((vs_HLperLeu1_IL17RA:0.01110774	(vs_HLperManBai2_IL17RA:0.00240417	vs_HLperPol1_IL17RA:0.00967378):0.00222814):0.02190518	(vs_HLperEre1_IL17RA:0.00763173	vs_HLperCal2_IL17RA:0.01192587):0.00537205):0.00175069	vs_HLperCri1_IL17RA:0.00588814):0.00277266	vs_HLonyTor1_IL17RA:0.03092252):0.000556	(vs_HLperNas1_IL17RA:0.0	'vs_HLperNas1_IL17RA 2':0.0):0.01571427):0.01693045	vs_HLsigHis1_IL17RA:0.09058031):0.01151311	vs_HLneoLep1_IL17RA:0.02423483):0.01533788	(vs_HLcriGri3_IL17RA:0.02052825	(vs_HLmesAur2_IL17RA:0.0	vs_mesAur1_IL17RA:0.0):0.03435225):0.01682587):0.00356651):0.00466214):0.30017693):0.52197369	(((((((((vs_HLratNor7_IL17RB:0.0	vs_rn6_IL17RB:0.0):0.00855317	vs_HLratRat7_IL17RB:0.00386553):0.02940815	(((vs_HLacoCah1_IL17RB:0.00417231	vs_HLacoRus1_IL17RB:0.01624372):0.07699495	(vs_HLuroCau1_IL17RB:0.0	(vs_HLmasFus1_IL17RB:0.05719452	vs_HLpseDes1_IL17RB:0.0):0.01722732):0.03121449):0.00566896	(vs_HLgraSur1_IL17RB:0.02854884	vs_HLarvNil1_IL17RB:0.0122386):0.00886393):0.01151773):0.00610199	vs_HLmasCou1_IL17RB:0.02804384):0.00367223	((((vs_mm10_IL17RB:0.0	vs_mm39_IL17RB:0.0):0.00605701	(vs_HLmusCar1_IL17RB:0.01487708	vs_HLmusSpi1_IL17RB:0.00286082):0.00164558):0.00359351	vs_HLmusSpr1_IL17RB:0.01120215):0.00993888	vs_HLmusPah1_IL17RB:0.02288044):0.00444088):0.00450469	vs_HLapoSyl1_IL17RB:0.05485158):0.01710533	(((((((vs_HLperNas1_IL17RB:0.01443599	vs_HLperCri1_IL17RB:0.02137278):0.01392352	((vs_HLperPol1_IL17RB:0.00770264	vs_HLperManBai2_IL17RB:0.000085):0.00892694	vs_HLperLeu1_IL17RB:0.01053532):0.01909368):0.00617823	vs_HLonyTor1_IL17RB:0.02406836):0.0091814	vs_HLperCal2_IL17RB:0.01098706):0.00803969	vs_HLperEre1_IL17RB:0.00964428):0.03851937	(vs_HLsigHis1_IL17RB:0.03753599	(vs_HLcriGri3_IL17RB:0.05339419	vs_HLneoLep1_IL17RB:0.05193116):0.00973313):0.00996584):0.01827403	(((vs_HLpsaObe1_IL17RB:0.00499515	(vs_HLrhoOpi1_IL17RB:0.02574397	vs_HLmerUng1_IL17RB:0.00284662):0.0147472):0.01181489	vs_HLpacDup1_IL17RB:0.24080671):0.04840392	vs_HLcriGam1_IL17RB:0.06567871):0.01042249):0.00613389):0.02033627	(vs_HLrhiPru1_IL17RB:0.05790544	vs_nanGal1_IL17RB:0.04898409):0.03553175):0.01485464	(((((vs_HLmicFor1_IL17RB:0.01080879	vs_HLmicOec1_IL17RB:0.01347291):0.00440555	(vs_micOch1_IL17RB:0.02511932	(vs_HLmicArv1_IL17RB:0.00890727	vs_HLmicAgr2_IL17RB:0.0059284):0.000977):0.00725762):0.01720166	(vs_HLellLut1_IL17RB:0.01609235	vs_HLmyoGla2_IL17RB:0.01739615):0.000880):0.00308071	vs_HLarvAmp1_IL17RB:0.01964108):0.01247208	vs_HLondZib1_IL17RB:0.0217241):0.08754145):0.00567468):0.24553975	vs_HLmesAur2_IL17RB:0.0	vs_mesAur1_IL17RB:0.0);
(((((((((((((((((((((vs_HLpacDup1_IL17RA:0.03542029	((vs_HLrhoOpi1_IL17RA:0.00471407	vs_HLmerUng1_IL17RA:0.00913486):0.00229668	vs_HLpsaObe1_IL17RA:0.00989199):0.02086755):0.04247555	(vs_HLacoCah1_IL17RA:0.01388394	vs_HLacoRus1_IL17RA:0.00811603):0.06361931):0.000634	(((vs_HLmasFus1_IL17RA:0.10235112	vs_HLuroCau1_IL17RA:0.00962264):0.00566293	vs_HLpseDes1_IL17RA:0.03228054):0.01996092	(((vs_HLgraSur1_IL17RA:0.02583343	vs_HLarvNil1_IL17RA:0.025718):0.01337699	(((((vs_HLmusSpi1_IL17RA:0.00129956	vs_HLmusSpr1_IL17RA:0.00301185):0.000944	(vs_mm10_IL17RA:0.0	vs_mm39_IL17RA:0.0):0.00190805):0.0070471	vs_HLmusCar1_IL17RA:0.00768234):0.01163795	vs_HLmusPah1_IL17RA:0.02668261):0.01527659	vs_HLmasCou1_IL17RA:0.04813496):0.00972005):0.000394	((vs_HLratRat7_IL17RA:0.01192529	(vs_HLratNor7_IL17RA:0.0	vs_rn6_IL17RA:0.0):0.00675667):0.04936261	vs_HLapoSyl1_IL17RA:0.08203883):0.00376434):0.00456689):0.02661991):0.00537068	((vs_HLrhiPru1_IL17RA:0.08161788	vs_nanGal1_IL17RA:0.04062719):0.04986902	vs_HLcriGam1_IL17RA:0.07490116):0.00778213):0.00581369	((((((((((vs_HLmicFor1_IL17RA:0.00488037	vs_HLmicOec1_IL17RA:0.00375509):0.00607669	vs_HLmicAgr2_IL17RA:0.00705155):0.0010767	vs_HLmicArv1_IL17RA:0.0072746):0.00179114	vs_micOch1_IL17RA:0.01487265):0.00716862	(vs_HLellTal1_IL17RA:0.00830958	vs_HLellLut1_IL17RA:0.01237198):0.00434569):0.00310012	vs_HLarvAmp1_IL17RA:0.01693916):0.00535814	vs_HLmyoGla2_IL17RA:0.01664808):0.00230251	vs_HLondZib1_IL17RA:0.02540693):0.04071515	(((vs_HLonyTor1_IL17RA:0.02927353	((((vs_HLperCal2_IL17RA:0.00689413	vs_HLperEre1_IL17RA:0.01097328):0.000628	vs_HLperCri1_IL17RA:0.01178314):0.00283	(vs_HLperManBai2_IL17RA:0.00850079	(vs_HLperPol1_IL17RA:0.0038157	vs_HLperLeu1_IL17RA:0.01080355):0.00108126):0.01589923):0.00627744	('vs_HLperNas1_IL17RA 2':0.0	vs_HLperNas1_IL17RA:0.0):0.01278824):0.00124439):0.0182062	vs_HLneoLep1_IL17RA:0.02715879):0.00743235	vs_HLsigHis1_IL17RA:0.0554097):0.00692551):0.000490	(vs_HLcriGri3_IL17RA:0.03019815	(vs_HLmesAur2_IL17RA:0.0	vs_mesAur1_IL17RA:0.0):0.03338155):0.01775239):0.012631):0.30987507	((((((vs_HLonyTor1_IL17RB:0.01249252	(vs_HLperEre1_IL17RB:0.0	(vs_HLperCal2_IL17RB:0.0	vs_HLperCri1_IL17RB:0.03214444):0.01883726):0.02217118):0.01366628	((vs_HLperPol1_IL17RB:0.00411372	vs_HLperManBai2_IL17RB:0.000002):0.00959962	vs_HLperLeu1_IL17RB:0.00352066):0.03434803):0.02132502	vs_HLperNas1_IL17RB:0.01784848):0.05165298	(((((vs_nanGal1_IL17RB:0.04886505	vs_HLrhiPru1_IL17RB:0.05959013):0.04921362	(((((vs_HLratNor7_IL17RB:0.0	vs_rn6_IL17RB:0.0):0.00686858	vs_HLratRat7_IL17RB:0.00685836):0.0287978	(((((((vs_mm10_IL17RB:0.0	vs_mm39_IL17RB:0.0):0.00364765	vs_HLmusSpi1_IL17RB:0.00802103):0.00247889	vs_HLmusCar1_IL17RB:0.01444863):0.00152032	vs_HLmusSpr1_IL17RB:0.01124352):0.0109271	(((vs_HLgraSur1_IL17RB:0.02359758	vs_HLarvNil1_IL17RB:0.014933):0.00537167	(vs_HLuroCau1_IL17RB:0.01381241	(vs_HLpseDes1_IL17RB:0.01221637	vs_HLmasFus1_IL17RB:0.03841013):0.01244226):0.02477531):0.01397333	vs_HLmasCou1_IL17RB:0.02936598):0.01080275):0.00305335	vs_HLmusPah1_IL17RB:0.01553659):0.02310845	vs_HLapoSyl1_IL17RB:0.05690778):0.00533103):0.01487143	((vs_HLacoCah1_IL17RB:0.01472679	vs_HLacoRus1_IL17RB:0.01718742):0.05088371	(vs_HLcriGri3_IL17RB:0.04427317	(vs_HLneoLep1_IL17RB:0.01924553	vs_HLsigHis1_IL17RB:0.06801866):0.02265769):0.02125904):0.01085961):0.00449447	((vs_HLmerUng1_IL17RB:0.00986174	vs_HLrhoOpi1_IL17RB:0.02218654):0.01090251	vs_HLpsaObe1_IL17RB:0.00200544):0.05390773):0.00793185):0.00327915	vs_HLcriGam1_IL17RB:0.05472601):0.03184127	vs_HLpacDup1_IL17RB:0.23927431):0.00684499	((((vs_HLondZib1_IL17RB:0.03284171	(((vs_HLmicFor1_IL17RB:0.0	vs_HLmicOec1_IL17RB:0.04052544):0.0169613	(vs_HLmicArv1_IL17RB:0.01058627	vs_HLmicAgr2_IL17RB:0.00560906):0.00115651):0.01074905	vs_micOch1_IL17RB:0.01403231):0.01499725):0.00451178	vs_HLarvAmp1_IL17RB:0.01917259):0.01120047	vs_HLmyoGla2_IL17RB:0.01776497):0.00757964	vs_HLellLut1_IL17RB:0.01394131):0.06801235):0.01113485):0.05375019	(vs_HLmesAur2_IL17RB:0.0	vs_mesAur1_IL17RB:0.0):0.15925536):0.43354145	Mussel_IL17R:0.80377018):0.05803445):0.01314464	((((((((((vs_HLmicFor1_IL17RD:0.000842	vs_HLmicOec1_IL17RD:0.00549833):0.01199541	vs_HLmicAgr2_IL17RD:0.01475891):0.00126745	vs_micOch1_IL17RD:0.00836172):0.00299309	(((vs_HLarvAmp1_IL17RD:0.01674855	(vs_HLellLut1_IL17RD:0.01145695	vs_HLellTal1_IL17RD:0.00958158):0.01139304):0.00162426	vs_HLondZib1_IL17RD:0.01848038):0.00277958	vs_HLmyoGla2_IL17RD:0.01779082):0.00489552):0.00409344	vs_HLmicArv1_IL17RD:0.01194365):0.02819291	((((((vs_HLmerUng1_IL17RD:0.01469495	vs_HLrhoOpi1_IL17RD:0.00603834):0.01107036	vs_HLpsaObe1_IL17RD:0.0077981):0.02261015	vs_HLpacDup1_IL17RD:0.00697434):0.02689377	(vs_HLacoRus1_IL17RD:0.01050125	vs_HLacoCah1_IL17RD:0.00743102):0.0473527):0.00841951	vs_HLcriGam1_IL17RD:0.04880358):0.0106446	((((vs_HLonyTor1_IL17RD:0.02740585	((vs_HLperNas1_IL17RD:0.01591225	(vs_HLperEre1_IL17RD:0.00841425	vs_HLperCal2_IL17RD:0.00524793):0.00796822):0.00212209	vs_HLperCri1_IL17RD:0.00511259):0.00914696):0.00412238	vs_HLneoLep1_IL17RD:0.02274985):0.00339424	(vs_HLsigHis1_IL17RD:0.0488192	vs_HLcriGri3_IL17RD:0.02841293):0.00807293):0.0066057	(vs_HLperManBai2_IL17RD:0.0	(vs_HLperPol1_IL17RD:0.000721	vs_HLperLeu1_IL17RD:0.00697206):0.00206406):0.01187024):0.01017967):0.00648584):0.01412675	(vs_HLrhiPru1_IL17RD:0.05622357	vs_nanGal1_IL17RD:0.02980943):0.05073211):0.00673587	(((((vs_HLgraSur1_IL17RD:0.02375601	vs_HLarvNil1_IL17RD:0.01720116):0.0153686	((vs_rn6_IL17RD:0.0	vs_HLratNor7_IL17RD:0.0):0.00339284	vs_HLratRat7_IL17RD:0.00933891):0.02111646):0.00329641	((vs_HLpseDes1_IL17RD:0.00793974	vs_HLuroCau1_IL17RD:0.01689389):0.00890989	vs_HLmasFus1_IL17RD:0.03305306):0.02134479):0.00698526	vs_HLmasCou1_IL17RD:0.02507503):0.01114525	vs_HLapoSyl1_IL17RD:0.08937064):0.00304977):0.00949616	(vs_HLmusPah1_IL17RD:0.01180192	((((vs_HLmusSpi1_IL17RD:0.0	vs_HLmusSpr1_IL17RD:0.0091044):0.00510806	vs_mm39_IL17RD:0.0):0.000510	vs_mm10_IL17RD:0.0):0.0142475	vs_HLmusCar1_IL17RD:0.0027592):0.01560132):0.01551709):0.0141192	(vs_HLmesAur2_IL17RD:0.0	vs_mesAur1_IL17RD:0.0):0.07727537):0.55132756):0.49037508	(((((vs_HLmusSpi1_IL17RC:0.00114896	(vs_mm10_IL17RC:0.0	vs_mm39_IL17RC:0.0):0.01165316):0.00729525	vs_HLmusSpr1_IL17RC:0.000513):0.01939997	vs_HLmusCar1_IL17RC:0.00484958):0.02420222	(((vs_HLarvNil1_IL17RC:0.01638275	vs_HLgraSur1_IL17RC:0.02729325):0.019568	((((vs_HLpseDes1_IL17RC:0.01060854	vs_HLmasFus1_IL17RC:0.01427492):0.0134816	vs_HLuroCau1_IL17RC:0.00168919):0.01467845	(vs_HLapoSyl1_IL17RC:0.05392538	vs_HLmusPah1_IL17RC:0.03754468):0.01427069):0.01309248	vs_HLmasCou1_IL17RC:0.02933258):0.01058586):0.00995023	((vs_HLratNor7_IL17RC:0.0	vs_rn6_IL17RC:0.0):0.02088556	vs_HLratRat7_IL17RC:0.00196625):0.03938535):0.01407098):0.02891734	((vs_nanGal1_IL17RC:0.07713993	vs_HLrhiPru1_IL17RC:0.03152683):0.05715925	((((((vs_HLellTal1_IL17RC:0.0	((((vs_HLmicArv1_IL17RC:0.00870081	(vs_HLmyoGla2_IL17RC:0.02866726	(vs_HLmicAgr2_IL17RC:0.00761579	vs_micOch1_IL17RC:0.01398952):0.00179254):0.00143491):0.00326169	(vs_HLmicOec1_IL17RC:0.00366656	vs_HLmicFor1_IL17RC:0.01048931):0.00426673):0.01142525	vs_HLarvAmp1_IL17RC:0.01429511):0.00575957	((('vs_mesAur1_IL17RC 2':0.0	'vs_HLmesAur2_IL17RC 2':0.0):0.02962259	vs_HLcriGri3_IL17RC:0.02579403):0.01559889	vs_HLondZib1_IL17RC:0.02567512):0.0050177):0.00682696):0.00694259	vs_HLellLut1_IL17RC:0.00324384):0.01989145	vs_HLsigHis1_IL17RC:0.06565508):0.01358711	((vs_HLacoRus1_IL17RC:0.02833441	vs_HLacoCah1_IL17RC:0.02604756):0.02778695	(vs_HLcriGam1_IL17RC:0.08137209	(((vs_HLrhoOpi1_IL17RC:0.00929004	vs_HLmerUng1_IL17RC:0.0062498):0.01265864	vs_HLpsaObe1_IL17RC:0.00416285):0.01885512	vs_HLpacDup1_IL17RC:0.01931335):0.03401344):0.01998199):0.02193425):0.00454051	(((((((((vs_HLperManBai2_IL17RC:0.01045188	vs_HLperPol1_IL17RC:0.00555284):0.00387435	vs_HLperLeu1_IL17RC:0.00476334):0.01223009	vs_HLperNas1_IL17RC:0.01612828):0.0050355	vs_HLperEre1_IL17RC:0.0035695):0.00373924	vs_HLperCal2_IL17RC:0.00422782):0.01114492	vs_HLonyTor1_IL17RC:0.01534531):0.00488461	vs_HLneoLep1_IL17RC:0.03405086):0.00970272	'vs_HLonyTor1_IL17RC 2':0.0):0.01104125	vs_HLperCri1_IL17RC:0.00284516):0.03398906):0.00639341	(vs_HLmesAur2_IL17RC:0.0	vs_mesAur1_IL17RC:0.0):0.06774542):0.02342106):0.00506143):0.37216086):0.52833936	(vs_nanGal1_IL17RE:0.06152476	vs_HLrhiPru1_IL17RE:0.07924074):0.07911105):0.01735923	((((vs_HLonyTor1_IL17RE:0.02442902	((vs_HLperLeu1_IL17RE:0.01057833	(vs_HLperPol1_IL17RE:0.0101764	vs_HLperManBai2_IL17RE:0.00445601):0.00232335):0.01311663	vs_HLperNas1_IL17RE:0.01855342):0.00445884):0.00400447	(vs_HLperEre1_IL17RE:0.00664174	(vs_HLperCal2_IL17RE:0.01044085	vs_HLperCri1_IL17RE:0.0061879):0.0031899):0.00437342):0.01879676	((((vs_HLellTal1_IL17RE:0.00735174	(((vs_HLmicOec1_IL17RE:0.00150722	((vs_HLmicArv1_IL17RE:0.00476079	(vs_HLmicFor1_IL17RE:0.00304946	vs_micOch1_IL17RE:0.01806606):0.00965634):0.00388214	vs_HLmicAgr2_IL17RE:0.01875132):0.00354297):0.0222059	vs_HLellLut1_IL17RE:0.01083923):0.00342313	vs_HLarvAmp1_IL17RE:0.02364524):0.00645609):0.01441574	vs_HLondZib1_IL17RE:0.01367766):0.00753428	vs_HLmyoGla2_IL17RE:0.01576282):0.01988542	((vs_HLcriGri3_IL17RE:0.01864052	(vs_HLmesAur2_IL17RE:0.0	vs_mesAur1_IL17RE:0.0):0.05196519):0.02168468	vs_HLsigHis1_IL17RE:0.09456294):0.00951653):0.00653921):0.000845	vs_HLneoLep1_IL17RE:0.01842954):0.00631044):0.01086897	vs_HLcriGam1_IL17RE:0.07127732):0.01627425	(vs_HLpacDup1_IL17RE:0.02498122	(vs_HLmerUng1_IL17RE:0.014303	(vs_HLrhoOpi1_IL17RE:0.00952561	vs_HLpsaObe1_IL17RE:0.01172084):0.00236729):0.02525066):0.01638431):0.02066363	(vs_HLacoCah1_IL17RE:0.02869656	vs_HLacoRus1_IL17RE:0.03211931):0.06268508):0.0252115	(vs_HLgraSur1_IL17RE:0.03445707	vs_HLarvNil1_IL17RE:0.00671269):0.02336073):0.00538914	((vs_HLpseDes1_IL17RE:0.02009429	vs_HLuroCau1_IL17RE:0.01858747):0.00679607	vs_HLmasFus1_IL17RE:0.01075616):0.02167805):0.00101238	vs_HLmasCou1_IL17RE:0.04284102):0.00360023	vs_HLapoSyl1_IL17RE:0.06315309):0.00941456	(vs_HLmusCar1_IL17RE:0.00838773	((vs_HLmusSpr1_IL17RE:0.000556	vs_HLmusSpi1_IL17RE:0.01577835):0.00998204	(vs_mm39_IL17RE:0.0	vs_mm10_IL17RE:0.0):0.00755663):0.01117093):0.00668791):0.0060403	vs_HLmusPah1_IL17RE:0.04405508):0.03932673	vs_HLratRat7_IL17RE:0.01005344):0.00834178	vs_rn6_IL17RE:0.0	vs_HLratNor7_IL17RE:0.0);
(((((((((((((((((((((((vs_HLarvAmp1_IL17RA:0.02083388	vs_HLmyoGla2_IL17RA:0.02012615):0.00113369	((vs_micOch1_IL17RA:0.01035937	(vs_HLmicArv1_IL17RA:0.00985854	(vs_HLmicAgr2_IL17RA:0.00999264	(vs_HLmicOec1_IL17RA:0.0024115	vs_HLmicFor1_IL17RA:0.00599917):0.00336664):0.000988):0.00183811):0.00817387	(vs_HLellTal1_IL17RA:0.0096825	vs_HLellLut1_IL17RA:0.01166858):0.00437635):0.00140834):0.00380111	vs_HLondZib1_IL17RA:0.02655789):0.0290954	(vs_HLcriGri3_IL17RA:0.02478084	(vs_mesAur1_IL17RA:0.0	vs_HLmesAur2_IL17RA:0.0):0.02639417):0.01999335):0.00316481	((((((vs_HLperManBai2_IL17RA:0.00774297	vs_HLperLeu1_IL17RA:0.00846649):0.000991	vs_HLperPol1_IL17RA:0.00520824):0.01775357	((vs_HLperCal2_IL17RA:0.01120656	vs_HLperEre1_IL17RA:0.00932077):0.00118012	vs_HLperCri1_IL17RA:0.00974404):0.00482895):0.00479045	vs_HLonyTor1_IL17RA:0.0335454):0.01118737	(vs_HLperNas1_IL17RA:0.0	(vs_HLmasFus1_IL17RA:0.10650921	'vs_HLperNas1_IL17RA 2':0.0):0.00334257):0.03648792):0.01294291	vs_HLneoLep1_IL17RA:0.02918769):0.00799684):0.00329473	vs_HLsigHis1_IL17RA:0.06511229):0.01544665	((vs_nanGal1_IL17RA:0.04455072	vs_HLrhiPru1_IL17RA:0.06418803):0.0543704	vs_HLcriGam1_IL17RA:0.07671469):0.0123162):0.00503649	(((vs_HLmasCou1_IL17RA:0.04613702	((((vs_mm39_IL17RA:0.0	vs_mm10_IL17RA:0.0):0.00467494	(vs_HLmusSpi1_IL17RA:0.00245236	vs_HLmusSpr1_IL17RA:0.00366566):0.00112788):0.01018958	vs_HLmusCar1_IL17RA:0.00565319):0.00732124	vs_HLmusPah1_IL17RA:0.02582971):0.00931239):0.00721793	(((vs_HLgraSur1_IL17RA:0.02669352	vs_HLarvNil1_IL17RA:0.0248341):0.00839818	vs_HLapoSyl1_IL17RA:0.08671733):0.00518902	(vs_HLpseDes1_IL17RA:0.03294524	vs_HLuroCau1_IL17RA:0.01703071):0.01410311):0.00395148):0.00151565	((vs_rn6_IL17RA:0.0	vs_HLratNor7_IL17RA:0.0):0.00507136	vs_HLratRat7_IL17RA:0.01077258):0.0495029):0.02757493):0.00287327	(vs_HLacoCah1_IL17RA:0.01027542	vs_HLacoRus1_IL17RA:0.01190092):0.05466219):0.00110008	(vs_HLpacDup1_IL17RA:0.03575693	((vs_HLmerUng1_IL17RA:0.01085581	vs_HLrhoOpi1_IL17RA:0.00693821):0.00149204	vs_HLpsaObe1_IL17RA:0.01342578):0.03262626):0.0409274):0.33852191	(((((((vs_mm39_IL17RD:0.0	vs_mm10_IL17RD:0.0):0.000449	vs_HLmusSpr1_IL17RD:0.0053577):0.00161869	vs_HLmusSpi1_IL17RD:0.00307866):0.00798177	vs_HLmusCar1_IL17RD:0.00384785):0.01841431	vs_HLmusPah1_IL17RD:0.01173284):0.01507684	(((((vs_HLapoSyl1_IL17RD:0.08626891	vs_HLgraSur1_IL17RD:0.01609368):0.00600401	(vs_HLuroCau1_IL17RD:0.01044554	(vs_HLpseDes1_IL17RD:0.0130462	vs_HLmasFus1_IL17RD:0.03840083):0.00223111):0.02681722):0.00220391	((vs_HLratNor7_IL17RD:0.0	vs_rn6_IL17RD:0.0):0.01151284	vs_HLratRat7_IL17RD:0.0073523):0.02021905):0.00542593	vs_HLmasCou1_IL17RD:0.01961407):0.00672075	vs_HLarvNil1_IL17RD:0.02012503):0.01162157):0.01048187	((((((vs_HLrhiPru1_IL17RD:0.0725451	vs_nanGal1_IL17RD:0.02683751):0.07104302	(vs_HLcriGam1_IL17RD:0.0433641	(vs_HLacoRus1_IL17RD:0.01776926	vs_HLacoCah1_IL17RD:0.00584464):0.04750932):0.0052138):0.00356462	((((((vs_HLperCri1_IL17RD:0.00771862	(vs_HLperCal2_IL17RD:0.00590047	(vs_HLperNas1_IL17RD:0.01358102	vs_HLperEre1_IL17RD:0.00887367):0.000769):0.00739055):0.00430948	(vs_HLperLeu1_IL17RD:0.00699995	(vs_HLperPol1_IL17RD:0.00140229	vs_HLperManBai2_IL17RD:0.0):0.00370119):0.01112589):0.00114868	vs_HLonyTor1_IL17RD:0.02966778):0.00584502	vs_HLneoLep1_IL17RD:0.02707332):0.00439184	vs_HLcriGri3_IL17RD:0.03638576):0.00470562	vs_HLsigHis1_IL17RD:0.03826908):0.00630635):0.00877806	(vs_mesAur1_IL17RD:0.0	vs_HLmesAur2_IL17RD:0.0):0.06366306):0.0048882	(((((vs_HLellLut1_IL17RD:0.01469375	vs_HLellTal1_IL17RD:0.00631429):0.01474739	vs_HLarvAmp1_IL17RD:0.01875066):0.00293775	vs_HLondZib1_IL17RD:0.02031173):0.003604	vs_HLmyoGla2_IL17RD:0.01843039):0.00441065	((vs_HLmicArv1_IL17RD:0.01138589	vs_HLmicAgr2_IL17RD:0.01159859):0.00217767	(vs_HLmicFor1_IL17RD:0.00208885	(vs_HLmicOec1_IL17RD:0.00605046	vs_micOch1_IL17RD:0.01189042):0.0024857):0.00720482):0.0018264):0.02309478):0.01238378	(((vs_HLmerUng1_IL17RD:0.01249627	vs_HLrhoOpi1_IL17RD:0.01032769):0.00507767	vs_HLpsaObe1_IL17RD:0.01413911):0.02511996	vs_HLpacDup1_IL17RD:0.0101234):0.0289551):0.00377162):0.57227972):0.01647219	((((((((((vs_HLrhoOpi1_IL17RB:0.01669173	vs_HLpsaObe1_IL17RB:0.00605059):0.00323055	vs_HLmerUng1_IL17RB:0.01527905):0.0273467	vs_HLpacDup1_IL17RB:0.21968606):0.02685012	(vs_HLacoRus1_IL17RB:0.02041937	vs_HLacoCah1_IL17RB:0.0035376):0.05224513):0.00137071	((((vs_HLapoSyl1_IL17RB:0.07486936	(vs_HLarvNil1_IL17RB:0.0145732	((((vs_HLmasFus1_IL17RB:0.05992668	vs_HLpseDes1_IL17RB:0.0):0.02286624	vs_HLuroCau1_IL17RB:0.0):0.03665804	vs_HLmasCou1_IL17RB:0.0318312):0.00684139	vs_HLgraSur1_IL17RB:0.02040853):0.0053399):0.00896016):0.00429143	(((((vs_mm39_IL17RB:0.0	vs_mm10_IL17RB:0.0):0.00159028	vs_HLmusSpi1_IL17RB:0.00434287):0.00266522	vs_HLmusSpr1_IL17RB:0.0067099):0.00223532	vs_HLmusCar1_IL17RB:0.01124157):0.00755732	vs_HLmusPah1_IL17RB:0.02737761):0.00924646):0.00732588	((vs_HLratNor7_IL17RB:0.0	vs_rn6_IL17RB:0.0):0.01277143	vs_HLratRat7_IL17RB:0.0):0.0288885):0.02085845	((vs_HLonyTor1_IL17RB:0.02046717	((((vs_HLperCri1_IL17RB:0.01705765	vs_HLperNas1_IL17RB:0.01796042):0.01142988	vs_HLperCal2_IL17RB:0.00207003):0.01081829	vs_HLperEre1_IL17RB:0.00325):0.014455	((vs_HLperPol1_IL17RB:0.00494829	vs_HLperManBai2_IL17RB:0.0):0.00451663	vs_HLperLeu1_IL17RB:0.00576732):0.02035396):0.0043257):0.02630006	((vs_HLneoLep1_IL17RB:0.04289098	vs_HLsigHis1_IL17RB:0.04877794):0.01473987	vs_HLcriGri3_IL17RB:0.04102174):0.01267939):0.02203809):0.00445367):0.00680585	(vs_HLrhiPru1_IL17RB:0.07275664	vs_nanGal1_IL17RB:0.03300564):0.07400144):0.00670267	vs_HLcriGam1_IL17RB:0.04630707):0.00657136	((((vs_HLellLut1_IL17RB:0.02629911	(((vs_HLmicAgr2_IL17RB:0.01033114	vs_HLmicArv1_IL17RB:0.00336442):0.00622535	vs_micOch1_IL17RB:0.01539707):0.00119546	(vs_HLmicFor1_IL17RB:0.00158437	vs_HLmicOec1_IL17RB:0.01474291):0.01271621):0.02024136):0.00143303	vs_HLarvAmp1_IL17RB:0.01863065):0.0044308	vs_HLmyoGla2_IL17RB:0.02045752):0.00187473	vs_HLondZib1_IL17RB:0.04017591):0.07564486):0.03938297	(vs_HLmesAur2_IL17RB:0.0	vs_mesAur1_IL17RB:0.0):0.16455256):0.39810937	Mussel_IL17R:0.69715927):0.09592146):0.53776331	((((((((((vs_HLellLut1_IL17RC:0.01261914	vs_HLellTal1_IL17RC:0.01043111):0.00587471	(vs_HLmicFor1_IL17RC:0.00927188	(vs_HLmicAgr2_IL17RC:0.01094617	vs_HLmicArv1_IL17RC:0.01117429):0.00260069):0.00305989):0.00480731	vs_HLmicOec1_IL17RC:0.00294725):0.01144276	((vs_HLmyoGla2_IL17RC:0.02480632	vs_HLondZib1_IL17RC:0.01527324):0.00351775	vs_HLarvAmp1_IL17RC:0.01838275):0.000316):0.00886647	vs_micOch1_IL17RC:0.01011428):0.03225308	((((((((vs_HLperEre1_IL17RC:0.01071546	vs_HLperCal2_IL17RC:0.00397719):0.00668943	(vs_HLperLeu1_IL17RC:0.00142556	(vs_HLperPol1_IL17RC:0.01194353	vs_HLperManBai2_IL17RC:0.00288962):0.00767957):0.01368562):0.00826019	('vs_HLonyTor1_IL17RC 2':0.0	vs_HLonyTor1_IL17RC:0.01583417):0.01126618):0.00810262	vs_HLperNas1_IL17RC:0.00219643):0.01528199	vs_HLperCri1_IL17RC:0.00830631):0.01108032	vs_HLneoLep1_IL17RC:0.03882196):0.01449357	vs_HLsigHis1_IL17RC:0.05500843):0.00492018	(('vs_HLmesAur2_IL17RC 2':0.0	'vs_mesAur1_IL17RC 2':0.0):0.02249552	vs_HLcriGri3_IL17RC:0.02280995):0.03388604):0.00280961):0.01116033	(((vs_HLacoCah1_IL17RC:0.0301299	vs_HLacoRus1_IL17RC:0.02190738):0.05819522	vs_HLcriGam1_IL17RC:0.07353466):0.02486325	(((vs_HLpsaObe1_IL17RC:0.02689159	vs_HLrhoOpi1_IL17RC:0.0027206):0.00962874	vs_HLmerUng1_IL17RC:0.000301):0.02000324	vs_HLpacDup1_IL17RC:0.02667319):0.01642072):0.02644876):0.01129872	(((((vs_mm10_IL17RC:0.0	vs_mm39_IL17RC:0.0):0.00955443	vs_HLmusSpr1_IL17RC:0.00302931):0.00716422	vs_HLmusSpi1_IL17RC:0.000759):0.02117435	vs_HLmusCar1_IL17RC:0.000457):0.05125061	(((((vs_HLgraSur1_IL17RC:0.01958305	vs_HLarvNil1_IL17RC:0.03005823):0.02222205	((vs_HLuroCau1_IL17RC:0.0	(vs_HLapoSyl1_IL17RC:0.04704863	vs_HLpseDes1_IL17RC:0.03888711):0.01197794):0.01390212	vs_HLmusPah1_IL17RC:0.04692691):0.00339613):0.01023214	vs_HLmasFus1_IL17RC:0.00832482):0.0161298	vs_HLmasCou1_IL17RC:0.04657818):0.00961743	((vs_rn6_IL17RC:0.0	vs_HLratNor7_IL17RC:0.0):0.01769809	vs_HLratRat7_IL17RC:0.0):0.04420594):0.00574576):0.03182921):0.01464125	(vs_HLmesAur2_IL17RC:0.0	vs_mesAur1_IL17RC:0.0):0.05643352):0.02504837	(vs_nanGal1_IL17RC:0.0616597	vs_HLrhiPru1_IL17RC:0.03448408):0.0599244):0.44444468):0.46537605	(vs_nanGal1_IL17RE:0.02299116	vs_HLrhiPru1_IL17RE:0.12286909):0.07926113):0.01208193	(vs_HLmerUng1_IL17RE:0.0135759	((vs_HLpacDup1_IL17RE:0.05423676	vs_HLpsaObe1_IL17RE:0.00466416):0.00663724	vs_HLrhoOpi1_IL17RE:0.00868121):0.00782291):0.03820067):0.01632718	((((((vs_HLacoCah1_IL17RE:0.02293015	vs_HLacoRus1_IL17RE:0.02772942):0.06935005	((((vs_mesAur1_IL17RE:0.0	vs_HLmesAur2_IL17RE:0.0):0.04635767	vs_HLcriGri3_IL17RE:0.03081201):0.01721284	vs_HLsigHis1_IL17RE:0.08913657):0.00859333	vs_HLonyTor1_IL17RE:0.03212409):0.00520338):0.00650696	((vs_HLperManBai2_IL17RE:0.00663351	(vs_HLperPol1_IL17RE:0.00830142	vs_HLperLeu1_IL17RE:0.0228751):0.00606183):0.01712712	((vs_HLperCri1_IL17RE:0.0072567	(vs_HLperCal2_IL17RE:0.01759019	vs_HLperEre1_IL17RE:0.00355464):0.0091597):0.00412205	vs_HLperNas1_IL17RE:0.01957196):0.00717808):0.0019576):0.01228789	vs_HLneoLep1_IL17RE:0.01807256):0.02046997	vs_HLcriGam1_IL17RE:0.07728325):0.00542955	((((((vs_HLmicOec1_IL17RE:0.00717979	vs_HLmicFor1_IL17RE:0.0):0.00117754	vs_micOch1_IL17RE:0.01825476):0.00678599	(((vs_HLellLut1_IL17RE:0.02922794	vs_HLellTal1_IL17RE:0.0):0.01250906	vs_HLarvAmp1_IL17RE:0.02139269):0.01685805	vs_HLondZib1_IL17RE:0.01726091):0.01599737):0.0034832	vs_HLmicArv1_IL17RE:0.01403506):0.00401659	vs_HLmicAgr2_IL17RE:0.01531488):0.00686879	vs_HLmyoGla2_IL17RE:0.02413681):0.02034323):0.00921467):0.04258655	vs_HLapoSyl1_IL17RE:0.04354827):0.01769506	(vs_HLgraSur1_IL17RE:0.03143973	vs_HLarvNil1_IL17RE:0.01445605):0.0015307):0.00903581	vs_HLmasCou1_IL17RE:0.03236511):0.00337079	(vs_HLmusPah1_IL17RE:0.03884245	(vs_HLmusCar1_IL17RE:0.01516847	(vs_HLmusSpr1_IL17RE:0.00325407	((vs_mm39_IL17RE:0.0	vs_mm10_IL17RE:0.0):0.01589727	vs_HLmusSpi1_IL17RE:0.00758343):0.00540435):0.01115228):0.01679711):0.00798615):0.00593185	((vs_HLpseDes1_IL17RE:0.03025913	vs_HLmasFus1_IL17RE:0.00514009):0.01748381	vs_HLuroCau1_IL17RE:0.01430812):0.02005111):0.04909342	vs_HLratRat7_IL17RE:0.01329218):0.00627079	vs_rn6_IL17RE:0.0	vs_HLratNor7_IL17RE:0.0);
(((((((((((((((((((((((vs_HLarvAmp1_IL17RA:0.01758416	(vs_HLmyoGla2_IL17RA:0.01966074	(((vs_HLmicArv1_IL17RA:0.00930032	((vs_HLmicFor1_IL17RA:0.0060878	vs_HLmicOec1_IL17RA:0.00430256):0.00354704	vs_HLmicAgr2_IL17RA:0.00652211):0.000383):0.00433142	vs_micOch1_IL17RA:0.01082109):0.00845966	(vs_HLellLut1_IL17RA:0.0067989	vs_HLellTal1_IL17RA:0.00890204):0.00305327):0.00190138):0.000365):0.00350054	vs_HLondZib1_IL17RA:0.02634912):0.0378034	(vs_HLcriGri3_IL17RA:0.0253973	(vs_HLmesAur2_IL17RA:0.0	vs_mesAur1_IL17RA:0.0):0.02981067):0.0181539):0.00251846	((vs_HLcriGam1_IL17RA:0.07836917	(vs_nanGal1_IL17RA:0.03822564	vs_HLrhiPru1_IL17RA:0.06928605):0.05161166):0.00602843	((((vs_HLratRat7_IL17RA:0.01016402	(vs_HLratNor7_IL17RA:0.0	vs_rn6_IL17RA:0.0):0.00547843):0.05170085	(((vs_HLapoSyl1_IL17RA:0.07268904	((((((vs_mm39_IL17RA:0.0	vs_mm10_IL17RA:0.0):0.00496242	vs_HLmusSpr1_IL17RA:0.00199833):0.000250	vs_HLmusSpi1_IL17RA:0.00164923):0.01210015	vs_HLmusCar1_IL17RA:0.00644812):0.00490029	vs_HLmusPah1_IL17RA:0.02864396):0.01483311	vs_HLmasCou1_IL17RA:0.04321239):0.00537591):0.00278817	(vs_HLarvNil1_IL17RA:0.02807066	vs_HLgraSur1_IL17RA:0.02536588):0.01284516):0.00220159	(vs_HLpseDes1_IL17RA:0.03471377	vs_HLuroCau1_IL17RA:0.02126948):0.0158011):0.00306047):0.02102587	(((vs_HLmerUng1_IL17RA:0.01318333	vs_HLrhoOpi1_IL17RA:0.00795009):0.00161545	vs_HLpsaObe1_IL17RA:0.01339051):0.02173069	vs_HLpacDup1_IL17RA:0.04135296):0.03489148):0.00427589	(vs_HLacoRus1_IL17RA:0.01298417	vs_HLacoCah1_IL17RA:0.01218376):0.06178762):0.00971522):0.01580531):0.00558986	vs_HLsigHis1_IL17RA:0.05932106):0.00601908	vs_HLneoLep1_IL17RA:0.0289667):0.01407548	(((vs_HLperPol1_IL17RA:0.00614845	(vs_HLperLeu1_IL17RA:0.01046058	vs_HLperManBai2_IL17RA:0.00952134):0.000863):0.016239	(vs_HLperCal2_IL17RA:0.01156317	(vs_HLperEre1_IL17RA:0.01083709	vs_HLperCri1_IL17RA:0.00716221):0.00267199):0.00360641):0.00541494	vs_HLonyTor1_IL17RA:0.03481673):0.00551197):0.0064782	(vs_HLperNas1_IL17RA:0.0	(vs_HLmasFus1_IL17RA:0.11517964	'vs_HLperNas1_IL17RA 2':0.0):0.00981192):0.02865685):0.29769962	(((((((((((((vs_HLperCal2_IL17RD:0.00421512	(vs_HLperEre1_IL17RD:0.00715922	vs_HLperNas1_IL17RD:0.0203415):0.00244777):0.00509817	vs_HLperCri1_IL17RD:0.00869813):0.00683588	((vs_HLperLeu1_IL17RD:0.00872301	vs_HLperPol1_IL17RD:0.00123343):0.000692	vs_HLperManBai2_IL17RD:0.000630):0.01057507):0.00538209	vs_HLneoLep1_IL17RD:0.02578596):0.00336126	(vs_HLsigHis1_IL17RD:0.05622134	((vs_HLacoRus1_IL17RD:0.01197454	vs_HLacoCah1_IL17RD:0.00777228):0.05471853	vs_HLcriGam1_IL17RD:0.05066905):0.00364451):0.00689138):0.00143109	vs_HLcriGri3_IL17RD:0.02589132):0.00164777	vs_HLonyTor1_IL17RD:0.02516251):0.01099247	((((((vs_HLmicAgr2_IL17RD:0.01166749	vs_micOch1_IL17RD:0.01255674):0.00204358	((vs_HLellTal1_IL17RD:0.00499538	vs_HLellLut1_IL17RD:0.01699107):0.01858808	vs_HLondZib1_IL17RD:0.01109469):0.00358085):0.00320976	vs_HLarvAmp1_IL17RD:0.0166873):0.000136	vs_HLmyoGla2_IL17RD:0.01963841):0.00351685	vs_HLmicArv1_IL17RD:0.01016034):0.00110127	(vs_HLmicFor1_IL17RD:0.00153994	vs_HLmicOec1_IL17RD:0.00845192):0.00782027):0.03634598):0.0039517	(vs_HLrhiPru1_IL17RD:0.0496539	vs_nanGal1_IL17RD:0.02889098):0.07066872):0.00327927	(((vs_HLrhoOpi1_IL17RD:0.01607096	vs_HLmerUng1_IL17RD:0.01470541):0.00493917	vs_HLpsaObe1_IL17RD:0.012228):0.01397458	vs_HLpacDup1_IL17RD:0.01457688):0.03171998):0.0104748	(vs_mesAur1_IL17RD:0.0	vs_HLmesAur2_IL17RD:0.0):0.06424089):0.0077187	(((((vs_HLapoSyl1_IL17RD:0.08568145	vs_HLgraSur1_IL17RD:0.01772749):0.00868871	(vs_HLmasCou1_IL17RD:0.02379595	((vs_HLmusCar1_IL17RD:0.00540497	(vs_mm39_IL17RD:0.0	(vs_mm10_IL17RD:0.0	(vs_HLmusSpi1_IL17RD:0.00309333	vs_HLmusSpr1_IL17RD:0.00598789):0.00290277):0.000238):0.01347431):0.01430704	vs_HLmusPah1_IL17RD:0.01369434):0.0196793):0.00375544):0.0027007	((vs_rn6_IL17RD:0.0	vs_HLratNor7_IL17RD:0.0):0.00743702	vs_HLratRat7_IL17RD:0.01268084):0.02029872):0.00434959	((vs_HLmasFus1_IL17RD:0.05054417	vs_HLpseDes1_IL17RD:0.010142):0.0028039	vs_HLuroCau1_IL17RD:0.00630819):0.01794159):0.0098191	vs_HLarvNil1_IL17RD:0.01959361):0.01757226):0.53566494	Mussel_IL17R:0.94313814):0.03659979):0.05368386	(((vs_mesAur1_IL17RB:0.0	vs_HLmesAur2_IL17RB:0.0):0.19700311	((((((((vs_HLratNor7_IL17RB:0.0	vs_rn6_IL17RB:0.0):0.00222229	vs_HLratRat7_IL17RB:0.01022081):0.03562633	(((((((vs_mm10_IL17RB:0.0	vs_mm39_IL17RB:0.0):0.00689404	(vs_HLmusSpi1_IL17RB:0.00640742	vs_HLmusCar1_IL17RB:0.00339192):0.00351091):0.00698038	vs_HLmusSpr1_IL17RB:0.00843586):0.00814759	vs_HLmusPah1_IL17RB:0.02068509):0.00676462	vs_HLapoSyl1_IL17RB:0.05839746):0.00236448	vs_HLmasCou1_IL17RB:0.02583811):0.00338699	(((vs_HLmasFus1_IL17RB:0.0364842	vs_HLpseDes1_IL17RB:0.00349157):0.00769858	vs_HLuroCau1_IL17RB:0.01486137):0.03778781	(vs_HLgraSur1_IL17RB:0.0287136	vs_HLarvNil1_IL17RB:0.00925204):0.00761488):0.01616869):0.0029163):0.01914144	(((vs_HLacoRus1_IL17RB:0.01532889	vs_HLacoCah1_IL17RB:0.01033776):0.05906738	vs_HLsigHis1_IL17RB:0.08633881):0.01104945	vs_HLcriGri3_IL17RB:0.04303061):0.0171814):0.00457512	vs_HLcriGam1_IL17RB:0.06591252):0.00975134	(vs_nanGal1_IL17RB:0.02283662	vs_HLrhiPru1_IL17RB:0.08615982):0.06143279):0.01497687	(((((vs_HLperCal2_IL17RB:0.0	(vs_HLperNas1_IL17RB:0.03960727	vs_HLperCri1_IL17RB:0.00619736):0.02389641):0.01339023	vs_HLneoLep1_IL17RB:0.057278):0.00649188	vs_HLperEre1_IL17RB:0.00607759):0.01586869	vs_HLonyTor1_IL17RB:0.02881796):0.02239862	((vs_HLperPol1_IL17RB:0.00640648	vs_HLperLeu1_IL17RB:0.00605723):0.00905994	vs_HLperManBai2_IL17RB:0.000016):0.01679621):0.04504935):0.01244033	(vs_HLpsaObe1_IL17RB:0.00573237	((vs_HLrhoOpi1_IL17RB:0.00967152	vs_HLpacDup1_IL17RB:0.25376369):0.01607541	vs_HLmerUng1_IL17RB:0.0064329):0.01308728):0.04208716):0.04769981):0.02576561	(vs_HLmicOec1_IL17RB:0.01141119	(((((vs_micOch1_IL17RB:0.01964242	((vs_HLmicArv1_IL17RB:0.00495615	vs_HLmicAgr2_IL17RB:0.01458002):0.01011287	vs_HLmicFor1_IL17RB:0.01178694):0.00305419):0.01147239	vs_HLmyoGla2_IL17RB:0.02272244):0.00292692	vs_HLondZib1_IL17RB:0.0256325):0.00712096	vs_HLarvAmp1_IL17RB:0.01840487):0.00616609	vs_HLellLut1_IL17RB:0.01203313):0.0234718):0.065788):0.47776293):0.46209504	((((((((vs_HLarvAmp1_IL17RC:0.01649214	(((((vs_HLellLut1_IL17RC:0.00780841	(vs_HLmyoGla2_IL17RC:0.03364563	vs_HLellTal1_IL17RC:0.00337379):0.00728304):0.00364985	(vs_HLmicArv1_IL17RC:0.01335952	vs_HLmicAgr2_IL17RC:0.0091779):0.00415303):0.00361714	vs_HLondZib1_IL17RC:0.02232391):0.00283798	vs_micOch1_IL17RC:0.01046539):0.00322403	vs_HLmicFor1_IL17RC:0.00957581):0.00292678):0.00890118	vs_HLmicOec1_IL17RC:0.0):0.01885616	((vs_HLsigHis1_IL17RC:0.04584656	(((((((vs_HLperCal2_IL17RC:0.00576388	vs_HLperCri1_IL17RC:0.00960785):0.0022758	vs_HLperEre1_IL17RC:0.00625018):0.00472392	((vs_HLperPol1_IL17RC:0.00562014	vs_HLperManBai2_IL17RC:0.01084238):0.00445699	vs_HLperLeu1_IL17RC:0.00389751):0.01344569):0.00724671	vs_HLperNas1_IL17RC:0.00794803):0.00815446	('vs_HLonyTor1_IL17RC 2':0.0	vs_HLonyTor1_IL17RC:0.00554565):0.01373879):0.01083696	vs_HLneoLep1_IL17RC:0.03127205):0.01309771	(('vs_HLmesAur2_IL17RC 2':0.0	'vs_mesAur1_IL17RC 2':0.0):0.03497885	vs_HLcriGri3_IL17RC:0.01310683):0.02859752):0.0069308):0.00714274	(((vs_HLrhoOpi1_IL17RC:0.00869162	(vs_HLpsaObe1_IL17RC:0.01621515	vs_HLmerUng1_IL17RC:0.00855998):0.00153057):0.01553589	vs_HLpacDup1_IL17RC:0.02950002):0.03732537	vs_HLcriGam1_IL17RC:0.0685624):0.01168455):0.01356867):0.02275082	(vs_HLacoCah1_IL17RC:0.01955009	vs_HLacoRus1_IL17RC:0.03381969):0.07017065):0.00539052	(((vs_HLapoSyl1_IL17RC:0.04491577	((vs_HLmasCou1_IL17RC:0.03353285	vs_HLmusPah1_IL17RC:0.04888702):0.00924717	((vs_HLmasFus1_IL17RC:0.0	vs_HLpseDes1_IL17RC:0.03434503):0.016218	vs_HLuroCau1_IL17RC:0.000363):0.03166956):0.00263704):0.00252474	(vs_HLarvNil1_IL17RC:0.02357899	vs_HLgraSur1_IL17RC:0.02279755):0.01825038):0.00877616	(vs_HLratRat7_IL17RC:0.00653267	(vs_HLratNor7_IL17RC:0.0	vs_rn6_IL17RC:0.0):0.01547572):0.04304339):0.02514003):0.00880693	(vs_nanGal1_IL17RC:0.08032229	vs_HLrhiPru1_IL17RC:0.02779572):0.06723393):0.00983438	(vs_mesAur1_IL17RC:0.0	vs_HLmesAur2_IL17RC:0.0):0.06527031):0.01189295	((((vs_mm39_IL17RC:0.0	vs_mm10_IL17RC:0.0):0.00927494	vs_HLmusSpr1_IL17RC:0.00521057):0.01347523	vs_HLmusSpi1_IL17RC:0.0):0.01076505	vs_HLmusCar1_IL17RC:0.00801359):0.05407066):0.4158262):0.5878102	(((vs_HLrhoOpi1_IL17RE:0.00788144	vs_HLmerUng1_IL17RE:0.03296085):0.00344187	vs_HLpacDup1_IL17RE:0.0518598):0.000325	vs_HLpsaObe1_IL17RE:0.00924498):0.0462654):0.00694022	(vs_nanGal1_IL17RE:0.06210232	vs_HLrhiPru1_IL17RE:0.0819686):0.07177177):0.00760441	((((vs_HLcriGri3_IL17RE:0.01056465	(vs_HLmesAur2_IL17RE:0.0	vs_mesAur1_IL17RE:0.0):0.05921921):0.03213795	(vs_HLsigHis1_IL17RE:0.10311482	((((vs_HLperEre1_IL17RE:0.00408104	vs_HLperCal2_IL17RE:0.01103746):0.01009246	vs_HLperCri1_IL17RE:0.00579105):0.00473524	(vs_HLperNas1_IL17RE:0.01406595	vs_HLonyTor1_IL17RE:0.03144389):0.00105568):0.00705689	((vs_HLperManBai2_IL17RE:0.00770094	vs_HLperPol1_IL17RE:0.01185755):0.00563342	vs_HLperLeu1_IL17RE:0.01113911):0.00829475):0.02776862):0.0067709):0.00706532	vs_HLneoLep1_IL17RE:0.01507587):0.01445502	((((((vs_HLellLut1_IL17RE:0.05216718	vs_micOch1_IL17RE:0.00461315):0.01002072	vs_HLmicAgr2_IL17RE:0.02125905):0.000730	vs_HLmicArv1_IL17RE:0.01425088):0.00781778	vs_HLmicFor1_IL17RE:0.0):0.00560715	vs_HLmicOec1_IL17RE:0.00130629):0.02219358	((vs_HLondZib1_IL17RE:0.0201701	vs_HLmyoGla2_IL17RE:0.03335143):0.00643125	(vs_HLarvAmp1_IL17RE:0.02905421	vs_HLellTal1_IL17RE:0.01238944):0.00151027):0.00123721):0.02658927):0.00808201):0.00658292	(vs_HLcriGam1_IL17RE:0.07023477	(vs_HLacoRus1_IL17RE:0.02639896	vs_HLacoCah1_IL17RE:0.02649058):0.03823567):0.01161622):0.03877522	vs_HLmusPah1_IL17RE:0.03947143):0.00707684	((((vs_mm39_IL17RE:0.0	vs_mm10_IL17RE:0.0):0.01243848	vs_HLmusSpi1_IL17RE:0.01030522):0.00664604	vs_HLmusSpr1_IL17RE:0.00151332):0.02371839	vs_HLmusCar1_IL17RE:0.00851164):0.01609647):0.00891419	vs_HLmasCou1_IL17RE:0.03164722):0.00991324	(vs_HLgraSur1_IL17RE:0.02644428	vs_HLarvNil1_IL17RE:0.01469473):0.00931878):0.00996149	((vs_HLmasFus1_IL17RE:0.02010104	vs_HLpseDes1_IL17RE:0.0193189):0.00689925	vs_HLuroCau1_IL17RE:0.01840903):0.02780604):0.00605167	vs_HLapoSyl1_IL17RE:0.05940162):0.04549345	vs_HLratRat7_IL17RE:0.00628561):0.01168465	vs_rn6_IL17RE:0.0	vs_HLratNor7_IL17RE:0.0);
((((((((((((((((((((((((((vs_HLarvAmp1_IL17RC:0.02156884	vs_HLellLut1_IL17RC:0.01223409):0.000347	(vs_HLmicAgr2_IL17RC:0.01138062	((vs_micOch1_IL17RC:0.01204552	vs_HLmicArv1_IL17RC:0.01052266):0.000804	(vs_HLmicFor1_IL17RC:0.00634569	vs_HLmicOec1_IL17RC:0.00593908):0.00407433):0.00140543):0.00732095):0.00143349	vs_HLellTal1_IL17RC:0.01153475):0.000644	vs_HLmyoGla2_IL17RC:0.02360163):0.00322028	vs_HLondZib1_IL17RC:0.01672461):0.01832923	((vs_HLcriGri3_IL17RC:0.01646481	(vs_mesAur1_IL17RC:0.0	vs_HLmesAur2_IL17RC:0.0):0.03380024):0.01057353	('vs_HLmesAur2_IL17RC 2':0.0	'vs_mesAur1_IL17RC 2':0.0):0.03337993):0.01923776):0.00406547	(((((((vs_HLperPol1_IL17RC:0.01276385	vs_HLperLeu1_IL17RC:0.00905865):0.000560	vs_HLperManBai2_IL17RC:0.0126152):0.01338425	(vs_HLperEre1_IL17RC:0.00491178	(vs_HLperCal2_IL17RC:0.00903698	vs_HLperCri1_IL17RC:0.01242859):0.00126422):0.00468343):0.00274751	vs_HLperNas1_IL17RC:0.01010905):0.00340514	('vs_HLonyTor1_IL17RC 2':0.00307085	vs_HLonyTor1_IL17RC:0.00257802):0.01887038):0.0197212	vs_HLneoLep1_IL17RC:0.03360574):0.00457853	vs_HLsigHis1_IL17RC:0.05484369):0.00654032):0.01561193	vs_HLcriGam1_IL17RC:0.06020646):0.00164222	(((((vs_HLratRat7_IL17RC:0.01192535	(vs_rn6_IL17RC:0.0	vs_HLratNor7_IL17RC:0.0):0.00610668):0.04168286	(((vs_HLpseDes1_IL17RC:0.01770295	vs_HLmasFus1_IL17RC:0.01360116):0.00415879	vs_HLuroCau1_IL17RC:0.01049896):0.02693251	vs_HLapoSyl1_IL17RC:0.04021467):0.00228273):0.00203401	((((vs_HLmusSpr1_IL17RC:0.00310807	vs_HLmusSpi1_IL17RC:0.00522088):0.00106533	(vs_mm10_IL17RC:0.0	vs_mm39_IL17RC:0.0):0.00482058):0.00528525	vs_HLmusCar1_IL17RC:0.01680883):0.02569979	(vs_HLmusPah1_IL17RC:0.03701269	vs_HLmasCou1_IL17RC:0.04219915):0.00650973):0.01149297):0.000967	(vs_HLarvNil1_IL17RC:0.02340952	vs_HLgraSur1_IL17RC:0.02153524):0.02061359):0.03225076	((vs_HLacoRus1_IL17RC:0.03421593	vs_HLacoCah1_IL17RC:0.02700849):0.06106608	(((vs_HLrhoOpi1_IL17RC:0.00898711	vs_HLmerUng1_IL17RC:0.01125862):0.004297	vs_HLpsaObe1_IL17RC:0.01722456):0.01541483	vs_HLpacDup1_IL17RC:0.0228612):0.02928682):0.00637222):0.0045343):0.02060809	(vs_nanGal1_IL17RC:0.0528573	vs_HLrhiPru1_IL17RC:0.06145261):0.05386615):0.48284965	(((((vs_HLcriGam1_IL17RE:0.06893038	((((((((vs_HLperManBai2_IL17RE:0.00719832	vs_HLperPol1_IL17RE:0.00828298):0.00242949	vs_HLperLeu1_IL17RE:0.01118822):0.01104415	(vs_HLperEre1_IL17RE:0.00498893	((vs_HLperNas1_IL17RE:0.01559603	vs_HLperCal2_IL17RE:0.01420399):0.00153156	vs_HLperCri1_IL17RE:0.00763583):0.00607706):0.0055468):0.00380563	vs_HLneoLep1_IL17RE:0.0298998):0.00432029	vs_HLonyTor1_IL17RE:0.01430828):0.02390569	((vs_HLmesAur2_IL17RE:0.0	vs_mesAur1_IL17RE:0.0):0.03251343	vs_HLcriGri3_IL17RE:0.04173538):0.00948525):0.01457633	((((((((vs_micOch1_IL17RE:0.01630691	vs_HLmicFor1_IL17RE:0.0):0.000441	vs_HLmicOec1_IL17RE:0.00797837):0.00561041	(vs_HLellLut1_IL17RE:0.0415129	vs_HLmyoGla2_IL17RE:0.01126216):0.02336573):0.00139473	vs_HLmicAgr2_IL17RE:0.01430884):0.00296738	vs_HLmicArv1_IL17RE:0.00929884):0.0180723	vs_HLellTal1_IL17RE:0.00882877):0.00233787	vs_HLondZib1_IL17RE:0.02850775):0.00339194	vs_HLarvAmp1_IL17RE:0.02127274):0.02270308):0.01442903	((vs_HLpacDup1_IL17RE:0.04060976	(vs_HLpsaObe1_IL17RE:0.01579155	vs_HLrhoOpi1_IL17RE:0.00338923):0.01031728):0.0031193	vs_HLmerUng1_IL17RE:0.01298388):0.05217952):0.00262393):0.00338796	((((((vs_HLratRat7_IL17RE:0.01533702	(vs_HLratNor7_IL17RE:0.0	vs_rn6_IL17RE:0.0):0.00524297):0.05238482	vs_HLapoSyl1_IL17RE:0.05145192):0.00893349	((((vs_HLmusSpi1_IL17RE:0.0090622	vs_HLmusSpr1_IL17RE:0.008525):0.00715938	(vs_mm39_IL17RE:0.0	vs_mm10_IL17RE:0.0):0.00556608):0.01156692	vs_HLmusCar1_IL17RE:0.00564808):0.02730936	vs_HLmusPah1_IL17RE:0.03003431):0.00578088):0.00489843	(vs_HLarvNil1_IL17RE:0.01988721	vs_HLgraSur1_IL17RE:0.02441455):0.01667488):0.00318228	(vs_HLuroCau1_IL17RE:0.01464068	(vs_HLmasFus1_IL17RE:0.01328908	vs_HLpseDes1_IL17RE:0.01922945):0.00758599):0.02367832):0.00561638	vs_HLmasCou1_IL17RE:0.03562165):0.02245054):0.00638705	(vs_HLacoCah1_IL17RE:0.01609903	vs_HLacoRus1_IL17RE:0.03714818):0.05030472):0.01273853	(vs_nanGal1_IL17RE:0.05976804	vs_HLrhiPru1_IL17RE:0.06993762):0.0617274):0.01665218	vs_HLsigHis1_IL17RE:0.07519121):0.3938931):0.41280735	(((((((((((((((vs_HLperNas1_IL17RA:0.0	'vs_HLperNas1_IL17RA 2':0.0):0.02627373	vs_HLperCri1_IL17RA:0.00736763):0.00565249	vs_HLperEre1_IL17RA:0.00907384):0.00477761	vs_HLperCal2_IL17RA:0.00554416):0.00981111	vs_HLonyTor1_IL17RA:0.03465763):0.01270388	((vs_HLperPol1_IL17RA:0.000390	vs_HLperLeu1_IL17RA:0.0157183):0.01214501	vs_HLperManBai2_IL17RA:0.00218342):0.01427734):0.02358319	vs_HLneoLep1_IL17RA:0.02867078):0.00242587	((((vs_HLmesAur2_IL17RA:0.0	vs_mesAur1_IL17RA:0.0):0.03586843	vs_HLcriGri3_IL17RA:0.0260185):0.02247862	(vs_HLacoCah1_IL17RA:0.00461609	vs_HLacoRus1_IL17RA:0.01144509):0.08479716):0.00865258	vs_HLsigHis1_IL17RA:0.05742848):0.00470679):0.02035594	vs_HLcriGam1_IL17RA:0.08191256):0.0072604	((((((vs_HLmicArv1_IL17RA:0.0	((vs_micOch1_IL17RA:0.0	(vs_HLellLut1_IL17RA:0.00272809	vs_HLellTal1_IL17RA:0.01692742):0.02849487):0.01099843	vs_HLmicAgr2_IL17RA:0.002141):0.01579361):0.00602715	vs_HLmicFor1_IL17RA:0.00212725):0.00836395	vs_HLmicOec1_IL17RA:0.0):0.00670198	vs_HLarvAmp1_IL17RA:0.02820157):0.01159072	vs_HLondZib1_IL17RA:0.01623981):0.00680325	vs_HLmyoGla2_IL17RA:0.02407229):0.01695213):0.01370051	(vs_HLrhiPru1_IL17RA:0.0573814	vs_nanGal1_IL17RA:0.05381844):0.05831037):0.00887118	(((vs_rn6_IL17RA:0.0	vs_HLratNor7_IL17RA:0.0):0.01813432	vs_HLratRat7_IL17RA:0.0):0.06012176	(((((((vs_mm10_IL17RA:0.0	vs_mm39_IL17RA:0.0):0.00629394	vs_HLmusSpi1_IL17RA:0.00263888):0.000342	vs_HLmusSpr1_IL17RA:0.00263126):0.00590453	vs_HLmusCar1_IL17RA:0.00621738):0.01085431	vs_HLmusPah1_IL17RA:0.02619684):0.00905323	(((vs_HLarvNil1_IL17RA:0.01195843	vs_HLgraSur1_IL17RA:0.03498949):0.01469402	(vs_HLpseDes1_IL17RA:0.0107563	(vs_HLmasFus1_IL17RA:0.11182739	vs_HLuroCau1_IL17RA:0.00252618):0.03720937):0.03741084):0.02181002	vs_HLmasCou1_IL17RA:0.03391028):0.00606752):0.0100435	vs_HLapoSyl1_IL17RA:0.07546187):0.01268504):0.02190386):0.02645171	(((vs_HLpsaObe1_IL17RA:0.00980289	vs_HLrhoOpi1_IL17RA:0.01105251):0.0082879	vs_HLmerUng1_IL17RA:0.00574608):0.02649018	vs_HLpacDup1_IL17RA:0.0334011):0.01025113):0.34065124	Mussel_IL17R:0.78352921):0.04748686	(((((((((((((vs_HLmasFus1_IL17RD:0.05399167	vs_HLpseDes1_IL17RD:0.0):0.00982038	vs_HLuroCau1_IL17RD:0.00187967):0.03763113	vs_HLmasCou1_IL17RD:0.02081662):0.00437554	vs_HLgraSur1_IL17RD:0.02752101):0.00675097	vs_HLarvNil1_IL17RD:0.01426543):0.01273196	((vs_rn6_IL17RD:0.0	vs_HLratNor7_IL17RD:0.0):0.00112386	vs_HLratRat7_IL17RD:0.01338614):0.02720708):0.00582448	((((((((vs_HLperCal2_IL17RD:0.00192427	(vs_HLperEre1_IL17RD:0.00592604	vs_HLperNas1_IL17RD:0.01806181):0.00667647):0.01284789	(vs_HLneoLep1_IL17RD:0.03148183	vs_HLsigHis1_IL17RD:0.04543177):0.00562793):0.00263162	vs_HLonyTor1_IL17RD:0.02053653):0.00356917	(vs_HLperPol1_IL17RD:0.00887071	vs_HLperLeu1_IL17RD:0.0):0.00523942):0.00630013	vs_HLperManBai2_IL17RD:0.0):0.00591409	vs_HLperCri1_IL17RD:0.01201278):0.0246132	vs_HLcriGri3_IL17RD:0.03062154):0.00344845	((vs_HLacoCah1_IL17RD:0.01982454	vs_HLacoRus1_IL17RD:0.00266449):0.05617825	vs_HLcriGam1_IL17RD:0.04704866):0.00713871):0.01800868):0.00565392	(((((vs_HLmusSpi1_IL17RD:0.0	vs_HLmusSpr1_IL17RD:0.0071696):0.00392435	vs_mm39_IL17RD:0.0):0.000839	vs_mm10_IL17RD:0.0):0.0162468	vs_HLmusCar1_IL17RD:0.00455911):0.00871127	vs_HLmusPah1_IL17RD:0.02872014):0.01682958):0.02071413	(vs_HLpsaObe1_IL17RD:0.0150926	(vs_HLrhoOpi1_IL17RD:0.00561609	(vs_HLpacDup1_IL17RD:0.0375728	vs_HLmerUng1_IL17RD:0.01180657):0.01380973):0.01335049):0.03205939):0.01453695	(((((((vs_HLellLut1_IL17RD:0.00340909	(vs_HLondZib1_IL17RD:0.03754361	vs_HLellTal1_IL17RD:0.00221187):0.01303233):0.01474948	(vs_HLmicAgr2_IL17RD:0.00462328	vs_micOch1_IL17RD:0.01722224):0.00940091):0.00196161	vs_HLmicArv1_IL17RD:0.0064063):0.00426413	vs_HLmyoGla2_IL17RD:0.03134967):0.00167743	vs_HLmicOec1_IL17RD:0.00472208):0.00600529	vs_HLmicFor1_IL17RD:0.000557):0.01421279	vs_HLarvAmp1_IL17RD:0.02108226):0.02601605):0.01556298	(vs_HLmesAur2_IL17RD:0.0	vs_mesAur1_IL17RD:0.0):0.06324519):0.01399431	vs_HLapoSyl1_IL17RD:0.07241479):0.01325738	(vs_HLrhiPru1_IL17RD:0.02103133	vs_nanGal1_IL17RD:0.06089554):0.05648735):0.49946806):0.07220494):0.46006129	vs_HLpacDup1_IL17RB:0.18912801):0.04460517	(vs_mesAur1_IL17RB:0.0	vs_HLmesAur2_IL17RB:0.0):0.16752207):0.03574199	(vs_HLrhiPru1_IL17RB:0.06910939	vs_nanGal1_IL17RB:0.02672028):0.06344691):0.00849822	vs_HLcriGam1_IL17RB:0.0543162):0.01777669	(((((vs_HLarvNil1_IL17RB:0.02802443	vs_HLgraSur1_IL17RB:0.01724558):0.01566347	((vs_HLmasCou1_IL17RB:0.02569556	((vs_HLmasFus1_IL17RB:0.05443305	vs_HLuroCau1_IL17RB:0.00568691):0.01346189	vs_HLpseDes1_IL17RB:0.00655239):0.04126934):0.00774908	(((vs_mm39_IL17RB:0.0	vs_mm10_IL17RB:0.0):0.00819469	(vs_HLmusSpi1_IL17RB:0.00258745	(vs_HLmusCar1_IL17RB:0.00943859	vs_HLmusSpr1_IL17RB:0.0203446):0.00277864):0.00311506):0.00993967	vs_HLmusPah1_IL17RB:0.02374715):0.00794439):0.00471796):0.0058419	(vs_HLratRat7_IL17RB:0.00543861	(vs_rn6_IL17RB:0.0	vs_HLratNor7_IL17RB:0.0):0.00930314):0.03235033):0.00861243	vs_HLapoSyl1_IL17RB:0.05907243):0.01498938	(((vs_HLmerUng1_IL17RB:0.01577346	vs_HLrhoOpi1_IL17RB:0.01195737):0.00838142	vs_HLpsaObe1_IL17RB:0.00563265):0.03831377	(vs_HLacoRus1_IL17RB:0.02634764	vs_HLacoCah1_IL17RB:0.00889003):0.05355805):0.00813712):0.01257476):0.0152346	(((((((vs_HLperCri1_IL17RB:0.01243897	vs_HLperCal2_IL17RB:0.0022091):0.01264368	vs_HLperEre1_IL17RB:0.0):0.02409161	((vs_HLperPol1_IL17RB:0.00119588	vs_HLperLeu1_IL17RB:0.00749716):0.00527859	vs_HLperManBai2_IL17RB:0.0):0.00639401):0.01431159	vs_HLperNas1_IL17RB:0.0200017):0.00331186	vs_HLonyTor1_IL17RB:0.02934393):0.02416541	(vs_HLneoLep1_IL17RB:0.04719262	vs_HLsigHis1_IL17RB:0.06549124):0.01320567):0.01949018	vs_HLcriGri3_IL17RB:0.03552382):0.01113332):0.07729865	vs_HLondZib1_IL17RB:0.02581105):0.00663042	vs_HLmyoGla2_IL17RB:0.01751119):0.00679479	vs_HLarvAmp1_IL17RB:0.0220667):0.00709735	vs_HLellLut1_IL17RB:0.0188807):0.02231822	vs_HLmicArv1_IL17RB:0.000858):0.00578652	vs_HLmicAgr2_IL17RB:0.0043793):0.01917472	vs_micOch1_IL17RB:0.00195742):0.02803022	vs_HLmicOec1_IL17RB:0.06519678	vs_HLmicFor1_IL17RB:0.0);
((((((((((((((((((((((vs_HLondZib1_IL17RA:0.02166247	(((((vs_HLmicArv1_IL17RA:0.00700501	vs_HLmicAgr2_IL17RA:0.01005623):0.000889	(vs_HLmicFor1_IL17RA:0.00421792	vs_HLmicOec1_IL17RA:0.00561947):0.00254008):0.00330733	vs_micOch1_IL17RA:0.01530581):0.01027231	(vs_HLmyoGla2_IL17RA:0.02502725	(vs_HLellTal1_IL17RA:0.00942643	vs_HLellLut1_IL17RA:0.01381185):0.00570121):0.00110325):0.00193397	vs_HLarvAmp1_IL17RA:0.02229339):0.000912):0.03327067	(vs_HLcriGri3_IL17RA:0.02834753	(vs_mesAur1_IL17RA:0.0	vs_HLmesAur2_IL17RA:0.0):0.0284628):0.01401548):0.00215554	((((((vs_HLperEre1_IL17RA:0.00933738	(vs_HLperCri1_IL17RA:0.00969894	vs_HLperCal2_IL17RA:0.01014722):0.00134419):0.000398	((vs_HLperLeu1_IL17RA:0.0057679	vs_HLperManBai2_IL17RA:0.00804896):0.00328238	vs_HLperPol1_IL17RA:0.00518082):0.01306485):0.0033418	(vs_HLperNas1_IL17RA:0.0	'vs_HLperNas1_IL17RA 2':0.0):0.01769706):0.00938136	vs_HLonyTor1_IL17RA:0.03091802):0.01839669	vs_HLneoLep1_IL17RA:0.0293746):0.00673162	vs_HLsigHis1_IL17RA:0.05589199):0.00265749):0.01427224	vs_HLcriGam1_IL17RA:0.0719839):0.00140607	(vs_nanGal1_IL17RA:0.03892826	vs_HLrhiPru1_IL17RA:0.0740752):0.06096867):0.00473527	((((vs_HLrhoOpi1_IL17RA:0.01081282	vs_HLmerUng1_IL17RA:0.01347583):0.00239446	vs_HLpsaObe1_IL17RA:0.01355244):0.02382481	vs_HLpacDup1_IL17RA:0.03638049):0.04148497	(vs_HLacoCah1_IL17RA:0.01220034	vs_HLacoRus1_IL17RA:0.01017056):0.05940397):0.00274015):0.02277973	(((vs_HLpseDes1_IL17RA:0.02741607	(vs_HLmasFus1_IL17RA:0.09599318	vs_HLuroCau1_IL17RA:0.0):0.01573423):0.02090267	(vs_HLgraSur1_IL17RA:0.02681369	vs_HLarvNil1_IL17RA:0.03040119):0.01054122):0.00352786	((((((vs_HLmusSpr1_IL17RA:0.00357422	vs_HLmusSpi1_IL17RA:0.00152232):0.00212744	(vs_mm39_IL17RA:0.0	vs_mm10_IL17RA:0.0):0.00402673):0.0090358	vs_HLmusCar1_IL17RA:0.00825279):0.01105507	vs_HLmusPah1_IL17RA:0.02653322):0.01395905	vs_HLmasCou1_IL17RA:0.04542415):0.00842379	vs_HLapoSyl1_IL17RA:0.08555541):0.00340618):0.00419121):0.00362442	(vs_HLratRat7_IL17RA:0.00617456	(vs_HLratNor7_IL17RA:0.0	vs_rn6_IL17RA:0.0):0.00683238):0.0501597):0.33838311	Mussel_IL17R:0.77743838):0.03278791	(((((vs_HLarvNil1_IL17RD:0.01253328	(vs_HLgraSur1_IL17RD:0.00224878	vs_HLapoSyl1_IL17RD:0.11033258):0.01848967):0.00718724	((vs_HLratRat7_IL17RD:0.00460904	(vs_HLratNor7_IL17RD:0.0	vs_rn6_IL17RD:0.0):0.01042917):0.03202022	vs_HLmasCou1_IL17RD:0.03174652):0.00401342):0.01283898	(((vs_HLmusSpr1_IL17RD:0.00414414	(vs_HLmusSpi1_IL17RD:0.00402815	(vs_mm10_IL17RD:0.0	vs_mm39_IL17RD:0.0):0.00141159):0.00196643):0.01278357	vs_HLmusCar1_IL17RD:0.00486666):0.00722476	vs_HLmusPah1_IL17RD:0.02132157):0.01155635):0.01084357	(vs_HLmasFus1_IL17RD:0.03419698	(vs_HLpseDes1_IL17RD:0.01724373	vs_HLuroCau1_IL17RD:0.00150679):0.01083105):0.01804771):0.01610864	(((((((vs_HLsigHis1_IL17RD:0.05123999	(vs_HLacoCah1_IL17RD:0.0065076	vs_HLacoRus1_IL17RD:0.01326754):0.05117524):0.00466499	vs_HLcriGam1_IL17RD:0.03212582):0.01117244	(((vs_HLmerUng1_IL17RD:0.019793	vs_HLpsaObe1_IL17RD:0.00464565):0.01413427	vs_HLrhoOpi1_IL17RD:0.01202811):0.01559198	vs_HLpacDup1_IL17RD:0.01846964):0.01518367):0.00926447	(((((vs_HLperNas1_IL17RD:0.00598747	vs_HLonyTor1_IL17RD:0.02678853):0.00233587	((vs_HLperCal2_IL17RD:0.0	vs_HLperEre1_IL17RD:0.01697485):0.00830577	vs_HLperCri1_IL17RD:0.00682444):0.00485172):0.00548501	(vs_HLperManBai2_IL17RD:0.0	(vs_HLperLeu1_IL17RD:0.00464176	vs_HLperPol1_IL17RD:0.0034946):0.00296511):0.0109422):0.01399511	vs_HLneoLep1_IL17RD:0.01072788):0.01255271	vs_HLcriGri3_IL17RD:0.021254):0.0036801):0.0061298	(vs_HLrhiPru1_IL17RD:0.05164062	vs_nanGal1_IL17RD:0.03343991):0.06599933):0.00693292	(((((((vs_HLellTal1_IL17RD:0.0042665	vs_HLellLut1_IL17RD:0.01458427):0.01890724	vs_HLarvAmp1_IL17RD:0.01530273):0.0029462	vs_HLmyoGla2_IL17RD:0.01801468):0.00477432	vs_HLondZib1_IL17RD:0.0207515):0.00838801	vs_HLmicAgr2_IL17RD:0.00875942):0.00251577	vs_HLmicArv1_IL17RD:0.01077566):0.00350436	((vs_HLmicOec1_IL17RD:0.00399724	vs_micOch1_IL17RD:0.01747932):0.00329495	vs_HLmicFor1_IL17RD:0.000399):0.00867597):0.02733788):0.01174797	(vs_HLmesAur2_IL17RD:0.0	vs_mesAur1_IL17RD:0.0):0.05421039):0.00804875):0.56998438):0.14167199	((((((((vs_HLmicArv1_IL17RB:0.0	(vs_HLmicAgr2_IL17RB:0.00392305	(vs_HLmicOec1_IL17RB:0.03622272	vs_HLmicFor1_IL17RB:0.0):0.01577417):0.01011967):0.0041973	vs_micOch1_IL17RB:0.01852326):0.01925296	vs_HLmyoGla2_IL17RB:0.03004138):0.0020228	vs_HLarvAmp1_IL17RB:0.02937904):0.00467696	vs_HLellLut1_IL17RB:0.01029392):0.00658216	vs_HLondZib1_IL17RB:0.03368283):0.07031723	((((((((vs_HLsigHis1_IL17RB:0.07316654	vs_HLneoLep1_IL17RB:0.03584229):0.00972449	vs_HLcriGri3_IL17RB:0.04478316):0.0176009	(vs_HLacoCah1_IL17RB:0.01100712	vs_HLacoRus1_IL17RB:0.0152556):0.05049755):0.01539961	((((vs_HLperEre1_IL17RB:0.00772069	(vs_HLperNas1_IL17RB:0.02103598	vs_HLperCri1_IL17RB:0.03205616):0.01722286):0.00565161	vs_HLperCal2_IL17RB:0.01287238):0.01014067	vs_HLonyTor1_IL17RB:0.03870733):0.00557131	((vs_HLperLeu1_IL17RB:0.00570767	vs_HLperPol1_IL17RB:0.00771225):0.0051401	vs_HLperManBai2_IL17RB:0.00575358):0.01999293):0.03300587):0.02090928	((vs_HLpsaObe1_IL17RB:0.0	(vs_HLrhoOpi1_IL17RB:0.01542291	vs_HLmerUng1_IL17RB:0.01099139):0.01828429):0.0177147	vs_HLpacDup1_IL17RB:0.22322245):0.02314221):0.00751094	(((vs_rn6_IL17RB:0.0	vs_HLratNor7_IL17RB:0.0):0.01548859	vs_HLratRat7_IL17RB:0.00468298):0.02605093	((((((vs_HLuroCau1_IL17RB:0.01832515	vs_HLpseDes1_IL17RB:0.00945952):0.00135287	vs_HLmasFus1_IL17RB:0.0449135):0.03196864	(vs_HLarvNil1_IL17RB:0.01388671	vs_HLgraSur1_IL17RB:0.02359467):0.00771801):0.01536668	(((vs_HLmusCar1_IL17RB:0.00814431	(vs_HLmusSpi1_IL17RB:0.00215078	vs_HLmusSpr1_IL17RB:0.02217376):0.00321648):0.0032528	(vs_mm10_IL17RB:0.0	vs_mm39_IL17RB:0.0):0.00529174):0.01422388	vs_HLmusPah1_IL17RB:0.02000218):0.00583073):0.00676968	vs_HLapoSyl1_IL17RB:0.04542626):0.00334003	vs_HLmasCou1_IL17RB:0.02722042):0.01844602):0.01478334):0.01546314	vs_HLcriGam1_IL17RB:0.05228712):0.00803746	(vs_HLrhiPru1_IL17RB:0.08003409	vs_nanGal1_IL17RB:0.02891415):0.06407221):0.01059128):0.04141835	(vs_HLmesAur2_IL17RB:0.0	vs_mesAur1_IL17RB:0.0):0.17633055):0.44369084):0.37777287	((((vs_HLmusSpi1_IL17RC:0.0	(vs_HLmusSpr1_IL17RC:0.01084978	(vs_mm10_IL17RC:0.0	vs_mm39_IL17RC:0.0):0.00494754):0.01034202):0.01193109	vs_HLmusCar1_IL17RC:0.00891624):0.03086799	((vs_HLratRat7_IL17RC:0.00156453	(vs_rn6_IL17RC:0.0	vs_HLratNor7_IL17RC:0.0):0.0217948):0.04621957	((((((vs_HLpseDes1_IL17RC:0.00683776	vs_HLmasFus1_IL17RC:0.01779408):0.00705063	vs_HLuroCau1_IL17RC:0.01069071):0.01918049	vs_HLapoSyl1_IL17RC:0.05467669):0.00771736	vs_HLmusPah1_IL17RC:0.0441358):0.00331316	vs_HLmasCou1_IL17RC:0.0355597):0.00961574	(vs_HLarvNil1_IL17RC:0.02097314	vs_HLgraSur1_IL17RC:0.02821051):0.02055397):0.00115311):0.01487954):0.02933527	(((((vs_HLmicOec1_IL17RC:0.00346613	((((vs_HLmicAgr2_IL17RC:0.01128499	vs_HLmicArv1_IL17RC:0.01167499):0.00255321	vs_micOch1_IL17RC:0.00804848):0.00278084	vs_HLmicFor1_IL17RC:0.01051325):0.00333291	((((vs_HLellTal1_IL17RC:0.00971082	vs_HLellLut1_IL17RC:0.01419489):0.01215827	vs_HLmyoGla2_IL17RC:0.01322547):0.02071127	vs_HLarvAmp1_IL17RC:0.00114484):0.02191404	vs_HLondZib1_IL17RC:0.02202844):0.00421334):0.00418588):0.03247014	((vs_HLcriGam1_IL17RC:0.07960994	(((vs_HLpsaObe1_IL17RC:0.01446773	(vs_HLmerUng1_IL17RC:0.00304109	vs_HLrhoOpi1_IL17RC:0.01104995):0.0057269):0.02230534	vs_HLpacDup1_IL17RC:0.01259924):0.03465145	(vs_HLacoCah1_IL17RC:0.01832053	vs_HLacoRus1_IL17RC:0.03204336):0.06021619):0.00261818):0.01679029	(((((((vs_HLperCri1_IL17RC:0.01640284	vs_HLperEre1_IL17RC:0.00297482):0.00922029	((vs_HLperManBai2_IL17RC:0.00503176	vs_HLperPol1_IL17RC:0.01449915):0.00660471	vs_HLperLeu1_IL17RC:0.00508655):0.00696687):0.00522767	vs_HLperCal2_IL17RC:0.00391634):0.00495842	vs_HLperNas1_IL17RC:0.00819393):0.000920	vs_HLonyTor1_IL17RC:0.02239762):0.01310448	vs_HLneoLep1_IL17RC:0.03252591):0.0117152	(((vs_HLmesAur2_IL17RC:0.0	vs_mesAur1_IL17RC:0.0):0.06823489	vs_HLcriGri3_IL17RC:0.0):0.03519991	('vs_HLmesAur2_IL17RC 2':0.0	'vs_mesAur1_IL17RC 2':0.0):0.00882369):0.02577886):0.00576191):0.00953274):0.00672606	vs_HLsigHis1_IL17RC:0.04878431):0.01819364	'vs_HLonyTor1_IL17RC 2':0.00899479):0.0365129	(vs_HLrhiPru1_IL17RC:0.05003382	vs_nanGal1_IL17RC:0.06298429):0.08116132):0.00573969):0.43190159):0.5604701	(((vs_HLpacDup1_IL17RE:0.05704871	vs_HLpsaObe1_IL17RE:0.0124043):0.0017903	vs_HLmerUng1_IL17RE:0.01938832):0.01303984	vs_HLrhoOpi1_IL17RE:0.000758):0.03146952):0.0397271	(((((vs_HLmicArv1_IL17RE:0.00813031	((vs_HLmicFor1_IL17RE:0.0	vs_HLmicOec1_IL17RE:0.00952803):0.00944409	(vs_micOch1_IL17RE:0.00757791	vs_HLmicAgr2_IL17RE:0.02018347):0.00470634):0.00544552):0.00559196	((vs_HLondZib1_IL17RE:0.02363441	(vs_HLarvAmp1_IL17RE:0.00886683	(vs_HLellLut1_IL17RE:0.03641959	vs_HLellTal1_IL17RE:0.0):0.03029087):0.01939878):0.00476625	vs_HLmyoGla2_IL17RE:0.02118666):0.00886954):0.03058574	(((((vs_HLperPol1_IL17RE:0.00710284	(vs_HLperManBai2_IL17RE:0.0042609	vs_HLperLeu1_IL17RE:0.01801417):0.00417664):0.01692319	(vs_HLonyTor1_IL17RE:0.01408775	(((vs_HLmesAur2_IL17RE:0.0	vs_mesAur1_IL17RE:0.0):0.04577141	vs_HLcriGri3_IL17RE:0.02210263):0.02108606	vs_HLneoLep1_IL17RE:0.03590868):0.00932136):0.01204353):0.000851	(((vs_HLperNas1_IL17RE:0.01696722	vs_HLperCal2_IL17RE:0.01183212):0.00532929	vs_HLperCri1_IL17RE:0.00339402):0.0055957	vs_HLperEre1_IL17RE:0.01030247):0.00654636):0.01145192	vs_HLcriGam1_IL17RE:0.09775803):0.01141106	vs_HLsigHis1_IL17RE:0.08947166):0.00352012):0.02263381	(vs_HLrhiPru1_IL17RE:0.06405532	vs_nanGal1_IL17RE:0.08556465):0.07125394):0.00584493	(vs_HLacoCah1_IL17RE:0.02172864	vs_HLacoRus1_IL17RE:0.03103619):0.04819823):0.01011429):0.03720129	vs_HLarvNil1_IL17RE:0.01523644):0.00843463	vs_HLgraSur1_IL17RE:0.04256139):0.01124964	(((vs_HLmusSpr1_IL17RE:0.00254464	((vs_mm10_IL17RE:0.0	vs_mm39_IL17RE:0.0):0.01221709	vs_HLmusSpi1_IL17RE:0.00580788):0.00608407):0.01284259	vs_HLmusCar1_IL17RE:0.01121407):0.00783679	vs_HLmusPah1_IL17RE:0.05280601):0.0039656):0.01416396	vs_HLmasCou1_IL17RE:0.03108218):0.00871919	((vs_HLpseDes1_IL17RE:0.02344611	vs_HLuroCau1_IL17RE:0.01586633):0.00741059	vs_HLmasFus1_IL17RE:0.00931787):0.01918654):0.01342804	vs_HLapoSyl1_IL17RE:0.06001202):0.04788081	vs_HLratRat7_IL17RE:0.000952):0.01625752	vs_HLratNor7_IL17RE:0.0	vs_rn6_IL17RE:0.0);
((((((((((vs_HLratRat7_IL17RA:0.00746289	(vs_HLratNor7_IL17RA:0.0	vs_rn6_IL17RA:0.0):0.00743065):0.04918124	((vs_HLuroCau1_IL17RA:0.01000057	vs_HLpseDes1_IL17RA:0.02966839):0.01867857	((((vs_HLmusPah1_IL17RA:0.02878238	(((vs_mm10_IL17RA:0.0	vs_mm39_IL17RA:0.0):0.00458367	(vs_HLmusSpr1_IL17RA:0.0040098	vs_HLmusSpi1_IL17RA:0.00261047):0.00383591):0.00961802	vs_HLmusCar1_IL17RA:0.00464539):0.00897563):0.01774034	vs_HLmasCou1_IL17RA:0.04430438):0.00169668	vs_HLapoSyl1_IL17RA:0.08653263):0.00468537	(vs_HLarvNil1_IL17RA:0.02906722	vs_HLgraSur1_IL17RA:0.01930878):0.01067374):0.00281778):0.00343217):0.02309388	(((((((vs_HLmasFus1_IL17RA:0.12107411	'vs_HLperNas1_IL17RA 2':0.0):0.01123605	vs_HLperNas1_IL17RA:0.0):0.03875908	((((vs_HLperEre1_IL17RA:0.01098478	vs_HLperCal2_IL17RA:0.00969277):0.000544	vs_HLperCri1_IL17RA:0.01139399):0.00463853	(vs_HLperLeu1_IL17RA:0.00886094	(vs_HLperPol1_IL17RA:0.00346979	vs_HLperManBai2_IL17RA:0.00918474):0.00201285):0.01532165):0.00635199	vs_HLonyTor1_IL17RA:0.02978216):0.00849764):0.01152515	vs_HLneoLep1_IL17RA:0.03519135):0.00578354	((((((((vs_HLmicOec1_IL17RA:0.006767	vs_HLmicFor1_IL17RA:0.00419212):0.00461605	(vs_HLmicArv1_IL17RA:0.0076063	vs_HLmicAgr2_IL17RA:0.00893817):0.000482):0.00178103	vs_micOch1_IL17RA:0.0121116):0.01230452	(vs_HLellLut1_IL17RA:0.01172273	vs_HLellTal1_IL17RA:0.0088542):0.00636008):0.00479968	vs_HLarvAmp1_IL17RA:0.0261408):0.0019109	vs_HLmyoGla2_IL17RA:0.01989898):0.00278885	vs_HLondZib1_IL17RA:0.02073249):0.03471046	(vs_HLcriGri3_IL17RA:0.03048995	(vs_HLmesAur2_IL17RA:0.0	vs_mesAur1_IL17RA:0.0):0.03110214):0.01334285):0.00226117):0.00256613	vs_HLsigHis1_IL17RA:0.06068476):0.01999029	((vs_HLpacDup1_IL17RA:0.03917827	((vs_HLrhoOpi1_IL17RA:0.00765398	vs_HLmerUng1_IL17RA:0.01206545):0.000461	vs_HLpsaObe1_IL17RA:0.00954709):0.02413821):0.04175477	(vs_HLacoCah1_IL17RA:0.00847801	vs_HLacoRus1_IL17RA:0.0129191):0.06206904):0.00382508):0.00220076):0.00244331	vs_HLcriGam1_IL17RA:0.07771215):0.01575713	(vs_nanGal1_IL17RA:0.03880146	vs_HLrhiPru1_IL17RA:0.07557799):0.04737341):0.32452572	((((((((((vs_HLellLut1_IL17RD:0.01087229	vs_HLellTal1_IL17RD:0.00902508):0.01441096	vs_HLarvAmp1_IL17RD:0.01505616):0.00611971	vs_HLmicArv1_IL17RD:0.01624909):0.00238395	((vs_HLmicFor1_IL17RD:0.0	(vs_micOch1_IL17RD:0.01097581	vs_HLmicOec1_IL17RD:0.00582308):0.00471214):0.00513507	vs_HLmicAgr2_IL17RD:0.0161979):0.00167879):0.00273856	vs_HLondZib1_IL17RD:0.02100122):0.00439375	vs_HLmyoGla2_IL17RD:0.02384514):0.02955808	(((vs_HLneoLep1_IL17RD:0.01844532	((((vs_HLperManBai2_IL17RD:0.0	vs_HLperPol1_IL17RD:0.00266066):0.00130755	vs_HLperLeu1_IL17RD:0.00726742):0.00864883	(vs_HLperNas1_IL17RD:0.01608013	((vs_HLperCal2_IL17RD:0.00957206	vs_HLperEre1_IL17RD:0.01273657):0.00131379	vs_HLperCri1_IL17RD:0.00936603):0.00125803):0.00600446):0.00765539	vs_HLonyTor1_IL17RD:0.01724621):0.00579464):0.00544513	((((((vs_HLrhoOpi1_IL17RD:0.01900625	vs_HLmerUng1_IL17RD:0.01086762):0.00203076	vs_HLpsaObe1_IL17RD:0.01485911):0.01089301	vs_HLpacDup1_IL17RD:0.01643976):0.01420516	(vs_HLacoRus1_IL17RD:0.00558184	vs_HLacoCah1_IL17RD:0.00990249):0.04712782):0.01112746	vs_HLcriGam1_IL17RD:0.03910806):0.00461727	vs_HLsigHis1_IL17RD:0.04692437):0.00685358):0.00276515	(vs_HLcriGri3_IL17RD:0.02836932	(vs_HLmesAur2_IL17RD:0.0	vs_mesAur1_IL17RD:0.0):0.04327456):0.01101781):0.00337577):0.00826666	((((vs_HLratRat7_IL17RD:0.01284339	(vs_rn6_IL17RD:0.0	vs_HLratNor7_IL17RD:0.0):0.00163807):0.02349375	(((vs_HLuroCau1_IL17RD:0.01134208	(vs_HLmasFus1_IL17RD:0.04140901	vs_HLpseDes1_IL17RD:0.00680087):0.00192307):0.02463541	vs_HLmasCou1_IL17RD:0.03112838):0.00221503	(vs_HLgraSur1_IL17RD:0.02321024	vs_HLarvNil1_IL17RD:0.01986706):0.01133473):0.00428048):0.00615159	((vs_HLmusCar1_IL17RD:0.00771334	(((vs_mm10_IL17RD:0.0	vs_mm39_IL17RD:0.0):0.000910	vs_HLmusSpi1_IL17RD:0.00585319):0.00413834	vs_HLmusSpr1_IL17RD:0.00454226):0.00754709):0.00790546	vs_HLmusPah1_IL17RD:0.01489982):0.01484283):0.00418885	vs_HLapoSyl1_IL17RD:0.10213251):0.01090707):0.00441342	(vs_HLrhiPru1_IL17RD:0.05684463	vs_nanGal1_IL17RD:0.04075181):0.04968531):0.45944528	(((((((vs_HLpsaObe1_IL17RC:0.01833633	(vs_HLmerUng1_IL17RC:0.00271426	vs_HLrhoOpi1_IL17RC:0.01251567):0.00946021):0.01931088	vs_HLpacDup1_IL17RC:0.01395955):0.04078116	(vs_HLacoCah1_IL17RC:0.02561713	vs_HLacoRus1_IL17RC:0.03458423):0.06131069):0.01996658	((((((((vs_HLperLeu1_IL17RC:0.0	(vs_HLperManBai2_IL17RC:0.00781146	vs_HLperPol1_IL17RC:0.01062606):0.00845423):0.01159894	(vs_HLperEre1_IL17RC:0.00600516	(vs_HLperNas1_IL17RC:0.0130448	vs_HLperCal2_IL17RC:0.00649815):0.000220):0.00299474):0.00212611	('vs_HLonyTor1_IL17RC 2':0.0	vs_HLonyTor1_IL17RC:0.00409662):0.02134035):0.01490207	vs_HLperCri1_IL17RC:0.0):0.01547946	vs_HLneoLep1_IL17RC:0.03505453):0.0138237	((vs_HLcriGam1_IL17RC:0.08569962	(vs_HLcriGri3_IL17RC:0.0473987	('vs_HLmesAur2_IL17RC 2':0.0	'vs_mesAur1_IL17RC 2':0.0):0.01221764):0.02819304):0.01409203	(vs_mesAur1_IL17RC:0.0	vs_HLmesAur2_IL17RC:0.0):0.04039201):0.01325083):0.00796932	vs_HLsigHis1_IL17RC:0.05568533):0.00451997	((((vs_HLellTal1_IL17RC:0.01148516	(vs_HLarvAmp1_IL17RC:0.00669195	(vs_HLmyoGla2_IL17RC:0.03145637	vs_HLellLut1_IL17RC:0.01134777):0.00739678):0.00920063):0.00525652	vs_HLondZib1_IL17RC:0.01894025):0.00741926	(((vs_HLmicAgr2_IL17RC:0.00669968	vs_HLmicArv1_IL17RC:0.01105102):0.00507601	vs_HLmicFor1_IL17RC:0.00240661):0.00682445	vs_micOch1_IL17RC:0.01367275):0.000913):0.00524439	vs_HLmicOec1_IL17RC:0.000882):0.04188221):0.00572281):0.01429643	(vs_HLrhiPru1_IL17RC:0.05029059	vs_nanGal1_IL17RC:0.06271024):0.07469231):0.01877016	((((((vs_HLuroCau1_IL17RC:0.0	((vs_HLmasFus1_IL17RC:0.0	vs_HLpseDes1_IL17RC:0.02053224):0.01117382	vs_HLapoSyl1_IL17RC:0.06136829):0.00456838):0.02154163	(vs_HLgraSur1_IL17RC:0.02180207	vs_HLarvNil1_IL17RC:0.02324143):0.01847404):0.0068428	vs_HLmusPah1_IL17RC:0.05427245):0.00393379	(vs_HLratRat7_IL17RC:0.01020321	(vs_rn6_IL17RC:0.0	vs_HLratNor7_IL17RC:0.0):0.00904146):0.04094175):0.00917494	vs_HLmasCou1_IL17RC:0.02607948):0.02087348	((vs_HLmusSpi1_IL17RC:0.0	(vs_HLmusSpr1_IL17RC:0.00357014	(vs_mm10_IL17RC:0.0	vs_mm39_IL17RC:0.0):0.00853835):0.01357956):0.01767705	vs_HLmusCar1_IL17RC:0.00320758):0.03478947):0.01058006):0.44689332	((((vs_HLellTal1_IL17RE:0.00919892	((((vs_HLmicOec1_IL17RE:0.00284168	vs_HLmicFor1_IL17RE:0.00697354):0.00475463	((vs_HLmicArv1_IL17RE:0.00770224	vs_HLmicAgr2_IL17RE:0.02145972):0.00436161	(vs_HLellLut1_IL17RE:0.0166182	vs_HLarvAmp1_IL17RE:0.03221081):0.01488167):0.00337661):0.00494971	vs_micOch1_IL17RE:0.01006058):0.01541011	vs_HLmyoGla2_IL17RE:0.0187348):0.0045724):0.00843793	vs_HLondZib1_IL17RE:0.02564986):0.02621009	(((((((vs_HLmesAur2_IL17RE:0.0	vs_mesAur1_IL17RE:0.0):0.04619369	vs_HLcriGri3_IL17RE:0.01643232):0.02258207	vs_HLsigHis1_IL17RE:0.08490025):0.00911711	vs_HLneoLep1_IL17RE:0.03232123):0.00413607	vs_HLonyTor1_IL17RE:0.0254844):0.01047506	(((vs_HLperCal2_IL17RE:0.00839729	vs_HLperEre1_IL17RE:0.01183806):0.00212069	vs_HLperCri1_IL17RE:0.01249832):0.00520255	vs_HLperNas1_IL17RE:0.01124924):0.00308245):0.01016578	((vs_HLperManBai2_IL17RE:0.00495896	vs_HLperPol1_IL17RE:0.01025639):0.00546989	vs_HLperLeu1_IL17RE:0.01395216):0.00646884):0.02125766):0.0075596	(((((((((vs_rn6_IL17RE:0.0	vs_HLratNor7_IL17RE:0.0):0.0135546	vs_HLratRat7_IL17RE:0.00486737):0.04777631	vs_HLapoSyl1_IL17RE:0.05788953):0.01101662	((((vs_mm10_IL17RE:0.0	vs_mm39_IL17RE:0.0):0.00988316	vs_HLmusSpi1_IL17RE:0.00906846):0.00272004	vs_HLmusSpr1_IL17RE:0.005593):0.01546668	vs_HLmusCar1_IL17RE:0.00623403):0.01562016):0.00378414	vs_HLmusPah1_IL17RE:0.03021883):0.01140539	(((vs_HLpseDes1_IL17RE:0.01596929	vs_HLuroCau1_IL17RE:0.02399132):0.01514117	vs_HLmasFus1_IL17RE:0.000866):0.03530973	(vs_HLgraSur1_IL17RE:0.0322082	vs_HLarvNil1_IL17RE:0.01451844):0.00836047):0.00202845):0.00389487	vs_HLmasCou1_IL17RE:0.03148362):0.03559714	(((vs_HLmerUng1_IL17RE:0.02191572	vs_HLrhoOpi1_IL17RE:0.00519302):0.00179994	(vs_HLpacDup1_IL17RE:0.04711537	vs_HLpsaObe1_IL17RE:0.00629746):0.0034268):0.05031968	((vs_HLacoRus1_IL17RE:0.02692662	vs_HLacoCah1_IL17RE:0.0176471):0.04433406	vs_HLcriGam1_IL17RE:0.07308217):0.00386998):0.00249806):0.00780042	(vs_HLrhiPru1_IL17RE:0.07383131	vs_nanGal1_IL17RE:0.07380408):0.07086345):0.00455098):0.48850986):0.4300665):0.08904323):0.03254328	Mussel_IL17R:0.79090127):0.44919108	(vs_HLrhiPru1_IL17RB:0.09676768	vs_nanGal1_IL17RB:0.02301069):0.06778132):0.01503143	(((((vs_micOch1_IL17RB:0.01092862	(vs_HLmicArv1_IL17RB:0.0	((vs_HLmicFor1_IL17RB:0.0	vs_HLmicOec1_IL17RB:0.04967056):0.02091878	vs_HLmicAgr2_IL17RB:0.00260681):0.01682752):0.00887779):0.01665511	(vs_HLmyoGla2_IL17RB:0.00955439	vs_HLellLut1_IL17RB:0.02749238):0.01712977):0.00580096	vs_HLarvAmp1_IL17RB:0.01753356):0.00952132	vs_HLondZib1_IL17RB:0.02350467):0.06098051	((vs_HLperNas1_IL17RB:0.0149761	(((vs_HLperLeu1_IL17RB:0.00681894	(vs_HLperPol1_IL17RB:0.000677	vs_HLperManBai2_IL17RB:0.00131632):0.0063882):0.02153002	((vs_HLperCri1_IL17RB:0.01639342	vs_HLperCal2_IL17RB:0.00191137):0.006541	vs_HLperEre1_IL17RB:0.01015299):0.0099796):0.00465156	(vs_HLneoLep1_IL17RB:0.05702313	vs_HLonyTor1_IL17RB:0.02123392):0.000848):0.00907037):0.04747138	(vs_HLsigHis1_IL17RB:0.0677733	((((((((((vs_HLpseDes1_IL17RB:0.0065309	vs_HLmasFus1_IL17RB:0.05021653):0.02022003	vs_HLuroCau1_IL17RB:0.00283485):0.04108613	vs_HLmasCou1_IL17RB:0.02470126):0.00731303	vs_HLgraSur1_IL17RB:0.02609023):0.00393795	vs_HLapoSyl1_IL17RB:0.06610201):0.00446112	vs_HLarvNil1_IL17RB:0.01936809):0.01136812	((vs_HLmusCar1_IL17RB:0.01926205	((vs_mm39_IL17RB:0.0	vs_mm10_IL17RB:0.0):0.00442293	(vs_HLmusSpi1_IL17RB:0.000547	vs_HLmusSpr1_IL17RB:0.01422734):0.00496972):0.00121702):0.01043859	vs_HLmusPah1_IL17RB:0.03108463):0.0094542):0.00833979	(vs_HLratRat7_IL17RB:0.00949109	(vs_rn6_IL17RB:0.0	vs_HLratNor7_IL17RB:0.0):0.0059805):0.04110108):0.01536945	(((((vs_HLrhoOpi1_IL17RB:0.01850863	vs_HLpsaObe1_IL17RB:0.00311292):0.00677349	vs_HLmerUng1_IL17RB:0.01020693):0.0282226	(vs_HLacoRus1_IL17RB:0.01911618	vs_HLacoCah1_IL17RB:0.01212771):0.06064665):0.02444435	vs_HLpacDup1_IL17RB:0.20749922):0.01096508	vs_HLcriGam1_IL17RB:0.07123371):0.00610184):0.00958941	vs_HLcriGri3_IL17RB:0.05872721):0.01351005):0.01300959):0.00973543):0.00452148):0.20999424	vs_HLmesAur2_IL17RB:0.0	vs_mesAur1_IL17RB:0.0);
((((((((((((((((((((((((((vs_HLmicFor1_IL17RA:0.00470287	vs_HLmicOec1_IL17RA:0.00348849):0.00500319	(vs_HLmicAgr2_IL17RA:0.00480591	vs_HLmicArv1_IL17RA:0.00418618):0.00242498):0.00112393	vs_micOch1_IL17RA:0.01240591):0.01316409	(((vs_HLellTal1_IL17RA:0.00826546	vs_HLellLut1_IL17RA:0.0101885):0.00439226	vs_HLmyoGla2_IL17RA:0.02092228):0.00222171	vs_HLarvAmp1_IL17RA:0.02597328):0.000292):0.00484248	vs_HLondZib1_IL17RA:0.02615233):0.03225159	((vs_mesAur1_IL17RA:0.0	vs_HLmesAur2_IL17RA:0.0):0.03299762	vs_HLcriGri3_IL17RA:0.026431):0.0111173):0.00352174	((((((vs_HLperManBai2_IL17RA:0.01149385	vs_HLperPol1_IL17RA:0.00384472):0.00155786	vs_HLperLeu1_IL17RA:0.01051986):0.01767365	((vs_HLperEre1_IL17RA:0.00920378	vs_HLperCri1_IL17RA:0.01012246):0.000863	vs_HLperCal2_IL17RA:0.01097433):0.00242177):0.00465866	(vs_HLperNas1_IL17RA:0.0	'vs_HLperNas1_IL17RA 2':0.0):0.01935677):0.0091186	vs_HLonyTor1_IL17RA:0.03523904):0.01235574	vs_HLneoLep1_IL17RA:0.02233257):0.00979694):0.00273704	vs_HLsigHis1_IL17RA:0.06850041):0.01249285	(((((((((vs_HLmusSpi1_IL17RA:0.00389389	vs_HLmusSpr1_IL17RA:0.00233954):0.00345374	(vs_mm39_IL17RA:0.0	vs_mm10_IL17RA:0.0):0.00556913):0.00555916	vs_HLmusCar1_IL17RA:0.00441026):0.01071597	vs_HLmusPah1_IL17RA:0.02349534):0.01432214	((vs_HLarvNil1_IL17RA:0.02681094	vs_HLgraSur1_IL17RA:0.0269303):0.01285939	(vs_HLmasCou1_IL17RA:0.03469746	vs_HLapoSyl1_IL17RA:0.09002909):0.00470278):0.00335451):0.005153	((vs_HLuroCau1_IL17RA:0.01524884	vs_HLpseDes1_IL17RA:0.03323416):0.00704454	vs_HLmasFus1_IL17RA:0.10692574):0.01765165):0.00122457	((vs_HLratNor7_IL17RA:0.0	vs_rn6_IL17RA:0.0):0.00846398	vs_HLratRat7_IL17RA:0.0088013):0.05462888):0.02391791	((((vs_HLmerUng1_IL17RA:0.01082557	vs_HLrhoOpi1_IL17RA:0.00813285):0.0043765	vs_HLpsaObe1_IL17RA:0.00836282):0.02534312	vs_HLpacDup1_IL17RA:0.03625509):0.04075255	(vs_HLacoCah1_IL17RA:0.00865894	vs_HLacoRus1_IL17RA:0.01068923):0.05008725):0.00227438):0.00466588	((vs_nanGal1_IL17RA:0.0446046	vs_HLrhiPru1_IL17RA:0.08198447):0.04986988	vs_HLcriGam1_IL17RA:0.07446083):0.00683416):0.00491718):0.31462461	Mussel_IL17R:0.82893176):0.06789676	(((((((((((vs_HLperCri1_IL17RB:0.02294347	vs_HLperCal2_IL17RB:0.0030179):0.01532035	vs_HLperEre1_IL17RB:0.01031577):0.00714244	vs_HLperNas1_IL17RB:0.03193603):0.00434734	vs_HLonyTor1_IL17RB:0.0341511):0.00501603	((vs_HLperManBai2_IL17RB:0.00163717	vs_HLperPol1_IL17RB:0.00381187):0.00875297	vs_HLperLeu1_IL17RB:0.00449308):0.01733145):0.0148205	(vs_HLcriGri3_IL17RB:0.05138697	(vs_HLneoLep1_IL17RB:0.03374918	vs_HLsigHis1_IL17RB:0.06097484):0.00755764):0.01902386):0.02881072	vs_HLcriGam1_IL17RB:0.0734174):0.000540	(((((vs_HLmusPah1_IL17RB:0.02044027	(((vs_mm10_IL17RB:0.0	vs_mm39_IL17RB:0.0):0.00555497	(vs_HLmusSpr1_IL17RB:0.00701295	(vs_HLmusCar1_IL17RB:0.00776819	vs_HLmusSpi1_IL17RB:0.00527443):0.00507639):0.00494912):0.01653944	vs_HLmasCou1_IL17RB:0.0289011):0.00543675):0.0109861	(((vs_HLgraSur1_IL17RB:0.02547315	(vs_HLuroCau1_IL17RB:0.01655723	(vs_HLmasFus1_IL17RB:0.0479617	vs_HLpseDes1_IL17RB:0.0):0.00258269):0.03346916):0.00457061	vs_HLarvNil1_IL17RB:0.01420155):0.01197377	(vs_HLacoRus1_IL17RB:0.01737168	vs_HLacoCah1_IL17RB:0.00678226):0.06837814):0.00999203):0.00488151	((vs_HLratNor7_IL17RB:0.0	vs_rn6_IL17RB:0.0):0.00496298	vs_HLratRat7_IL17RB:0.0080601):0.03297658):0.00693287	vs_HLapoSyl1_IL17RB:0.04606997):0.02963617	(((vs_HLrhoOpi1_IL17RB:0.00841726	vs_HLmerUng1_IL17RB:0.01085929):0.01946623	vs_HLpsaObe1_IL17RB:0.0):0.03598553	vs_HLpacDup1_IL17RB:0.2299572):0.02014518):0.00455107):0.01757854	((((vs_HLmicArv1_IL17RB:0.00536423	((vs_HLmicAgr2_IL17RB:0.00685739	(vs_HLmicFor1_IL17RB:0.0	vs_HLmicOec1_IL17RB:0.0287487):0.01709744):0.0085855	vs_micOch1_IL17RB:0.0119841):0.00610873):0.01423713	(vs_HLarvAmp1_IL17RB:0.02025473	vs_HLondZib1_IL17RB:0.03736781):0.00531464):0.00803619	vs_HLmyoGla2_IL17RB:0.01763907):0.00245798	vs_HLellLut1_IL17RB:0.01539136):0.0636028):0.02905904	(vs_HLrhiPru1_IL17RB:0.09009199	vs_nanGal1_IL17RB:0.01133263):0.04524854):0.03979967	(vs_mesAur1_IL17RB:0.0	vs_HLmesAur2_IL17RB:0.0):0.20586487):0.41071936):0.09984342	((((((((vs_HLmusSpr1_IL17RD:0.00643288	(vs_mm10_IL17RD:0.0	vs_mm39_IL17RD:0.0):0.000413):0.00107469	vs_HLmusSpi1_IL17RD:0.0029534):0.00747631	vs_HLmusCar1_IL17RD:0.00597953):0.01943391	vs_HLmusPah1_IL17RD:0.00473595):0.01414483	((((vs_HLapoSyl1_IL17RD:0.10209635	(vs_HLarvNil1_IL17RD:0.01749668	vs_HLgraSur1_IL17RD:0.02509278):0.00335155):0.00744512	vs_HLmasCou1_IL17RD:0.02419084):0.00661258	((vs_HLmasFus1_IL17RD:0.04506981	vs_HLpseDes1_IL17RD:0.01028011):0.00499779	vs_HLuroCau1_IL17RD:0.00391416):0.02376947):0.00715056	((vs_rn6_IL17RD:0.0	vs_HLratNor7_IL17RD:0.0):0.00724848	vs_HLratRat7_IL17RD:0.00791501):0.01313315):0.00996452):0.01514427	((((((vs_HLneoLep1_IL17RD:0.01552381	((((vs_HLperManBai2_IL17RD:0.0	(vs_HLperLeu1_IL17RD:0.00528849	vs_HLperPol1_IL17RD:0.00520365):0.00354159):0.01278483	(((vs_HLperCal2_IL17RD:0.00530154	vs_HLperEre1_IL17RD:0.01233865):0.01048563	vs_HLperCri1_IL17RD:0.00526467):0.0101572	vs_HLperNas1_IL17RD:0.01170893):0.00252567):0.0026813	vs_HLonyTor1_IL17RD:0.02196131):0.00340239	vs_HLsigHis1_IL17RD:0.05604944):0.00521553):0.01337841	(vs_HLacoRus1_IL17RD:0.00685585	vs_HLacoCah1_IL17RD:0.00837234):0.04380003):0.00273956	vs_HLcriGri3_IL17RD:0.02420615):0.00866288	vs_HLcriGam1_IL17RD:0.05117284):0.00226984	(vs_HLpacDup1_IL17RD:0.01818301	((vs_HLmerUng1_IL17RD:0.01030013	vs_HLpsaObe1_IL17RD:0.01529135):0.00537174	vs_HLrhoOpi1_IL17RD:0.01379737):0.01388835):0.02474767):0.00562015	(vs_HLrhiPru1_IL17RD:0.04667014	vs_nanGal1_IL17RD:0.04371767):0.05678136):0.00246804):0.00767092	(((((((vs_HLellTal1_IL17RD:0.00445538	vs_HLellLut1_IL17RD:0.01768015):0.01016371	vs_HLarvAmp1_IL17RD:0.01851072):0.00696714	vs_HLmyoGla2_IL17RD:0.01436097):0.00530734	vs_HLondZib1_IL17RD:0.02055288):0.00621306	((vs_HLmicArv1_IL17RD:0.0099557	vs_HLmicAgr2_IL17RD:0.01080406):0.00190086	vs_HLmicOec1_IL17RD:0.00504399):0.00109573):0.0010639	vs_micOch1_IL17RD:0.00594976):0.00446858	vs_HLmicFor1_IL17RD:0.00105233):0.04214201):0.011809	(vs_mesAur1_IL17RD:0.0	vs_HLmesAur2_IL17RD:0.0):0.06146033):0.48508261):0.43183459	((((((((((((vs_HLperNas1_IL17RC:0.00538777	(((vs_HLperLeu1_IL17RC:0.000877	(vs_HLperManBai2_IL17RC:0.005349	vs_HLperPol1_IL17RC:0.00677417):0.0064383):0.02368315	vs_HLperEre1_IL17RC:0.00452266):0.00429431	vs_HLperCal2_IL17RC:0.00774495):0.00874861):0.00675824	('vs_HLonyTor1_IL17RC 2':0.0	vs_HLonyTor1_IL17RC:0.00481842):0.01784043):0.01160045	vs_HLneoLep1_IL17RC:0.03075224):0.00818844	(('vs_mesAur1_IL17RC 2':0.0	'vs_HLmesAur2_IL17RC 2':0.0):0.04301836	vs_HLcriGri3_IL17RC:0.00548819):0.04113054):0.00598757	vs_HLcriGam1_IL17RC:0.07180742):0.00338295	vs_HLsigHis1_IL17RC:0.04926297):0.01219711	((((vs_HLmicFor1_IL17RC:0.0057289	(((vs_HLmicArv1_IL17RC:0.01183172	vs_HLmicAgr2_IL17RC:0.00673457):0.0010463	((vs_HLondZib1_IL17RC:0.01887572	vs_HLellTal1_IL17RC:0.02221997):0.00453223	vs_HLmyoGla2_IL17RC:0.02028676):0.00745458):0.00460876	vs_micOch1_IL17RC:0.00703383):0.00466048):0.00710985	vs_HLmicOec1_IL17RC:0.0):0.00426682	vs_HLarvAmp1_IL17RC:0.02165781):0.01050847	vs_HLellLut1_IL17RC:0.00667264):0.02222908):0.01502426	((((vs_HLpsaObe1_IL17RC:0.01318595	(vs_HLrhoOpi1_IL17RC:0.00751365	vs_HLmerUng1_IL17RC:0.00812728):0.01228865):0.01689341	vs_HLpacDup1_IL17RC:0.02273439):0.03484027	(vs_HLacoCah1_IL17RC:0.01501603	vs_HLacoRus1_IL17RC:0.04206803):0.05944241):0.01369219	((((vs_rn6_IL17RC:0.0	vs_HLratNor7_IL17RC:0.0):0.00841841	vs_HLratRat7_IL17RC:0.0084941):0.04472761	(((vs_HLmasFus1_IL17RC:0.00453534	vs_HLpseDes1_IL17RC:0.02197164):0.0082514	vs_HLuroCau1_IL17RC:0.00232641):0.01433647	((vs_HLmasCou1_IL17RC:0.03895302	vs_HLmusPah1_IL17RC:0.04890997):0.00124947	vs_HLapoSyl1_IL17RC:0.05273961):0.01227941):0.00876371):0.00152978	(vs_HLgraSur1_IL17RC:0.01631382	vs_HLarvNil1_IL17RC:0.02619524):0.02229604):0.0268915):0.00464412):0.01478206	vs_HLperCri1_IL17RC:0.03519339):0.00740436	(vs_mesAur1_IL17RC:0.0	vs_HLmesAur2_IL17RC:0.0):0.05607244):0.01839084	(vs_HLrhiPru1_IL17RC:0.02492771	vs_nanGal1_IL17RC:0.08036636):0.06413533):0.01066176	((vs_HLmusSpi1_IL17RC:0.0	(vs_HLmusSpr1_IL17RC:0.01186592	(vs_mm39_IL17RC:0.0	vs_mm10_IL17RC:0.0):0.00742709):0.00795474):0.02654253	vs_HLmusCar1_IL17RC:0.0):0.05544645):0.39429977):0.51937411	(vs_nanGal1_IL17RE:0.09088833	vs_HLrhiPru1_IL17RE:0.05342966):0.05806665):0.02675362	(((((((vs_HLratRat7_IL17RE:0.00499834	vs_HLapoSyl1_IL17RE:0.0974037):0.01091306	(vs_rn6_IL17RE:0.0	vs_HLratNor7_IL17RE:0.0):0.00538606):0.04784379	(vs_HLarvNil1_IL17RE:0.01377048	vs_HLgraSur1_IL17RE:0.03012403):0.01452814):0.01136039	vs_HLmasCou1_IL17RE:0.03962048):0.00410875	((vs_HLpseDes1_IL17RE:0.01744925	vs_HLuroCau1_IL17RE:0.01707589):0.01734455	vs_HLmasFus1_IL17RE:0.0036762):0.02409944):0.00972883	(vs_HLmusCar1_IL17RE:0.00144382	((vs_mm10_IL17RE:0.0	vs_mm39_IL17RE:0.0):0.01213266	(vs_HLmusSpi1_IL17RE:0.01061102	vs_HLmusSpr1_IL17RE:0.00575821):0.00323281):0.01727059):0.02745521):0.01293827	vs_HLmusPah1_IL17RE:0.03531434):0.02784978):0.01529738	(((vs_HLrhoOpi1_IL17RE:0.0054004	vs_HLmerUng1_IL17RE:0.0170663):0.0039509	vs_HLpsaObe1_IL17RE:0.00789237):0.01328725	vs_HLpacDup1_IL17RE:0.0278664):0.02211157):0.01714331	((vs_HLacoRus1_IL17RE:0.02970508	vs_HLacoCah1_IL17RE:0.02471957):0.0601522	vs_HLcriGam1_IL17RE:0.06881438):0.01024736):0.00402626	vs_HLsigHis1_IL17RE:0.09311776):0.01669486	(((vs_HLperManBai2_IL17RE:0.00718603	vs_HLperPol1_IL17RE:0.01334412):0.00581945	vs_HLperLeu1_IL17RE:0.01171351):0.0108996	(((vs_HLperCri1_IL17RE:0.01109362	(vs_HLperCal2_IL17RE:0.01001919	vs_HLperEre1_IL17RE:0.01009275):0.000200):0.01050609	vs_HLperNas1_IL17RE:0.0128592):0.00135067	vs_HLonyTor1_IL17RE:0.02750179):0.00255516):0.00404287):0.00979055	vs_HLneoLep1_IL17RE:0.01852855):0.01250091	((vs_mesAur1_IL17RE:0.0	vs_HLmesAur2_IL17RE:0.0):0.05266995	vs_HLcriGri3_IL17RE:0.0246769):0.02505656):0.01623454	vs_HLondZib1_IL17RE:0.01940925):0.00934083	vs_HLmyoGla2_IL17RE:0.01510697):0.0082375	((vs_HLmicAgr2_IL17RE:0.01796954	((vs_HLmicOec1_IL17RE:0.00791132	vs_micOch1_IL17RE:0.01683332):0.00324283	vs_HLmicArv1_IL17RE:0.01440855):0.00153878):0.00605467	vs_HLmicFor1_IL17RE:0.0):0.00830149):0.01044634	vs_HLellTal1_IL17RE:0.00764353):0.03604519	vs_HLarvAmp1_IL17RE:0.000349	vs_HLellLut1_IL17RE:0.04190185);
(((((((((((((((((((((((((((vs_HLmicOec1_IL17RA:0.00241168	vs_HLmicFor1_IL17RA:0.00537913):0.00378049	(vs_HLmicAgr2_IL17RA:0.00850538	(vs_HLmicArv1_IL17RA:0.00668647	vs_micOch1_IL17RA:0.01071389):0.00157528):0.000485):0.00898764	vs_HLarvAmp1_IL17RA:0.02425034):0.000630	((vs_HLmyoGla2_IL17RA:0.02227537	vs_HLellTal1_IL17RA:0.00937604):0.00169285	vs_HLellLut1_IL17RA:0.0113861):0.00318932):0.00637386	vs_HLondZib1_IL17RA:0.0201123):0.03517191	((vs_HLmesAur2_IL17RA:0.0	vs_mesAur1_IL17RA:0.0):0.03551315	vs_HLcriGri3_IL17RA:0.02564686):0.01538083):0.00219744	((((vs_HLmasFus1_IL17RA:0.1228829	'vs_HLperNas1_IL17RA 2':0.0):0.01432975	vs_HLperNas1_IL17RA:0.0):0.04460639	(vs_HLonyTor1_IL17RA:0.03242109	((vs_HLperLeu1_IL17RA:0.01082377	(vs_HLperManBai2_IL17RA:0.00859521	vs_HLperPol1_IL17RA:0.0055848):0.00111399):0.01974788	(vs_HLperCal2_IL17RA:0.00916666	(vs_HLperCri1_IL17RA:0.01055093	vs_HLperEre1_IL17RA:0.01243797):0.00229459):0.00456184):0.00911396):0.00832521):0.01185304	vs_HLneoLep1_IL17RA:0.03118777):0.00792561):0.00428929	vs_HLsigHis1_IL17RA:0.07107648):0.01198558	(((((vs_HLmasCou1_IL17RA:0.04055563	vs_HLapoSyl1_IL17RA:0.08602191):0.00219815	((((vs_HLmusSpi1_IL17RA:0.00367058	vs_HLmusSpr1_IL17RA:0.00372824):0.00267355	(vs_mm39_IL17RA:0.0	vs_mm10_IL17RA:0.0):0.00398572):0.01071777	vs_HLmusCar1_IL17RA:0.00739003):0.00804234	vs_HLmusPah1_IL17RA:0.0287033):0.0181495):0.00469374	((vs_HLpseDes1_IL17RA:0.03196629	vs_HLuroCau1_IL17RA:0.01240624):0.02402291	(vs_HLarvNil1_IL17RA:0.03433576	vs_HLgraSur1_IL17RA:0.02466864):0.00916579):0.000808):0.00533561	((vs_HLratNor7_IL17RA:0.0	vs_rn6_IL17RA:0.0):0.00567281	vs_HLratRat7_IL17RA:0.0111952):0.04821911):0.02769779	(((vs_HLpsaObe1_IL17RA:0.00978921	(vs_HLmerUng1_IL17RA:0.01052133	vs_HLrhoOpi1_IL17RA:0.00801122):0.00101969):0.01910467	vs_HLpacDup1_IL17RA:0.03968991):0.04248201	(vs_HLacoRus1_IL17RA:0.01106585	vs_HLacoCah1_IL17RA:0.0115559):0.04941636):0.00423825):0.00972039):0.00547867	vs_HLcriGam1_IL17RA:0.07051352):0.00422476	(vs_HLrhiPru1_IL17RA:0.07109368	vs_nanGal1_IL17RA:0.03999039):0.04974316):0.2961541	(((((vs_HLapoSyl1_IL17RB:0.06710295	((((vs_rn6_IL17RB:0.0	vs_HLratNor7_IL17RB:0.0):0.00992667	vs_HLratRat7_IL17RB:0.000774):0.03486351	((((((vs_HLpseDes1_IL17RB:0.0	vs_HLmasFus1_IL17RB:0.05315357):0.01354115	vs_HLuroCau1_IL17RB:0.01111637):0.03667641	vs_HLmasCou1_IL17RB:0.01679404):0.00938583	((((vs_HLmusSpi1_IL17RB:0.0055521	vs_HLmusSpr1_IL17RB:0.01537075):0.00344795	vs_HLmusCar1_IL17RB:0.00743988):0.00613872	vs_mm10_IL17RB:0.0):0.000382	vs_mm39_IL17RB:0.0):0.01212002):0.00251892	vs_HLmusPah1_IL17RB:0.02128263):0.01236651	(vs_HLgraSur1_IL17RB:0.03262165	vs_HLarvNil1_IL17RB:0.01923319):0.01359693):0.00871985):0.00433189	(((vs_HLmerUng1_IL17RB:0.00830001	(vs_HLrhoOpi1_IL17RB:0.01392457	vs_HLpsaObe1_IL17RB:0.00768238):0.00674226):0.03369051	(vs_HLacoRus1_IL17RB:0.02407614	vs_HLacoCah1_IL17RB:0.000149):0.06889661):0.01667432	vs_HLpacDup1_IL17RB:0.20643275):0.01139038):0.00470701):0.01408345	((vs_nanGal1_IL17RB:0.05136261	vs_HLrhiPru1_IL17RB:0.06955848):0.06844332	vs_HLcriGam1_IL17RB:0.06937398):0.00186851):0.03427009	((((vs_HLellLut1_IL17RB:0.02596727	(((vs_HLmicArv1_IL17RB:0.0	vs_HLmicAgr2_IL17RB:0.01276807):0.00574145	(vs_HLmicOec1_IL17RB:0.02416845	vs_HLmicFor1_IL17RB:0.0):0.01086998):0.00568586	vs_micOch1_IL17RB:0.011399):0.01259209):0.01073043	vs_HLarvAmp1_IL17RB:0.0180513):0.00871855	vs_HLmyoGla2_IL17RB:0.02533252):0.00985281	vs_HLondZib1_IL17RB:0.04043682):0.04364022):0.01270795	((((vs_HLperLeu1_IL17RB:0.00778398	(vs_HLperPol1_IL17RB:0.00417735	vs_HLperManBai2_IL17RB:0.00116492):0.00841786):0.01914057	(((vs_HLperCri1_IL17RB:0.02288968	vs_HLperCal2_IL17RB:0.00608607):0.0088178	vs_HLperEre1_IL17RB:0.00457551):0.01775872	vs_HLonyTor1_IL17RB:0.02842255):0.00520357):0.01597875	((vs_HLsigHis1_IL17RB:0.06047868	vs_HLneoLep1_IL17RB:0.04549405):0.000993	vs_HLcriGri3_IL17RB:0.05995769):0.02291476):0.01370799	vs_HLperNas1_IL17RB:0.01779688):0.04635272):0.00884874	(vs_mesAur1_IL17RB:0.0	vs_HLmesAur2_IL17RB:0.0):0.21877094):0.48078881):0.04949983	Mussel_IL17R:0.81776664):0.05318709	((((((vs_mm10_IL17RD:0.0	((vs_HLmusSpr1_IL17RD:0.00286072	vs_HLmusSpi1_IL17RD:0.00360731):0.00549304	vs_mm39_IL17RD:0.0):0.000862):0.00891724	vs_HLmusCar1_IL17RD:0.0031779):0.00882661	vs_HLmusPah1_IL17RD:0.0156551):0.01940625	(((vs_HLratNor7_IL17RD:0.0	vs_rn6_IL17RD:0.0):0.00492587	vs_HLratRat7_IL17RD:0.01180221):0.01600007	(vs_HLmasCou1_IL17RD:0.02434181	((vs_HLarvNil1_IL17RD:0.00941168	vs_HLgraSur1_IL17RD:0.02641853):0.0126988	((vs_HLmasFus1_IL17RD:0.03766788	vs_HLpseDes1_IL17RD:0.01745823):0.00378844	vs_HLuroCau1_IL17RD:0.0060852):0.02626012):0.00128971):0.00664507):0.00592664):0.00632457	((((((((vs_HLmerUng1_IL17RD:0.01629943	vs_HLrhoOpi1_IL17RD:0.01375322):0.00956336	vs_HLpsaObe1_IL17RD:0.0107056):0.02488132	(vs_HLacoCah1_IL17RD:0.01288596	vs_HLacoRus1_IL17RD:0.01438206):0.03412887):0.00599185	vs_HLpacDup1_IL17RD:0.01671966):0.02510138	(((vs_HLmicFor1_IL17RD:0.00459202	(((vs_HLmicAgr2_IL17RD:0.00918287	vs_micOch1_IL17RD:0.00943444):0.00248886	vs_HLmicOec1_IL17RD:0.00641749):0.000469	((((vs_HLellTal1_IL17RD:0.00506136	vs_HLellLut1_IL17RD:0.01474788):0.00946938	vs_HLarvAmp1_IL17RD:0.02090911):0.00899987	vs_HLondZib1_IL17RD:0.00944328):0.00511696	vs_HLmyoGla2_IL17RD:0.02277024):0.00716589):0.00137699):0.00407217	vs_HLmicArv1_IL17RD:0.01079786):0.03176462	(vs_HLcriGri3_IL17RD:0.0291819	(((((vs_HLonyTor1_IL17RD:0.02142111	(vs_HLperNas1_IL17RD:0.01201647	(vs_HLperCal2_IL17RD:0.00375085	vs_HLperEre1_IL17RD:0.01601662):0.00965564):0.0032578):0.00547143	(vs_HLperManBai2_IL17RD:0.0	(vs_HLperLeu1_IL17RD:0.00698646	vs_HLperPol1_IL17RD:0.00132268):0.00338004):0.0059577):0.00901544	vs_HLperCri1_IL17RD:0.00981225):0.00737704	vs_HLneoLep1_IL17RD:0.02669365):0.00768367	vs_HLsigHis1_IL17RD:0.03880321):0.00244848):0.00285311):0.01052245):0.00219871	vs_HLcriGam1_IL17RD:0.05125398):0.000439	(vs_HLrhiPru1_IL17RD:0.06263674	vs_nanGal1_IL17RD:0.02281643):0.05795097):0.0145164	(vs_mesAur1_IL17RD:0.0	vs_HLmesAur2_IL17RD:0.0):0.06395137):0.00753954):0.00400142	vs_HLapoSyl1_IL17RD:0.09060428):0.51335716):0.40937844	((((((((((vs_HLperEre1_IL17RC:0.00611727	vs_HLperCal2_IL17RC:0.0081015):0.00445967	vs_HLperNas1_IL17RC:0.0092229):0.00157839	((vs_HLperLeu1_IL17RC:0.00578722	vs_HLperPol1_IL17RC:0.01044249):0.00575515	vs_HLperManBai2_IL17RC:0.00167343):0.01585636):0.00440585	(vs_HLonyTor1_IL17RC:0.00704879	'vs_HLonyTor1_IL17RC 2':0.0):0.01310628):0.00558057	vs_HLneoLep1_IL17RC:0.03544013):0.01270296	((((vs_HLacoCah1_IL17RC:0.01668404	vs_HLacoRus1_IL17RC:0.03938492):0.07066082	(vs_HLpacDup1_IL17RC:0.02412826	((vs_HLrhoOpi1_IL17RC:0.02041591	vs_HLmerUng1_IL17RC:0.00215308):0.01392281	vs_HLpsaObe1_IL17RC:0.01721998):0.02134144):0.03514086):0.00561355	(vs_HLcriGam1_IL17RC:0.06512749	(('vs_HLmesAur2_IL17RC 2':0.0	'vs_mesAur1_IL17RC 2':0.0):0.046997	vs_HLcriGri3_IL17RC:0.0):0.04235444):0.00703505):0.01608502	((((((vs_HLondZib1_IL17RC:0.01717245	(vs_micOch1_IL17RC:0.01026425	((vs_HLmyoGla2_IL17RC:0.01664507	vs_HLellTal1_IL17RC:0.0227619):0.0081101	vs_HLmicAgr2_IL17RC:0.00910554):0.00337573):0.00458467):0.00117717	vs_HLarvAmp1_IL17RC:0.02094042):0.00214901	vs_HLellLut1_IL17RC:0.00844957):0.00398848	vs_HLmicArv1_IL17RC:0.01203397):0.00270291	vs_HLmicFor1_IL17RC:0.00891254):0.00750375	vs_HLmicOec1_IL17RC:0.0):0.02849151):0.00770442):0.00421223	vs_HLsigHis1_IL17RC:0.05505179):0.01982343	vs_HLperCri1_IL17RC:0.00254807):0.03162462	(vs_HLmesAur2_IL17RC:0.0	vs_mesAur1_IL17RC:0.0):0.06755808):0.02293364	(((((((vs_HLgraSur1_IL17RC:0.01523371	vs_HLarvNil1_IL17RC:0.02850948):0.0059083	vs_HLapoSyl1_IL17RC:0.05328211):0.01987863	((vs_HLmasFus1_IL17RC:0.0053439	vs_HLpseDes1_IL17RC:0.02260398):0.01331821	vs_HLuroCau1_IL17RC:0.0):0.01850418):0.02138839	vs_HLmasCou1_IL17RC:0.01984506):0.02078746	(vs_HLratRat7_IL17RC:0.01164188	(vs_HLratNor7_IL17RC:0.0	vs_rn6_IL17RC:0.0):0.0070747):0.03250623):0.00909973	(((vs_HLmusSpr1_IL17RC:0.0068744	(vs_HLmusSpi1_IL17RC:0.00569975	(vs_mm10_IL17RC:0.0	vs_mm39_IL17RC:0.0):0.00682297):0.0011761):0.01486419	vs_HLmusPah1_IL17RC:0.06064989):0.00648613	vs_HLmusCar1_IL17RC:0.00293094):0.04851989):0.03857086	(vs_nanGal1_IL17RC:0.07446825	vs_HLrhiPru1_IL17RC:0.03463739):0.06255897):0.00997985):0.44441454):0.58380371	(vs_HLrhiPru1_IL17RE:0.10362323	vs_nanGal1_IL17RE:0.05094347):0.06798511):0.00970085	((((((vs_HLmicArv1_IL17RE:0.00220096	(vs_HLmicAgr2_IL17RE:0.02580857	vs_micOch1_IL17RE:0.01022561):0.00688715):0.01002185	(vs_HLmicOec1_IL17RE:0.01361584	vs_HLmicFor1_IL17RE:0.0):0.00668601):0.01771091	((vs_HLellLut1_IL17RE:0.02624498	vs_HLarvAmp1_IL17RE:0.02224456):0.00817012	vs_HLellTal1_IL17RE:0.00328336):0.00719909):0.0173535	vs_HLmyoGla2_IL17RE:0.01135917):0.02595142	vs_HLondZib1_IL17RE:0.00842384):0.02109137	((((vs_HLperManBai2_IL17RE:0.00650165	vs_HLperLeu1_IL17RE:0.01369991):0.00144501	vs_HLperPol1_IL17RE:0.01190541):0.00487676	((((vs_HLperCal2_IL17RE:0.0069478	vs_HLonyTor1_IL17RE:0.04255311):0.0026694	vs_HLperCri1_IL17RE:0.00494981):0.00550086	vs_HLperEre1_IL17RE:0.00405995):0.00357001	vs_HLperNas1_IL17RE:0.01896603):0.011853):0.00701272	(vs_HLneoLep1_IL17RE:0.02108894	((((vs_HLmesAur2_IL17RE:0.0	vs_mesAur1_IL17RE:0.0):0.04676376	vs_HLcriGri3_IL17RE:0.01969023):0.02945495	vs_HLcriGam1_IL17RE:0.08420658):0.00596293	vs_HLsigHis1_IL17RE:0.08900584):0.0045429):0.01125775):0.01534982):0.01409539):0.00624643	((vs_HLpacDup1_IL17RE:0.04839377	(vs_HLrhoOpi1_IL17RE:0.01201754	vs_HLpsaObe1_IL17RE:0.01141195):0.00400279):0.00101167	vs_HLmerUng1_IL17RE:0.01673073):0.04076133):0.01430362	(vs_HLacoCah1_IL17RE:0.03386875	vs_HLacoRus1_IL17RE:0.00933946):0.074376):0.02959136	vs_HLarvNil1_IL17RE:0.0150118):0.00149784	vs_HLgraSur1_IL17RE:0.02743237):0.01804489	vs_HLmasCou1_IL17RE:0.02953474):0.01902449	(vs_HLmusSpr1_IL17RE:0.000812	((vs_mm39_IL17RE:0.0	vs_mm10_IL17RE:0.0):0.01265971	vs_HLmusSpi1_IL17RE:0.0073353):0.01080837):0.01856436):0.0024053	(vs_HLmusCar1_IL17RE:0.01766507	vs_HLmusPah1_IL17RE:0.03321748):0.00665985):0.01351482	(((vs_HLpseDes1_IL17RE:0.02504617	vs_HLmasFus1_IL17RE:0.01433795):0.01371526	vs_HLuroCau1_IL17RE:0.00867564):0.0282774	vs_HLapoSyl1_IL17RE:0.06523218):0.00316152):0.03924176	vs_HLratRat7_IL17RE:0.00408603):0.01544114	vs_HLratNor7_IL17RE:0.0	vs_rn6_IL17RE:0.0);
((((((((((((((((((((((((((vs_HLmicOec1_IL17RA:0.00404133	vs_HLmicFor1_IL17RA:0.00721967):0.00173507	vs_HLmicAgr2_IL17RA:0.00652033):0.000922	vs_HLmicArv1_IL17RA:0.00741792):0.000911	vs_micOch1_IL17RA:0.01040755):0.0070866	vs_HLarvAmp1_IL17RA:0.02263696):0.000898	((vs_HLellLut1_IL17RA:0.0077085	vs_HLellTal1_IL17RA:0.01419338):0.0020948	vs_HLmyoGla2_IL17RA:0.02128844):0.00274893):0.00615971	vs_HLondZib1_IL17RA:0.02556927):0.03521973	((vs_mesAur1_IL17RA:0.0	vs_HLmesAur2_IL17RA:0.0):0.03313446	vs_HLcriGri3_IL17RA:0.02899419):0.01762525):0.00357213	(((vs_HLonyTor1_IL17RA:0.03185103	(('vs_HLperNas1_IL17RA 2':0.0	vs_HLperNas1_IL17RA:0.0):0.01854205	(((vs_HLperManBai2_IL17RA:0.00605207	vs_HLperPol1_IL17RA:0.00337292):0.0021167	vs_HLperLeu1_IL17RA:0.01179459):0.01908866	((vs_HLperEre1_IL17RA:0.01103028	vs_HLperCri1_IL17RA:0.00796654):0.00152917	vs_HLperCal2_IL17RA:0.01126412):0.00514099):0.0043598):0.00356827):0.02060204	vs_HLneoLep1_IL17RA:0.02804541):0.00617602	vs_HLsigHis1_IL17RA:0.05789047):0.00772187):0.01207306	((((((((((vs_mm39_IL17RA:0.0	vs_mm10_IL17RA:0.0):0.00431984	(vs_HLmusSpi1_IL17RA:0.00266331	vs_HLmusSpr1_IL17RA:0.00198834):0.00386395):0.00490536	vs_HLmusCar1_IL17RA:0.00697728):0.00663836	vs_HLmusPah1_IL17RA:0.02510105):0.01861141	(vs_HLapoSyl1_IL17RA:0.08660413	vs_HLmasCou1_IL17RA:0.04180182):0.00233128):0.0067734	(vs_HLarvNil1_IL17RA:0.02801362	vs_HLgraSur1_IL17RA:0.02826673):0.01599565):0.00435994	((vs_HLmasFus1_IL17RA:0.0891526	vs_HLuroCau1_IL17RA:0.01614425):0.00569954	vs_HLpseDes1_IL17RA:0.03915913):0.0176074):0.00245509	((vs_HLratNor7_IL17RA:0.0	vs_rn6_IL17RA:0.0):0.00612405	vs_HLratRat7_IL17RA:0.00913443):0.05071418):0.02709067	((vs_HLpacDup1_IL17RA:0.03963517	((vs_HLmerUng1_IL17RA:0.01091026	vs_HLrhoOpi1_IL17RA:0.00513913):0.00440079	vs_HLpsaObe1_IL17RA:0.01045465):0.01796982):0.0388457	(vs_HLacoRus1_IL17RA:0.0119585	vs_HLacoCah1_IL17RA:0.00937704):0.05695613):0.0078679):0.00351482	(vs_HLcriGam1_IL17RA:0.07243314	(vs_nanGal1_IL17RA:0.04193831	vs_HLrhiPru1_IL17RA:0.06949687):0.05472959):0.01037075):0.01222819):0.30782581	((((((((((vs_HLondZib1_IL17RD:0.01886503	((vs_HLellLut1_IL17RD:0.01591584	vs_HLellTal1_IL17RD:0.00586262):0.01491669	vs_HLarvAmp1_IL17RD:0.01654601):0.00252477):0.00334592	vs_HLmyoGla2_IL17RD:0.0222218):0.00324993	((vs_micOch1_IL17RD:0.01208359	vs_HLmicAgr2_IL17RD:0.01280823):0.00167702	(vs_HLmicFor1_IL17RD:0.0020509	vs_HLmicOec1_IL17RD:0.00387172):0.0078244):0.00455529):0.00349898	vs_HLmicArv1_IL17RD:0.00732289):0.0314866	(((((vs_HLperPol1_IL17RD:0.00105824	vs_HLperLeu1_IL17RD:0.0075994):0.00263617	vs_HLperManBai2_IL17RD:0.0):0.01629887	(((vs_HLperNas1_IL17RD:0.01787125	(vs_HLperCal2_IL17RD:0.00104217	vs_HLperEre1_IL17RD:0.01418614):0.00915721):0.0063639	vs_HLneoLep1_IL17RD:0.0301233):0.00566053	vs_HLperCri1_IL17RD:0.00528191):0.00752029):0.00322815	vs_HLonyTor1_IL17RD:0.0253989):0.01142199	(vs_HLsigHis1_IL17RD:0.05101019	vs_HLcriGri3_IL17RD:0.02878287):0.00151991):0.01459424):0.00754446	(((vs_HLacoRus1_IL17RD:0.01290113	vs_HLacoCah1_IL17RD:0.00700218):0.0526331	(((vs_HLrhoOpi1_IL17RD:0.00861108	vs_HLmerUng1_IL17RD:0.01829434):0.00955825	vs_HLpsaObe1_IL17RD:0.01780128):0.00920757	vs_HLpacDup1_IL17RD:0.02387659):0.01177088):0.01812423	vs_HLcriGam1_IL17RD:0.04229952):0.00376491):0.00531357	((((((vs_HLpseDes1_IL17RD:0.01511231	vs_HLuroCau1_IL17RD:0.00567187):0.00785497	vs_HLmasFus1_IL17RD:0.04217307):0.01995997	(vs_HLratRat7_IL17RD:0.01264199	(vs_rn6_IL17RD:0.0	vs_HLratNor7_IL17RD:0.0):0.00482244):0.0267004):0.00192668	vs_HLmasCou1_IL17RD:0.03047289):0.00293688	((vs_HLgraSur1_IL17RD:0.02771793	vs_HLarvNil1_IL17RD:0.01876819):0.0068178	vs_HLapoSyl1_IL17RD:0.09033671):0.00541286):0.00812298	((((vs_mm39_IL17RD:0.0	vs_mm10_IL17RD:0.0):0.000349	(vs_HLmusSpi1_IL17RD:0.00443927	vs_HLmusSpr1_IL17RD:0.00886199):0.00151175):0.01509194	vs_HLmusCar1_IL17RD:0.0075693):0.01184266	vs_HLmusPah1_IL17RD:0.01935485):0.01119839):0.01478157):0.01820285	(vs_HLrhiPru1_IL17RD:0.05239302	vs_nanGal1_IL17RD:0.02941632):0.03922253):0.01101241	(vs_mesAur1_IL17RD:0.0	vs_HLmesAur2_IL17RD:0.0):0.05405654):0.5492723	(((vs_mesAur1_IL17RB:0.0	vs_HLmesAur2_IL17RB:0.0):0.15568152	((((vs_HLrhiPru1_IL17RB:0.07931247	vs_nanGal1_IL17RB:0.04031249):0.04364376	((((((((((vs_HLgraSur1_IL17RB:0.01885775	(((vs_HLmasFus1_IL17RB:0.05105214	vs_HLpseDes1_IL17RB:0.00168298):0.02295389	vs_HLuroCau1_IL17RB:0.0165184):0.04756357	vs_HLarvNil1_IL17RB:0.01540501):0.00596988):0.01663193	vs_HLmasCou1_IL17RB:0.03021453):0.00240463	(vs_HLratRat7_IL17RB:0.0097468	(vs_rn6_IL17RB:0.0	vs_HLratNor7_IL17RB:0.0):0.004281):0.03115452):0.00406496	vs_HLapoSyl1_IL17RB:0.05890723):0.00211439	(((vs_HLmusSpi1_IL17RB:0.00434429	vs_HLmusCar1_IL17RB:0.01582498):0.00238651	vs_HLmusSpr1_IL17RB:0.00899497):0.00297588	(vs_mm10_IL17RB:0.0	vs_mm39_IL17RB:0.0):0.00441165):0.01436878):0.00552468	vs_HLmusPah1_IL17RB:0.01551952):0.01816213	(((vs_HLrhoOpi1_IL17RB:0.0184505	vs_HLmerUng1_IL17RB:0.00849324):0.00404523	vs_HLpsaObe1_IL17RB:0.00713274):0.04545182	(vs_HLacoCah1_IL17RB:0.00765622	vs_HLacoRus1_IL17RB:0.02463275):0.04829569):0.01741438):0.01259409	vs_HLcriGri3_IL17RB:0.07211512):0.013225	(((((vs_HLperCri1_IL17RB:0.01566015	vs_HLperNas1_IL17RB:0.01523438):0.01305043	vs_HLperCal2_IL17RB:0.00807522):0.00893155	vs_HLperEre1_IL17RB:0.00364497):0.01313197	(vs_HLonyTor1_IL17RB:0.02937371	(vs_HLsigHis1_IL17RB:0.06631899	vs_HLneoLep1_IL17RB:0.04645878):0.01690616):0.00393832):0.00784777	(vs_HLperLeu1_IL17RB:0.00425226	(vs_HLperManBai2_IL17RB:0.000640	vs_HLperPol1_IL17RB:0.00398031):0.00671361):0.01289651):0.0304014):0.01776632	vs_HLcriGam1_IL17RB:0.06131438):0.01473941):0.00994472	vs_HLpacDup1_IL17RB:0.27903503):0.005614	(((vs_HLarvAmp1_IL17RB:0.01641173	((((vs_HLmicArv1_IL17RB:0.0	(vs_HLmicAgr2_IL17RB:0.0	vs_HLmicOec1_IL17RB:0.0502199):0.01927373):0.01304861	vs_HLmicFor1_IL17RB:0.0):0.00794216	vs_micOch1_IL17RB:0.01443468):0.01560932	vs_HLellLut1_IL17RB:0.02407039):0.00541212):0.00209478	vs_HLondZib1_IL17RB:0.03478356):0.00675064	vs_HLmyoGla2_IL17RB:0.01521749):0.08178571):0.05572417):0.404488	Mussel_IL17R:0.74064133):0.08997271):0.01953556):0.50281485	(((((((((((vs_HLperNas1_IL17RC:0.00722899	((vs_HLperEre1_IL17RC:0.00814883	(('vs_HLonyTor1_IL17RC 2':0.0	vs_HLonyTor1_IL17RC:0.00371386):0.01823766	((vs_HLperPol1_IL17RC:0.00937703	vs_HLperManBai2_IL17RC:0.00473863):0.00461291	vs_HLperLeu1_IL17RC:0.00427896):0.01343489):0.00351259):0.000620	vs_HLperCal2_IL17RC:0.00824567):0.00217085):0.00616052	vs_HLneoLep1_IL17RC:0.0413307):0.00327163	vs_HLperCri1_IL17RC:0.00463283):0.04246014	vs_HLsigHis1_IL17RC:0.04121793):0.00826099	('vs_mesAur1_IL17RC 2':0.0	'vs_HLmesAur2_IL17RC 2':0.0):0.04629463):0.00367301	((((((vs_mesAur1_IL17RC:0.0	vs_HLmesAur2_IL17RC:0.0):0.03372384	vs_HLcriGri3_IL17RC:0.02930152):0.02064069	vs_HLcriGam1_IL17RC:0.07569788):0.0162662	vs_HLondZib1_IL17RC:0.01680506):0.00287212	(((vs_HLmyoGla2_IL17RC:0.02185764	vs_HLellLut1_IL17RC:0.01496594):0.00706821	vs_HLarvAmp1_IL17RC:0.01079852):0.00752917	vs_HLellTal1_IL17RC:0.00769303):0.0049205):0.00838957	(vs_HLmicOec1_IL17RC:0.00271329	(vs_micOch1_IL17RC:0.01119328	(vs_HLmicFor1_IL17RC:0.00349617	(vs_HLmicArv1_IL17RC:0.000599	vs_HLmicAgr2_IL17RC:0.01990803):0.01302867):0.00669229):0.00332613):0.00623542):0.03063983):0.01739595	(vs_HLacoCah1_IL17RC:0.01831152	vs_HLacoRus1_IL17RC:0.02176515):0.06976727):0.01229395	(vs_nanGal1_IL17RC:0.06370958	vs_HLrhiPru1_IL17RC:0.051445):0.04953536):0.00828207	((((((vs_HLuroCau1_IL17RC:0.00935634	(vs_HLmusPah1_IL17RC:0.03343045	vs_HLapoSyl1_IL17RC:0.06578614):0.02272085):0.00210634	vs_HLmasFus1_IL17RC:0.01119491):0.00447054	vs_HLpseDes1_IL17RC:0.01657792):0.02683893	(vs_HLgraSur1_IL17RC:0.02143063	vs_HLarvNil1_IL17RC:0.02159538):0.01321769):0.01013881	(vs_HLratRat7_IL17RC:0.00944996	(vs_HLratNor7_IL17RC:0.0	vs_rn6_IL17RC:0.0):0.00838262):0.04011729):0.00431598	vs_HLmasCou1_IL17RC:0.03279098):0.01973841):0.0123546	(vs_HLpacDup1_IL17RC:0.01967006	(vs_HLpsaObe1_IL17RC:0.0	(vs_HLrhoOpi1_IL17RC:0.02202886	vs_HLmerUng1_IL17RC:0.0):0.02506594):0.01629365):0.03942753):0.00885734	((((vs_mm10_IL17RC:0.0	vs_mm39_IL17RC:0.0):0.01011241	vs_HLmusSpr1_IL17RC:0.002095):0.01535232	vs_HLmusSpi1_IL17RC:0.0):0.0179905	vs_HLmusCar1_IL17RC:0.00271378):0.04760283):0.46297323):0.46221243	(vs_HLrhiPru1_IL17RE:0.05243111	vs_nanGal1_IL17RE:0.09395113):0.03692985):0.04481914	(((vs_HLpsaObe1_IL17RE:0.00440067	vs_HLrhoOpi1_IL17RE:0.01516295):0.0061437	vs_HLpacDup1_IL17RE:0.04543652):0.00119429	vs_HLmerUng1_IL17RE:0.02419762):0.04049892):0.00127861	(vs_HLacoRus1_IL17RE:0.02195727	vs_HLacoCah1_IL17RE:0.02624599):0.03494902):0.00403886	vs_HLcriGam1_IL17RE:0.06679688):0.00888297	(((((vs_HLperManBai2_IL17RE:0.0018364	vs_HLperPol1_IL17RE:0.01648587):0.0100928	vs_HLperLeu1_IL17RE:0.00966331):0.00989442	(((vs_mesAur1_IL17RE:0.0	vs_HLmesAur2_IL17RE:0.0):0.05525928	vs_HLcriGri3_IL17RE:0.01509666):0.03698285	(vs_HLonyTor1_IL17RE:0.01754714	vs_HLneoLep1_IL17RE:0.03028545):0.00468443):0.00453697):0.00301172	(vs_HLperCri1_IL17RE:0.00788827	((vs_HLperEre1_IL17RE:0.00528498	vs_HLperCal2_IL17RE:0.01160872):0.00275913	vs_HLperNas1_IL17RE:0.01482282):0.00214972):0.00369799):0.01567632	(((((vs_HLellLut1_IL17RE:0.02603568	vs_HLellTal1_IL17RE:0.0):0.01600388	((vs_micOch1_IL17RE:0.01271724	((vs_HLmicAgr2_IL17RE:0.0186661	vs_HLmicOec1_IL17RE:0.00904054):0.00669763	vs_HLmicFor1_IL17RE:0.0):0.00366599):0.00172401	vs_HLmicArv1_IL17RE:0.01130954):0.00201953):0.00918168	vs_HLarvAmp1_IL17RE:0.03149494):0.00735689	vs_HLondZib1_IL17RE:0.01894731):0.00861181	vs_HLmyoGla2_IL17RE:0.0123393):0.02797304):0.00240381):0.00486773	vs_HLsigHis1_IL17RE:0.08344826):0.04270726	vs_HLmusPah1_IL17RE:0.04719104):0.00764434	vs_HLmasCou1_IL17RE:0.03918669):0.00738659	(vs_HLarvNil1_IL17RE:0.01822598	vs_HLgraSur1_IL17RE:0.02307453):0.00432034):0.0089695	(vs_HLuroCau1_IL17RE:0.02149585	(vs_HLmasFus1_IL17RE:0.01206236	vs_HLpseDes1_IL17RE:0.02674308):0.0075027):0.01845643):0.00708061	(vs_HLmusCar1_IL17RE:0.01158316	(((vs_mm10_IL17RE:0.0	vs_mm39_IL17RE:0.0):0.01503408	vs_HLmusSpi1_IL17RE:0.00999219):0.01095523	vs_HLmusSpr1_IL17RE:0.0):0.01600391):0.01252909):0.01322931	vs_HLapoSyl1_IL17RE:0.06631947):0.04054837	vs_HLratRat7_IL17RE:0.00454531):0.0146201	vs_rn6_IL17RE:0.0	vs_HLratNor7_IL17RE:0.0);
(((((((((((((((((((((((((vs_HLmicOec1_IL17RD:0.00160108	vs_HLmicFor1_IL17RD:0.0034823):0.00643694	vs_micOch1_IL17RD:0.00731724):0.00193024	vs_HLmicAgr2_IL17RD:0.01260168):0.00100192	vs_HLmicArv1_IL17RD:0.01158069):0.0042659	((vs_HLellLut1_IL17RD:0.01224859	vs_HLellTal1_IL17RD:0.00612728):0.00980871	(vs_HLarvAmp1_IL17RD:0.01988951	vs_HLmyoGla2_IL17RD:0.03038):0.00180585):0.00201015):0.00411756	vs_HLondZib1_IL17RD:0.01631973):0.02610227	((((((((vs_HLperCal2_IL17RD:0.00764396	vs_HLperEre1_IL17RD:0.00716016):0.00514711	vs_HLperCri1_IL17RD:0.00605705):0.0040058	vs_HLperNas1_IL17RD:0.01192878):0.00534047	vs_HLonyTor1_IL17RD:0.01937218):0.00163418	((vs_HLperManBai2_IL17RD:0.00166534	vs_HLperPol1_IL17RD:0.00293704):0.0015115	vs_HLperLeu1_IL17RD:0.00480167):0.01173035):0.00610218	vs_HLneoLep1_IL17RD:0.02701924):0.00834607	(vs_HLcriGri3_IL17RD:0.01929267	(vs_HLmesAur2_IL17RD:0.0	vs_mesAur1_IL17RD:0.0):0.05640509):0.01556469):0.000986	vs_HLsigHis1_IL17RD:0.0338798):0.00240518):0.01103934	(((vs_HLpacDup1_IL17RD:0.01707862	(vs_HLpsaObe1_IL17RD:0.01459751	(vs_HLrhoOpi1_IL17RD:0.02675489	vs_HLmerUng1_IL17RD:0.01158664):0.000858):0.00244717):0.0238795	(vs_HLacoCah1_IL17RD:0.00749798	vs_HLacoRus1_IL17RD:0.01032693):0.03329073):0.00667125	(vs_HLrhiPru1_IL17RD:0.05594165	vs_nanGal1_IL17RD:0.03774321):0.04940432):0.000660):0.00233877	vs_HLcriGam1_IL17RD:0.04812804):0.0081087	(((vs_HLmasFus1_IL17RD:0.04985731	vs_HLpseDes1_IL17RD:0.00984809):0.00405434	vs_HLuroCau1_IL17RD:0.0101274):0.02446186	(((vs_HLratRat7_IL17RD:0.00559971	(vs_rn6_IL17RD:0.0	vs_HLratNor7_IL17RD:0.0):0.01306062):0.02769264	(vs_HLarvNil1_IL17RD:0.02849785	vs_HLgraSur1_IL17RD:0.01817778):0.00828739):0.00159274	((((((vs_mm39_IL17RD:0.0	vs_mm10_IL17RD:0.0):0.0021658	vs_HLmusSpi1_IL17RD:0.00524924):0.00321854	vs_HLmusSpr1_IL17RD:0.00589749):0.00689417	vs_HLmusCar1_IL17RD:0.01128):0.00288803	vs_HLmusPah1_IL17RD:0.01669994):0.01632119	vs_HLmasCou1_IL17RD:0.02386179):0.00413358):0.00363123):0.00825129):0.02480918	vs_HLapoSyl1_IL17RD:0.06092474):0.45181805	Mussel_IL17R:0.74294572):0.15643824	((((((vs_HLondZib1_IL17RA:0.01305676	((((vs_HLellLut1_IL17RA:0.01364636	vs_HLellTal1_IL17RA:0.0046463):0.01212444	vs_HLmyoGla2_IL17RA:0.01431681):0.00795085	((((vs_HLmicFor1_IL17RA:0.0	vs_HLmicOec1_IL17RA:0.00472947):0.00348599	vs_micOch1_IL17RA:0.01347106):0.0015144	vs_HLmicAgr2_IL17RA:0.00806254):0.00271338	vs_HLmicArv1_IL17RA:0.00407127):0.00918031):0.00595409	vs_HLarvAmp1_IL17RA:0.01925089):0.01214706):0.02926688	((vs_mesAur1_IL17RA:0.0	vs_HLmesAur2_IL17RA:0.0):0.04284412	vs_HLcriGri3_IL17RA:0.02319142):0.02043296):0.00420738	((((((vs_HLperLeu1_IL17RA:0.00716412	(vs_HLperManBai2_IL17RA:0.00473795	vs_HLperPol1_IL17RA:0.00855513):0.00296616):0.01819937	(vs_HLperCri1_IL17RA:0.00676388	(vs_HLperEre1_IL17RA:0.01307001	vs_HLperCal2_IL17RA:0.01101042):0.00211153):0.00603145):0.00385096	((vs_HLmasFus1_IL17RA:0.12023891	vs_HLperNas1_IL17RA:0.0):0.01036377	'vs_HLperNas1_IL17RA 2':0.0):0.03599066):0.00143975	vs_HLonyTor1_IL17RA:0.03821367):0.02177529	vs_HLsigHis1_IL17RA:0.06090743):0.00424053	vs_HLneoLep1_IL17RA:0.01885905):0.00498808):0.01757503	(((vs_nanGal1_IL17RA:0.0574822	vs_HLrhiPru1_IL17RA:0.06413709):0.03955434	vs_HLcriGam1_IL17RA:0.08132948):0.01319387	(vs_HLacoRus1_IL17RA:0.00869429	vs_HLacoCah1_IL17RA:0.01296123):0.05954023):0.00339355):0.01558796	((((((vs_HLpseDes1_IL17RA:0.05272234	vs_HLuroCau1_IL17RA:0.0):0.02755744	(vs_HLarvNil1_IL17RA:0.02676635	vs_HLgraSur1_IL17RA:0.01687386):0.00366826):0.00929855	vs_HLapoSyl1_IL17RA:0.07404905):0.00904613	vs_HLmasCou1_IL17RA:0.0296883):0.00493093	(((vs_HLmusCar1_IL17RA:0.01345975	((vs_mm39_IL17RA:0.0	vs_mm10_IL17RA:0.0):0.00394619	vs_HLmusSpr1_IL17RA:0.000696):0.0019964):0.000304	vs_HLmusSpi1_IL17RA:0.000965):0.01488114	vs_HLmusPah1_IL17RA:0.02448194):0.00944378):0.00624731	((vs_rn6_IL17RA:0.0	vs_HLratNor7_IL17RA:0.0):0.00545335	vs_HLratRat7_IL17RA:0.01415868):0.05115054):0.01317102):0.00732756	(vs_HLpacDup1_IL17RA:0.0326206	((vs_HLrhoOpi1_IL17RA:0.01381498	vs_HLmerUng1_IL17RA:0.00428718):0.00700819	vs_HLpsaObe1_IL17RA:0.01403307):0.02317415):0.0321135):0.34675266):0.05367397	((((((((((vs_mesAur1_IL17RE:0.0	vs_HLmesAur2_IL17RE:0.0):0.05214333	vs_HLcriGri3_IL17RE:0.02565179):0.03559918	((vs_HLacoRus1_IL17RE:0.01161235	vs_HLacoCah1_IL17RE:0.03342541):0.06053708	vs_HLcriGam1_IL17RE:0.06296975):0.00491735):0.0109089	vs_HLneoLep1_IL17RE:0.0200348):0.00718577	(((vs_HLperCri1_IL17RE:0.00681907	((vs_HLperCal2_IL17RE:0.00797815	vs_HLonyTor1_IL17RE:0.04510399):0.00679542	vs_HLperEre1_IL17RE:0.00492294):0.00618345):0.004695	vs_HLperNas1_IL17RE:0.01699538):0.01062573	((vs_HLperLeu1_IL17RE:0.01155124	vs_HLperPol1_IL17RE:0.01246012):0.00240704	vs_HLperManBai2_IL17RE:0.00501707):0.00625389):0.01156389):0.00981481	((((((((vs_HLmicAgr2_IL17RE:0.01419907	vs_micOch1_IL17RE:0.01594526):0.00103313	vs_HLmicArv1_IL17RE:0.01359905):0.00972613	(vs_HLarvAmp1_IL17RE:0.01278689	vs_HLellLut1_IL17RE:0.03326378):0.01626244):0.00421547	vs_HLmicOec1_IL17RE:0.00679499):0.000908	vs_HLmicFor1_IL17RE:0.0):0.02706567	vs_HLmyoGla2_IL17RE:0.01891198):0.00525991	vs_HLondZib1_IL17RE:0.02535701):0.00361168	vs_HLellTal1_IL17RE:0.01244255):0.02197726):0.00668457	vs_HLsigHis1_IL17RE:0.09329463):0.0058921	((((vs_HLmasFus1_IL17RE:0.01291637	((((vs_HLapoSyl1_IL17RE:0.09908719	(vs_HLratRat7_IL17RE:0.00777651	(vs_rn6_IL17RE:0.0	vs_HLratNor7_IL17RE:0.0):0.00866002):0.00515593):0.03733438	vs_HLuroCau1_IL17RE:0.01878634):0.01292632	vs_HLgraSur1_IL17RE:0.0309189):0.01749095	vs_HLpseDes1_IL17RE:0.00923256):0.00672358):0.01583738	(((((vs_HLmusSpr1_IL17RE:0.00644895	vs_HLmusSpi1_IL17RE:0.00840513):0.0025584	(vs_mm10_IL17RE:0.0	vs_mm39_IL17RE:0.0):0.01021006):0.02261942	vs_HLmusCar1_IL17RE:0.00130146):0.02856888	vs_HLmusPah1_IL17RE:0.03084757):0.01408081	vs_HLmasCou1_IL17RE:0.04643788):0.00624884):0.00798749	vs_HLarvNil1_IL17RE:0.02242065):0.03945563	(vs_HLrhiPru1_IL17RE:0.08940059	vs_nanGal1_IL17RE:0.0658924):0.07433383):0.00213552):0.01775263	(((vs_HLpsaObe1_IL17RE:0.006561	vs_HLmerUng1_IL17RE:0.02596473):0.00545624	vs_HLpacDup1_IL17RE:0.04286871):0.00321045	vs_HLrhoOpi1_IL17RE:0.00526509):0.03768724):0.50792398	(((((((((((vs_HLmicAgr2_IL17RC:0.0039272	(((vs_HLellLut1_IL17RC:0.00768402	vs_HLellTal1_IL17RC:0.012474):0.01317737	vs_HLmyoGla2_IL17RC:0.02158861):0.00891859	vs_HLondZib1_IL17RC:0.00782527):0.01911352):0.00393538	(vs_HLmicFor1_IL17RC:0.00892969	vs_HLmicArv1_IL17RC:0.00666893):0.00202176):0.00341696	vs_HLmicOec1_IL17RC:0.00484209):0.00504415	vs_micOch1_IL17RC:0.0057641):0.00844909	vs_HLarvAmp1_IL17RC:0.02274545):0.0151963	(((((vs_HLonyTor1_IL17RC:0.0	'vs_HLonyTor1_IL17RC 2':0.00858599):0.02256825	((((vs_HLperPol1_IL17RC:0.00583282	vs_HLperManBai2_IL17RC:0.0077119):0.00695201	vs_HLperLeu1_IL17RC:0.00164546):0.01488364	(vs_HLperCal2_IL17RC:0.01184493	vs_HLperNas1_IL17RC:0.01044773):0.00193251):0.00138513	vs_HLperEre1_IL17RC:0.00661265):0.00524739):0.00932334	vs_HLneoLep1_IL17RC:0.03593303):0.01288702	(vs_HLcriGam1_IL17RC:0.08112767	(((vs_HLrhoOpi1_IL17RC:0.01757946	vs_HLmerUng1_IL17RC:0.00160081):0.00610079	vs_HLpsaObe1_IL17RC:0.01922275):0.02076461	vs_HLpacDup1_IL17RC:0.01765663):0.03289735):0.01941846):0.00714818	((vs_HLmesAur2_IL17RC:0.0	vs_mesAur1_IL17RC:0.0):0.03578574	(('vs_HLmesAur2_IL17RC 2':0.0	'vs_mesAur1_IL17RC 2':0.0):0.03180386	vs_HLcriGri3_IL17RC:0.01775182):0.01723853):0.02074048):0.01457561):0.0119834	vs_HLsigHis1_IL17RC:0.04895545):0.01221515	(vs_HLacoRus1_IL17RC:0.01176261	vs_HLacoCah1_IL17RC:0.03563849):0.06963087):0.01624353	((((vs_HLpseDes1_IL17RC:0.03038328	vs_HLmasFus1_IL17RC:0.0):0.00660896	vs_HLuroCau1_IL17RC:0.00728394):0.02023264	((((vs_HLarvNil1_IL17RC:0.01916431	vs_HLapoSyl1_IL17RC:0.06536658):0.01705905	vs_HLgraSur1_IL17RC:0.000941):0.04214253	(vs_HLratRat7_IL17RC:0.0	(vs_rn6_IL17RC:0.0	vs_HLratNor7_IL17RC:0.0):0.02306714):0.03449963):0.00626306	((((vs_mm39_IL17RC:0.0	vs_mm10_IL17RC:0.0):0.00845748	vs_HLmusSpr1_IL17RC:0.00755279):0.00694624	vs_HLmusSpi1_IL17RC:0.0):0.0243489	(vs_HLmasCou1_IL17RC:0.04327376	vs_HLmusPah1_IL17RC:0.03375361):0.00693573):0.00817927):0.0060852):0.01675311	vs_HLmusCar1_IL17RC:0.03090535):0.01961815):0.01175184	(vs_nanGal1_IL17RC:0.07669843	vs_HLrhiPru1_IL17RC:0.03598301):0.06231618):0.04125108	vs_HLperCri1_IL17RC:0.00551166):0.38964947):0.30755708):0.54764904	(vs_mesAur1_IL17RB:0.0	vs_HLmesAur2_IL17RB:0.0):0.16684264):0.04263363	(((vs_micOch1_IL17RB:0.01111398	((vs_HLmicArv1_IL17RB:0.00784825	vs_HLmicAgr2_IL17RB:0.01204332):0.00341147	(vs_HLmicFor1_IL17RB:0.0	vs_HLmicOec1_IL17RB:0.02622586):0.01026936):0.00524113):0.01303171	(vs_HLarvAmp1_IL17RB:0.02362041	(vs_HLmyoGla2_IL17RB:0.01110096	vs_HLellLut1_IL17RB:0.02212674):0.00906769):0.00410233):0.00374699	vs_HLondZib1_IL17RB:0.03313216):0.07639737):0.01307144	(vs_HLrhiPru1_IL17RB:0.08477644	vs_nanGal1_IL17RB:0.0270823):0.04550719):0.01995768	(((((vs_mm39_IL17RB:0.0	(((vs_HLmusSpi1_IL17RB:0.00328608	vs_HLmusCar1_IL17RB:0.00846042):0.00354179	vs_HLmusSpr1_IL17RB:0.01026301):0.00962469	vs_mm10_IL17RB:0.0):0.00177095):0.00747258	(((vs_HLgraSur1_IL17RB:0.02499643	vs_HLarvNil1_IL17RB:0.01084786):0.01310138	((vs_HLmasFus1_IL17RB:0.05770969	vs_HLpseDes1_IL17RB:0.0):0.0199684	vs_HLuroCau1_IL17RB:0.0):0.03498677):0.01594179	vs_HLmusPah1_IL17RB:0.0136198):0.01380351):0.01553996	vs_HLmasCou1_IL17RB:0.02378746):0.0024844	vs_HLapoSyl1_IL17RB:0.06084577):0.00378905	(vs_HLratRat7_IL17RB:0.00311853	(vs_rn6_IL17RB:0.0	vs_HLratNor7_IL17RB:0.0):0.01282347):0.03293527):0.01068276):0.00742455	(vs_HLpsaObe1_IL17RB:0.00737185	(vs_HLmerUng1_IL17RB:0.00808958	(vs_HLpacDup1_IL17RB:0.26420395	vs_HLrhoOpi1_IL17RB:0.01441995):0.01075338):0.01115889):0.03997214):0.015114	((vs_HLcriGam1_IL17RB:0.06060599	(vs_HLacoCah1_IL17RB:0.0192149	vs_HLacoRus1_IL17RB:0.01152104):0.06258602):0.01718337	((vs_HLsigHis1_IL17RB:0.0308699	vs_HLneoLep1_IL17RB:0.05751206):0.02055657	vs_HLcriGri3_IL17RB:0.04692539):0.0044017):0.01177435):0.03074874	vs_HLperEre1_IL17RB:0.01828809):0.00926929	((vs_HLperPol1_IL17RB:0.00584124	vs_HLperLeu1_IL17RB:0.00939364):0.00394104	vs_HLperManBai2_IL17RB:0.00206165):0.01742182):0.01609097	vs_HLonyTor1_IL17RB:0.01468103):0.02253704	vs_HLperCal2_IL17RB:0.0):0.03402048	vs_HLperCri1_IL17RB:0.0	vs_HLperNas1_IL17RB:0.06561743);
(((((((((((((((((((((((vs_HLarvAmp1_IL17RA:0.0250281	((vs_HLmyoGla2_IL17RA:0.02038454	(vs_HLellTal1_IL17RA:0.00720358	vs_HLellLut1_IL17RA:0.00907173):0.00366967):0.00154788	(vs_micOch1_IL17RA:0.00985649	(((vs_HLmicOec1_IL17RA:0.00218869	vs_HLmicFor1_IL17RA:0.00362803):0.00495768	vs_HLmicAgr2_IL17RA:0.00870245):0.000493	vs_HLmicArv1_IL17RA:0.00756557):0.000997):0.01174152):0.000676):0.00305213	vs_HLondZib1_IL17RA:0.02672531):0.03704484	((vs_HLmesAur2_IL17RA:0.0	vs_mesAur1_IL17RA:0.0):0.02954649	vs_HLcriGri3_IL17RA:0.02777124):0.01979228):0.00199909	((((((vs_HLperCal2_IL17RA:0.00970223	(vs_HLperCri1_IL17RA:0.00518959	vs_HLperEre1_IL17RA:0.009724):0.00193763):0.0041024	((vs_HLperLeu1_IL17RA:0.01000384	vs_HLperManBai2_IL17RA:0.00648458):0.000560	vs_HLperPol1_IL17RA:0.00597483):0.02054738):0.0036106	(vs_HLperNas1_IL17RA:0.0	'vs_HLperNas1_IL17RA 2':0.0):0.02432357):0.00549134	vs_HLonyTor1_IL17RA:0.03386371):0.01647383	vs_HLneoLep1_IL17RA:0.02958912):0.00893262	vs_HLsigHis1_IL17RA:0.06637774):0.00236974):0.01798462	((((vs_rn6_IL17RA:0.0	vs_HLratNor7_IL17RA:0.0):0.00835643	vs_HLratRat7_IL17RA:0.01126753):0.05062922	(((vs_HLmasFus1_IL17RA:0.1001574	vs_HLuroCau1_IL17RA:0.00999672):0.00381141	vs_HLpseDes1_IL17RA:0.03666424):0.02094982	((((((vs_HLmusSpi1_IL17RA:0.00143348	vs_HLmusSpr1_IL17RA:0.00323264):0.000925	(vs_mm10_IL17RA:0.0	vs_mm39_IL17RA:0.0):0.00418888):0.00686384	vs_HLmusCar1_IL17RA:0.00554392):0.00806225	vs_HLmusPah1_IL17RA:0.02682207):0.01574431	vs_HLmasCou1_IL17RA:0.04244341):0.00629979	((vs_HLgraSur1_IL17RA:0.01935728	vs_HLarvNil1_IL17RA:0.02476):0.0160093	vs_HLapoSyl1_IL17RA:0.08827899):0.00130082):0.00416278):0.00690051):0.02867516	((vs_HLpacDup1_IL17RA:0.03744568	((vs_HLmerUng1_IL17RA:0.01241929	vs_HLrhoOpi1_IL17RA:0.0076833):0.00356584	vs_HLpsaObe1_IL17RA:0.01184401):0.01916235):0.03931491	(vs_HLacoRus1_IL17RA:0.01103513	vs_HLacoCah1_IL17RA:0.00833737):0.05917074):0.00402397):0.00795462):0.00606869	vs_HLcriGam1_IL17RA:0.0756001):0.00600712	(vs_HLrhiPru1_IL17RA:0.07093642	vs_nanGal1_IL17RA:0.03498934):0.05243296):0.31164595	((((((((vs_HLpseDes1_IL17RD:0.00716185	vs_HLmasFus1_IL17RD:0.04310751):0.00402328	vs_HLuroCau1_IL17RD:0.01262857):0.0185845	(((vs_HLgraSur1_IL17RD:0.02277656	vs_HLarvNil1_IL17RD:0.02124693):0.00795806	((vs_HLratNor7_IL17RD:0.0	vs_rn6_IL17RD:0.0):0.00670643	vs_HLratRat7_IL17RD:0.01056257):0.02422996):0.00522904	vs_HLmasCou1_IL17RD:0.02294057):0.004269):0.00736547	(vs_HLmusPah1_IL17RD:0.00973542	((((vs_mm39_IL17RD:0.0	vs_mm10_IL17RD:0.0):0.00120824	vs_HLmusSpi1_IL17RD:0.00509772):0.00196804	vs_HLmusSpr1_IL17RD:0.00711387):0.00957087	vs_HLmusCar1_IL17RD:0.00542984):0.01586929):0.01668895):0.02397977	(((((((((vs_HLmerUng1_IL17RD:0.00869799	vs_HLrhoOpi1_IL17RD:0.01577626):0.00659045	vs_HLpsaObe1_IL17RD:0.0155573):0.02743211	vs_HLpacDup1_IL17RD:0.00970419):0.01841985	(vs_HLacoRus1_IL17RD:0.01406928	vs_HLacoCah1_IL17RD:0.00884371):0.04225654):0.0121384	vs_HLcriGam1_IL17RD:0.04367947):0.00329847	(((((((vs_HLperCal2_IL17RD:0.0	vs_HLperEre1_IL17RD:0.02148358):0.00562468	vs_HLperCri1_IL17RD:0.00632532):0.00229489	vs_HLperNas1_IL17RD:0.01669993):0.00701193	vs_HLonyTor1_IL17RD:0.01959277):0.00396839	vs_HLneoLep1_IL17RD:0.02094562):0.00162492	(vs_HLperManBai2_IL17RD:0.000841	(vs_HLperPol1_IL17RD:0.000080	vs_HLperLeu1_IL17RD:0.00848442):0.0035401):0.00791763):0.01009982	vs_HLsigHis1_IL17RD:0.04632246):0.00821157):0.00428223	vs_HLcriGri3_IL17RD:0.02232938):0.01246514	(vs_HLmesAur2_IL17RD:0.0	vs_mesAur1_IL17RD:0.0):0.045751):0.00704845	(vs_HLmyoGla2_IL17RD:0.03047095	((((((((vs_HLellLut1_IL17RD:0.01848811	vs_HLellTal1_IL17RD:0.00339143):0.00972862	vs_HLarvAmp1_IL17RD:0.02097803):0.00720104	vs_HLmicArv1_IL17RD:0.00917715):0.0026676	vs_HLmicOec1_IL17RD:0.00557117):0.00195976	vs_HLmicFor1_IL17RD:0.00275466):0.00514369	vs_HLmicAgr2_IL17RD:0.01114506):0.00145608	vs_micOch1_IL17RD:0.01029072):0.00164546	vs_HLondZib1_IL17RD:0.01836351):0.00487698):0.02594342):0.00841558):0.00896537	(vs_nanGal1_IL17RD:0.03518491	vs_HLrhiPru1_IL17RD:0.06465772):0.05698175):0.00641696	vs_HLapoSyl1_IL17RD:0.0816903):0.60191102	Mussel_IL17R:0.79734444):0.02589997):0.11380217	(((((vs_HLmyoGla2_IL17RB:0.02157648	(vs_HLondZib1_IL17RB:0.03890418	vs_HLellLut1_IL17RB:0.00899066):0.00626101):0.01220736	((((vs_HLmicArv1_IL17RB:0.00432035	vs_HLmicAgr2_IL17RB:0.010077):0.00510333	vs_micOch1_IL17RB:0.02120735):0.01436842	vs_HLmicFor1_IL17RB:0.00409088):0.00650257	vs_HLmicOec1_IL17RB:0.00117865):0.0196714):0.00803819	vs_HLarvAmp1_IL17RB:0.0239449):0.06967149	((((((((((((((vs_mm39_IL17RB:0.0	vs_mm10_IL17RB:0.0):0.00666016	vs_HLmusSpi1_IL17RB:0.00125067):0.00555173	vs_HLmusSpr1_IL17RB:0.0102143):0.00418503	vs_HLmusCar1_IL17RB:0.00877781):0.01155856	(((vs_HLgraSur1_IL17RB:0.03640416	((vs_HLmasFus1_IL17RB:0.04051518	vs_HLpseDes1_IL17RB:0.01131497):0.00616592	vs_HLuroCau1_IL17RB:0.0136357):0.02786672):0.01359167	vs_HLarvNil1_IL17RB:0.01446698):0.02279335	vs_HLmasCou1_IL17RB:0.02199717):0.00794809):0.00781458	((vs_HLratNor7_IL17RB:0.0	vs_rn6_IL17RB:0.0):0.00307474	vs_HLratRat7_IL17RB:0.01016519):0.02838197):0.00224231	vs_HLapoSyl1_IL17RB:0.05083369):0.00462586	vs_HLmusPah1_IL17RB:0.02120302):0.01556952	((((vs_HLpacDup1_IL17RB:0.26056671	vs_HLrhoOpi1_IL17RB:0.01189748):0.000301	vs_HLmerUng1_IL17RB:0.01050397):0.0094737	vs_HLpsaObe1_IL17RB:0.004406):0.04209365	(vs_HLacoCah1_IL17RB:0.01311624	vs_HLacoRus1_IL17RB:0.01222094):0.0478325):0.01314557):0.01969116	vs_HLcriGam1_IL17RB:0.06340477):0.00644978	(vs_HLcriGri3_IL17RB:0.06117696	vs_HLneoLep1_IL17RB:0.04667781):0.01373452):0.02456739	vs_HLsigHis1_IL17RB:0.04194258):0.0170984	(vs_nanGal1_IL17RB:0.02441851	vs_HLrhiPru1_IL17RB:0.09339439):0.06068833):0.01634464	((vs_HLperCal2_IL17RB:0.00393016	(vs_HLperEre1_IL17RB:0.0	((vs_HLperCri1_IL17RB:0.0	vs_HLperNas1_IL17RB:0.0423046):0.0289463	vs_HLonyTor1_IL17RB:0.0):0.019949):0.0101242):0.02467923	((vs_HLperPol1_IL17RB:0.00243024	vs_HLperManBai2_IL17RB:0.00220159):0.00759358	vs_HLperLeu1_IL17RB:0.00486821):0.0235667):0.03078012):0.01089219):0.01715492	(vs_mesAur1_IL17RB:0.0	vs_HLmesAur2_IL17RB:0.0):0.22263248):0.45091299):0.38624078	(((((((vs_HLmusPah1_IL17RC:0.04079161	vs_HLmasCou1_IL17RC:0.03658753):0.01391775	((vs_HLpseDes1_IL17RC:0.02466102	vs_HLmasFus1_IL17RC:0.000035):0.02391399	vs_HLuroCau1_IL17RC:0.0):0.02105733):0.00777246	vs_HLapoSyl1_IL17RC:0.03547941):0.0045864	(vs_HLarvNil1_IL17RC:0.01980777	vs_HLgraSur1_IL17RC:0.02406896):0.0169723):0.01143519	((((vs_mm10_IL17RC:0.0	vs_mm39_IL17RC:0.0):0.01092821	vs_HLmusSpr1_IL17RC:0.00523295):0.00697682	vs_HLmusSpi1_IL17RC:0.0):0.01054198	vs_HLmusCar1_IL17RC:0.00854108):0.03409743):0.01081695	(vs_HLratRat7_IL17RC:0.00887264	(vs_HLratNor7_IL17RC:0.0	vs_rn6_IL17RC:0.0):0.01258252):0.03575796):0.02069731	((((((vs_HLpsaObe1_IL17RC:0.02047969	vs_HLrhoOpi1_IL17RC:0.00796809):0.00579292	vs_HLmerUng1_IL17RC:0.00198025):0.01528546	vs_HLpacDup1_IL17RC:0.0266226):0.07992854	(vs_HLacoRus1_IL17RC:0.02527129	vs_HLacoCah1_IL17RC:0.01914057):0.02496345):0.03059117	(((((((((vs_HLellTal1_IL17RC:0.00610888	vs_HLmyoGla2_IL17RC:0.02983909):0.00282403	vs_HLellLut1_IL17RC:0.00762579):0.00693507	vs_HLmicFor1_IL17RC:0.00634843):0.000951	((vs_micOch1_IL17RC:0.01253334	vs_HLmicArv1_IL17RC:0.01415116):0.00347472	vs_HLmicAgr2_IL17RC:0.00296979):0.00345448):0.00607419	vs_HLondZib1_IL17RC:0.02256573):0.00179979	vs_HLarvAmp1_IL17RC:0.01183349):0.00563571	vs_HLmicOec1_IL17RC:0.00371915):0.03972178	(((((((vs_HLperNas1_IL17RC:0.00639058	vs_HLperCal2_IL17RC:0.01194288):0.00402716	((vs_HLperPol1_IL17RC:0.0164914	vs_HLperLeu1_IL17RC:0.00245108):0.00645801	vs_HLperManBai2_IL17RC:0.00608666):0.01003183):0.00213267	vs_HLonyTor1_IL17RC:0.0178671):0.0039369	vs_HLperEre1_IL17RC:0.00569408):0.003249	vs_HLperCri1_IL17RC:0.00596681):0.01426168	((((('vs_HLmesAur2_IL17RC 2':0.0	'vs_mesAur1_IL17RC 2':0.0):0.03218951	vs_HLcriGri3_IL17RC:0.01630203):0.02671923	vs_HLcriGam1_IL17RC:0.08028409):0.00880311	vs_HLneoLep1_IL17RC:0.04037124):0.00423408	vs_HLsigHis1_IL17RC:0.05581957):0.00926366):0.01664844	'vs_HLonyTor1_IL17RC 2':0.0):0.01832883):0.00659628	(vs_mesAur1_IL17RC:0.0	vs_HLmesAur2_IL17RC:0.0):0.05507509):0.00807675):0.01206162	(vs_nanGal1_IL17RC:0.07200953	vs_HLrhiPru1_IL17RC:0.04690469):0.06392847):0.00609216):0.39100491):0.55837285	(vs_nanGal1_IL17RE:0.04205077	vs_HLrhiPru1_IL17RE:0.08533658):0.08121547):0.01112413	(((vs_HLmicFor1_IL17RE:0.0	(vs_HLmicAgr2_IL17RE:0.01737126	((vs_HLellLut1_IL17RE:0.03054431	vs_micOch1_IL17RE:0.01730736):0.00867207	vs_HLmicOec1_IL17RE:0.0036207):0.00553763):0.00688216):0.01611469	vs_HLmicArv1_IL17RE:0.00104269):0.01582651	(vs_HLondZib1_IL17RE:0.02662161	(vs_HLellTal1_IL17RE:0.00517904	(vs_HLmyoGla2_IL17RE:0.03508049	vs_HLarvAmp1_IL17RE:0.02330913):0.00512288):0.01270607):0.00940804):0.03091198):0.00627277	(((vs_HLperEre1_IL17RE:0.00466436	(((vs_HLperCal2_IL17RE:0.01431867	vs_HLperCri1_IL17RE:0.00367034):0.01082042	vs_HLperNas1_IL17RE:0.00879304):0.00833752	vs_HLonyTor1_IL17RE:0.02521545):0.00549131):0.01355939	(vs_HLsigHis1_IL17RE:0.08719802	(((vs_mesAur1_IL17RE:0.0	vs_HLmesAur2_IL17RE:0.0):0.039078	vs_HLneoLep1_IL17RE:0.0390128):0.00777195	vs_HLcriGri3_IL17RE:0.02461996):0.02180284):0.00995972):0.00578758	((vs_HLperManBai2_IL17RE:0.00861773	vs_HLperLeu1_IL17RE:0.01575031):0.00132337	vs_HLperPol1_IL17RE:0.01038183):0.00695011):0.02675037):0.00847507	(((vs_HLmerUng1_IL17RE:0.03147332	vs_HLrhoOpi1_IL17RE:0.00100364):0.01104232	vs_HLpsaObe1_IL17RE:0.00718389):0.02834171	vs_HLpacDup1_IL17RE:0.02482364):0.03594912):0.00170725	vs_HLcriGam1_IL17RE:0.07102211):0.0044352	(vs_HLacoCah1_IL17RE:0.03529803	vs_HLacoRus1_IL17RE:0.0263338):0.04302181):0.03537821	((((vs_HLmusSpr1_IL17RE:0.0097489	((vs_mm10_IL17RE:0.0	vs_mm39_IL17RE:0.0):0.00982767	vs_HLmusSpi1_IL17RE:0.00939232):0.00273013):0.0239494	vs_HLapoSyl1_IL17RE:0.05399581):0.00765278	vs_HLmusPah1_IL17RE:0.03283147):0.00798298	vs_HLmusCar1_IL17RE:0.00601758):0.02023429):0.00472931	vs_HLmasCou1_IL17RE:0.03460707):0.01123713	(vs_HLgraSur1_IL17RE:0.03479877	vs_HLarvNil1_IL17RE:0.00849834):0.01933394):0.03201198	vs_HLmasFus1_IL17RE:0.00512215):0.01379939	(vs_HLuroCau1_IL17RE:0.01501438	vs_HLpseDes1_IL17RE:0.02080736):0.000354):0.05565187	vs_HLratRat7_IL17RE:0.01097637):0.00437764	vs_rn6_IL17RE:0.0	vs_HLratNor7_IL17RE:0.0);
((((((((((((((((((((vs_HLondZib1_IL17RC:0.01860511	vs_HLmyoGla2_IL17RC:0.02221112):0.00148414	vs_HLarvAmp1_IL17RC:0.01748668):0.00174739	((vs_HLmicAgr2_IL17RC:0.00936213	((vs_HLmicArv1_IL17RC:0.0113475	vs_micOch1_IL17RC:0.00603943):0.00109447	(vs_HLmicOec1_IL17RC:0.00364047	vs_HLmicFor1_IL17RC:0.00789417):0.00511589):0.00220287):0.00891156	vs_HLellTal1_IL17RC:0.0118618):0.000618):0.00223091	vs_HLellLut1_IL17RC:0.00478768):0.01557308	(('vs_mesAur1_IL17RC 2':0.0	'vs_HLmesAur2_IL17RC 2':0.0):0.02503719	((vs_HLmesAur2_IL17RC:0.0	vs_mesAur1_IL17RC:0.0):0.04823231	vs_HLcriGri3_IL17RC:0.01635828):0.00898654):0.01548523):0.00265627	(((('vs_HLonyTor1_IL17RC 2':0.0	vs_HLonyTor1_IL17RC:0.00466717):0.01985652	((vs_HLperManBai2_IL17RC:0.00824076	(vs_HLperPol1_IL17RC:0.00987391	vs_HLperLeu1_IL17RC:0.00624939):0.000296):0.01151799	(vs_HLperNas1_IL17RC:0.00857443	((vs_HLperCri1_IL17RC:0.01362657	vs_HLperCal2_IL17RC:0.00612221):0.00195362	vs_HLperEre1_IL17RC:0.00591974):0.00506146):0.000561):0.00396023):0.00942847	vs_HLneoLep1_IL17RC:0.03552735):0.0076811	vs_HLsigHis1_IL17RC:0.06551759):0.00598726):0.0175793	vs_HLcriGam1_IL17RC:0.07513858):0.00405271	((vs_HLpacDup1_IL17RC:0.02187981	((vs_HLmerUng1_IL17RC:0.00857741	vs_HLpsaObe1_IL17RC:0.0146053):0.00449513	vs_HLrhoOpi1_IL17RC:0.01161125):0.01544729):0.05300899	(vs_HLacoRus1_IL17RC:0.02625296	vs_HLacoCah1_IL17RC:0.02430718):0.05678833):0.00826229):0.00478653	(vs_HLrhiPru1_IL17RC:0.04890183	vs_nanGal1_IL17RC:0.0675968):0.06156121):0.00294796	((vs_HLarvNil1_IL17RC:0.02034222	vs_HLgraSur1_IL17RC:0.02173984):0.01698438	((((vs_HLmasCou1_IL17RC:0.04681414	(vs_HLmusPah1_IL17RC:0.03486956	(((vs_HLmusSpi1_IL17RC:0.00676009	vs_HLmusSpr1_IL17RC:0.00613703):0.000765	(vs_mm10_IL17RC:0.0	vs_mm39_IL17RC:0.0):0.0076471):0.00664723	vs_HLmusCar1_IL17RC:0.0120752):0.02052819):0.00950613):0.00625746	vs_HLapoSyl1_IL17RC:0.04890485):0.00242159	((vs_HLpseDes1_IL17RC:0.01897955	vs_HLmasFus1_IL17RC:0.00794242):0.0039943	vs_HLuroCau1_IL17RC:0.01102324):0.02423456):0.00244722	((vs_rn6_IL17RC:0.0	vs_HLratNor7_IL17RC:0.0):0.00498017	vs_HLratRat7_IL17RC:0.01226198):0.04406664):0.00415948):0.02723348):0.46254107	((((((((((((((((vs_HLmusSpr1_IL17RB:0.01057694	vs_HLmusSpi1_IL17RB:0.01049433):0.00512203	(vs_mm39_IL17RB:0.0	vs_mm10_IL17RB:0.0):0.00233618):0.00531562	vs_HLmusCar1_IL17RB:0.01220603):0.00286205	vs_HLmusPah1_IL17RB:0.02809446):0.01369107	(((((vs_HLratNor7_IL17RB:0.0	vs_rn6_IL17RB:0.0):0.01030658	vs_HLratRat7_IL17RB:0.00455771):0.03132798	((vs_HLpseDes1_IL17RB:0.0	vs_HLmasFus1_IL17RB:0.06885559):0.01274578	vs_HLuroCau1_IL17RB:0.01496319):0.03612698):0.0144481	(vs_HLsigHis1_IL17RB:0.08089151	vs_HLcriGri3_IL17RB:0.05553582):0.0338553):0.00173499	vs_HLmasCou1_IL17RB:0.03309972):0.000524):0.01463319	(vs_HLarvNil1_IL17RB:0.02836754	vs_HLgraSur1_IL17RB:0.0157376):0.00635539):0.03002789	(((vs_HLrhoOpi1_IL17RB:0.000191	vs_HLmerUng1_IL17RB:0.01595106):0.00886516	vs_HLpsaObe1_IL17RB:0.01449208):0.02866464	(vs_HLacoCah1_IL17RB:0.00343402	vs_HLacoRus1_IL17RB:0.02579962):0.06217172):0.01909027):0.01747942	((((((vs_HLperCal2_IL17RB:0.00734351	(vs_HLperCri1_IL17RB:0.00851659	vs_HLperNas1_IL17RB:0.03084633):0.00393702):0.00972932	vs_HLneoLep1_IL17RB:0.06207165):0.01362809	vs_HLperEre1_IL17RB:0.0):0.01220581	vs_HLonyTor1_IL17RB:0.0216247):0.03006889	(vs_HLperPol1_IL17RB:0.00463799	vs_HLperLeu1_IL17RB:0.00613985):0.00236097):0.000906	vs_HLperManBai2_IL17RB:0.000628):0.1057378):0.00289275	vs_HLcriGam1_IL17RB:0.06504293):0.00468955	(vs_nanGal1_IL17RB:0.07549613	vs_HLrhiPru1_IL17RB:0.0384437):0.05788555):0.02109605	vs_HLapoSyl1_IL17RB:0.0743764):0.02897136	(vs_mesAur1_IL17RB:0.0	vs_HLmesAur2_IL17RB:0.0):0.19353817):0.01314819	((((vs_micOch1_IL17RB:0.00747385	(vs_HLmicFor1_IL17RB:0.0	(vs_HLmicOec1_IL17RB:0.04167789	vs_HLmicAgr2_IL17RB:0.0):0.01747263):0.01171176):0.01283141	((vs_HLellLut1_IL17RB:0.0181602	vs_HLondZib1_IL17RB:0.03715634):0.00479613	vs_HLarvAmp1_IL17RB:0.02306439):0.00751515):0.00823094	vs_HLmicArv1_IL17RB:0.0014864):0.03818259	vs_HLmyoGla2_IL17RB:0.01185981):0.06154282):0.03063734	vs_HLpacDup1_IL17RB:0.24082486):0.28488856	Mussel_IL17R:0.88893744):0.1442859	(((((((((((((vs_HLmicOec1_IL17RD:0.00873459	vs_micOch1_IL17RD:0.00443748):0.00258686	(vs_HLellTal1_IL17RD:0.00583292	vs_HLondZib1_IL17RD:0.01940861):0.00850264):0.000595	vs_HLmicArv1_IL17RD:0.0087368):0.001891	vs_HLmicAgr2_IL17RD:0.00653012):0.00510183	vs_HLmyoGla2_IL17RD:0.02568421):0.00157686	vs_HLmicFor1_IL17RD:0.00506971):0.0076609	vs_HLellLut1_IL17RD:0.01387523):0.00909715	vs_HLarvAmp1_IL17RD:0.01209754):0.02409187	(((vs_HLcriGam1_IL17RD:0.04213526	(((((((vs_HLperEre1_IL17RD:0.00534538	vs_HLperCal2_IL17RD:0.00766102):0.01230752	vs_HLperNas1_IL17RD:0.00266012):0.01187973	vs_HLperCri1_IL17RD:0.0037327):0.01029559	(vs_HLneoLep1_IL17RD:0.02178726	((vs_HLacoRus1_IL17RD:0.00802771	vs_HLacoCah1_IL17RD:0.01405475):0.05650897	vs_HLsigHis1_IL17RD:0.0440514):0.0068786):0.00415563):0.000659	vs_HLonyTor1_IL17RD:0.02165572):0.00635187	((vs_HLperPol1_IL17RD:0.0057296	vs_HLperLeu1_IL17RD:0.000137):0.01189124	vs_HLperManBai2_IL17RD:0.0):0.00917662):0.0160828	vs_HLcriGri3_IL17RD:0.0271849):0.00439127):0.00256807	(((vs_HLmerUng1_IL17RD:0.01214546	vs_HLrhoOpi1_IL17RD:0.01430542):0.0144429	vs_HLpsaObe1_IL17RD:0.000257):0.0244442	vs_HLpacDup1_IL17RD:0.01583021):0.02983618):0.00624261	((((vs_mm10_IL17RD:0.0	((vs_HLmusSpi1_IL17RD:0.0	vs_HLmusSpr1_IL17RD:0.01178086):0.00366507	vs_mm39_IL17RD:0.0):0.000703):0.00852751	vs_HLmusCar1_IL17RD:0.00751123):0.00502542	vs_HLmusPah1_IL17RD:0.02336755):0.01803877	((((vs_HLratNor7_IL17RD:0.0	vs_rn6_IL17RD:0.0):0.01830282	vs_HLratRat7_IL17RD:0.000413):0.01790751	((vs_HLmasFus1_IL17RD:0.03979287	(vs_HLuroCau1_IL17RD:0.00844302	vs_HLpseDes1_IL17RD:0.00890193):0.0044389):0.02526841	(vs_HLarvNil1_IL17RD:0.02475041	vs_HLgraSur1_IL17RD:0.01798608):0.00768705):0.0070402):0.00579038	vs_HLmasCou1_IL17RD:0.02159358):0.00898282):0.01484948):0.01557974):0.02232291	(vs_nanGal1_IL17RD:0.03962087	vs_HLrhiPru1_IL17RD:0.04351522):0.02007877):0.02314102	(vs_mesAur1_IL17RD:0.0	vs_HLmesAur2_IL17RD:0.0):0.05110395):0.02017298	vs_HLapoSyl1_IL17RD:0.06993847):0.53042719	(((((vs_nanGal1_IL17RA:0.07528341	vs_HLrhiPru1_IL17RA:0.04453577):0.05517131	(vs_HLcriGam1_IL17RA:0.07080778	(vs_HLacoRus1_IL17RA:0.0132443	vs_HLacoCah1_IL17RA:0.00650906):0.07761132):0.0082789):0.00907918	(((vs_HLarvAmp1_IL17RA:0.0127614	(((vs_HLmicFor1_IL17RA:0.00505264	vs_HLmicOec1_IL17RA:0.00468459):0.00229847	(((vs_HLellLut1_IL17RA:0.00650835	vs_HLellTal1_IL17RA:0.01262813):0.01305553	(vs_HLmicAgr2_IL17RA:0.00718403	vs_micOch1_IL17RA:0.00934544):0.00683595):0.00593122	vs_HLmicArv1_IL17RA:0.000207):0.00860023):0.02024384	vs_HLmyoGla2_IL17RA:0.01713634):0.00915222):0.01172891	vs_HLondZib1_IL17RA:0.02031158):0.01891449	(((((((vs_HLperPol1_IL17RA:0.00459925	vs_HLperLeu1_IL17RA:0.01072781):0.00383263	vs_HLperManBai2_IL17RA:0.00749174):0.01721402	((vs_HLonyTor1_IL17RA:0.03483974	(vs_HLperCri1_IL17RA:0.01132719	vs_HLperEre1_IL17RA:0.01038749):0.00448169):0.00227528	vs_HLperCal2_IL17RA:0.00356404):0.00498815):0.02530389	vs_HLperNas1_IL17RA:0.0):0.00249918	'vs_HLperNas1_IL17RA 2':0.0):0.03104019	(vs_HLsigHis1_IL17RA:0.06928134	(vs_HLcriGri3_IL17RA:0.0121091	(vs_HLmesAur2_IL17RA:0.0	vs_mesAur1_IL17RA:0.0):0.04553716):0.03213333):0.0032778):0.000713	vs_HLneoLep1_IL17RA:0.03060139):0.01631999):0.0147875):0.02135147	(((((((vs_HLratNor7_IL17RA:0.0	vs_rn6_IL17RA:0.0):0.01428028	vs_HLratRat7_IL17RA:0.00495287):0.05456874	((vs_HLpseDes1_IL17RA:0.01316119	(vs_HLmasFus1_IL17RA:0.1280461	vs_HLuroCau1_IL17RA:0.0):0.03089553):0.02802291	(vs_HLgraSur1_IL17RA:0.02516724	vs_HLarvNil1_IL17RA:0.01905033):0.02481401):0.01094223):0.00935941	vs_HLmasCou1_IL17RA:0.03146167):0.01253595	vs_HLmusPah1_IL17RA:0.02498246):0.00789314	(((vs_HLmusSpr1_IL17RA:0.00106459	(vs_mm39_IL17RA:0.0	vs_mm10_IL17RA:0.0):0.00791357):0.00265851	vs_HLmusSpi1_IL17RA:0.000848):0.00554162	vs_HLmusCar1_IL17RA:0.0158567):0.00873547):0.02796546	vs_HLapoSyl1_IL17RA:0.07010217):0.00985481):0.01587073	(((vs_HLrhoOpi1_IL17RA:0.01123104	vs_HLpsaObe1_IL17RA:0.01006912):0.00992551	vs_HLpacDup1_IL17RA:0.04154783):0.00968792	vs_HLmerUng1_IL17RA:0.000641):0.05404662):0.32376762):0.06717042):0.40612735):0.45688505	(vs_nanGal1_IL17RE:0.05453047	vs_HLrhiPru1_IL17RE:0.08997474):0.07237428):0.01596063	((vs_HLsigHis1_IL17RE:0.08636118	((((((vs_HLmicOec1_IL17RE:0.00689293	(vs_HLmicFor1_IL17RE:0.000556	vs_micOch1_IL17RE:0.01488869):0.00327922):0.00344169	(vs_HLmicArv1_IL17RE:0.01440977	vs_HLmicAgr2_IL17RE:0.02179998):0.000861):0.00338484	vs_HLmyoGla2_IL17RE:0.0346733):0.00737187	((vs_HLarvAmp1_IL17RE:0.0246077	vs_HLellLut1_IL17RE:0.01329165):0.00273917	vs_HLellTal1_IL17RE:0.00897268):0.00457177):0.00534966	vs_HLondZib1_IL17RE:0.01743905):0.02950913	(((vs_HLmesAur2_IL17RE:0.0	vs_mesAur1_IL17RE:0.0):0.02995775	vs_HLcriGri3_IL17RE:0.03414144):0.02638707	((((vs_HLperLeu1_IL17RE:0.00771332	(vs_HLperManBai2_IL17RE:0.00675275	vs_HLperPol1_IL17RE:0.01031824):0.00925722):0.01249117	(((vs_HLperEre1_IL17RE:0.00670691	vs_HLperCal2_IL17RE:0.00793154):0.00536575	vs_HLperNas1_IL17RE:0.01822961):0.00416884	vs_HLperCri1_IL17RE:0.00328287):0.0131912):0.00196662	vs_HLonyTor1_IL17RE:0.02219746):0.00778251	vs_HLneoLep1_IL17RE:0.01731098):0.00221253):0.0065673):0.00694671):0.00719071	(vs_HLcriGam1_IL17RE:0.08893035	((vs_HLacoRus1_IL17RE:0.03207404	vs_HLacoCah1_IL17RE:0.01778514):0.06916092	(((vs_HLpsaObe1_IL17RE:0.01869571	vs_HLrhoOpi1_IL17RE:0.00263363):0.00720848	vs_HLmerUng1_IL17RE:0.01997305):0.01371385	vs_HLpacDup1_IL17RE:0.03193771):0.02820263):0.01038298):0.00685749):0.01293562):0.02584528	(vs_HLarvNil1_IL17RE:0.01878726	vs_HLgraSur1_IL17RE:0.0335269):0.00210512):0.01504052	vs_HLmasCou1_IL17RE:0.02857567):0.0090328	((vs_HLpseDes1_IL17RE:0.02548532	vs_HLmasFus1_IL17RE:0.01043694):0.00944994	vs_HLuroCau1_IL17RE:0.01565314):0.01064503):0.00639038	((((vs_mm39_IL17RE:0.0	vs_mm10_IL17RE:0.0):0.00722904	(vs_HLmusSpr1_IL17RE:0.00896031	vs_HLmusSpi1_IL17RE:0.00540582):0.00906561):0.00529375	vs_HLmusCar1_IL17RE:0.01579946):0.00531004	vs_HLmusPah1_IL17RE:0.04866603):0.0170064):0.01865266	vs_HLapoSyl1_IL17RE:0.07653017):0.02642886	vs_HLratRat7_IL17RE:0.00842027):0.00902399	vs_HLratNor7_IL17RE:0.0	vs_rn6_IL17RE:0.0);
((((((((((((((((((((((((((((vs_HLperEre1_IL17RD:0.00938231	vs_HLperCal2_IL17RD:0.00823462):0.003697	vs_HLperCri1_IL17RD:0.00553845):0.00363359	vs_HLperNas1_IL17RD:0.01315173):0.00486202	(vs_HLperManBai2_IL17RD:0.00344585	(vs_HLperPol1_IL17RD:0.00284582	vs_HLperLeu1_IL17RD:0.00350939):0.000528):0.00892598):0.00422957	vs_HLonyTor1_IL17RD:0.02287945):0.00626888	vs_HLneoLep1_IL17RD:0.02113695):0.00484159	vs_HLsigHis1_IL17RD:0.0436852):0.00245494	((vs_HLmesAur2_IL17RD:0.0	vs_mesAur1_IL17RD:0.0):0.06886871	vs_HLcriGri3_IL17RD:0.01126031):0.00687424):0.000968	(vs_HLondZib1_IL17RD:0.01516187	(((vs_HLmicAgr2_IL17RD:0.01047085	((vs_HLmicFor1_IL17RD:0.00604291	vs_HLmicOec1_IL17RD:0.00584608):0.00407648	vs_micOch1_IL17RD:0.00830971):0.000589):0.00212052	vs_HLmicArv1_IL17RD:0.01126619):0.00357216	(vs_HLmyoGla2_IL17RD:0.02120927	((vs_HLellLut1_IL17RD:0.01529287	vs_HLellTal1_IL17RD:0.0038578):0.00955908	vs_HLarvAmp1_IL17RD:0.01276987):0.00325152):0.00139606):0.00376054):0.03310079):0.01287845	((((((((((vs_mm39_IL17RD:0.0	vs_mm10_IL17RD:0.0):0.0012673	vs_HLmusSpi1_IL17RD:0.00191369):0.00406661	vs_HLmusSpr1_IL17RD:0.00318457):0.00667661	vs_HLmusCar1_IL17RD:0.01617516):0.00907775	vs_HLmusPah1_IL17RD:0.01435739):0.01797267	vs_HLmasCou1_IL17RD:0.03312111):0.00356921	((vs_HLarvNil1_IL17RD:0.02698127	vs_HLgraSur1_IL17RD:0.0145967):0.00846802	((vs_rn6_IL17RD:0.0	vs_HLratNor7_IL17RD:0.0):0.00725517	vs_HLratRat7_IL17RD:0.00969166):0.02641703):0.00307745):0.00230884	((vs_HLmasFus1_IL17RD:0.04722645	vs_HLpseDes1_IL17RD:0.00921865):0.000814	vs_HLuroCau1_IL17RD:0.00869417):0.02572484):0.00341044	vs_HLapoSyl1_IL17RD:0.09587527):0.01311514	((((vs_HLpsaObe1_IL17RD:0.01237204	vs_HLmerUng1_IL17RD:0.00736252):0.000755	vs_HLrhoOpi1_IL17RD:0.01893395):0.00884553	vs_HLpacDup1_IL17RD:0.01563158):0.02683159	(vs_HLacoRus1_IL17RD:0.01147403	vs_HLacoCah1_IL17RD:0.007405):0.03782287):0.00819978):0.00239328):0.00143015	vs_HLcriGam1_IL17RD:0.0427584):0.02451189	(vs_nanGal1_IL17RD:0.03292416	vs_HLrhiPru1_IL17RD:0.04747578):0.02910861):0.50930829	Mussel_IL17R:0.82856551):0.05163748	(((((((((vs_HLmasCou1_IL17RA:0.04500287	((vs_HLuroCau1_IL17RA:0.0	vs_HLmasFus1_IL17RA:0.14596031):0.02437155	vs_HLpseDes1_IL17RA:0.01923876):0.04638254):0.00816904	((((vs_mm10_IL17RA:0.0	vs_mm39_IL17RA:0.0):0.00499979	(vs_HLmusSpi1_IL17RA:0.00375275	vs_HLmusSpr1_IL17RA:0.00481725):0.00196424):0.00742119	vs_HLmusPah1_IL17RA:0.03351823):0.00384293	vs_HLmusCar1_IL17RA:0.00591836):0.01850029):0.00969566	((vs_rn6_IL17RA:0.0	vs_HLratNor7_IL17RA:0.0):0.00136134	vs_HLratRat7_IL17RA:0.01355504):0.0601917):0.00302825	vs_HLgraSur1_IL17RA:0.02830312):0.00310208	vs_HLarvNil1_IL17RA:0.02658035):0.0234718	vs_HLapoSyl1_IL17RA:0.05048305):0.02201611	((((vs_HLcriGam1_IL17RA:0.0852435	(vs_HLacoRus1_IL17RA:0.01406469	vs_HLacoCah1_IL17RA:0.00681258):0.06400078):0.00746499	(((((vs_HLperEre1_IL17RA:0.01327896	vs_HLperCal2_IL17RA:0.00921712):0.00258717	(vs_HLperLeu1_IL17RA:0.00709982	(vs_HLperManBai2_IL17RA:0.00973944	vs_HLperPol1_IL17RA:0.00478488):0.00164583):0.02251223):0.00329191	vs_HLperCri1_IL17RA:0.00858288):0.0125388	vs_HLonyTor1_IL17RA:0.02768324):0.01598225	vs_HLsigHis1_IL17RA:0.07959543):0.01328143):0.01022179	((vs_HLmerUng1_IL17RA:0.00795647	(vs_HLpsaObe1_IL17RA:0.01330419	vs_HLrhoOpi1_IL17RA:0.00796632):0.00679725):0.02928545	vs_HLpacDup1_IL17RA:0.03036992):0.03750039):0.00585322	(vs_nanGal1_IL17RA:0.03674512	vs_HLrhiPru1_IL17RA:0.06799097):0.06753926):0.00565594):0.01135554	(((((vs_HLarvAmp1_IL17RA:0.0194594	((vs_HLellLut1_IL17RA:0.02162582	vs_HLellTal1_IL17RA:0.00290367):0.01059105	vs_HLmyoGla2_IL17RA:0.01732236):0.00189405):0.00362905	(((vs_micOch1_IL17RA:0.01342067	vs_HLmicAgr2_IL17RA:0.00508532):0.00165028	(vs_HLmicOec1_IL17RA:0.00677865	vs_HLmicFor1_IL17RA:0.00254843):0.00569554):0.00698542	vs_HLmicArv1_IL17RA:0.00284595):0.01123458):0.01938182	vs_HLondZib1_IL17RA:0.01128873):0.03288155	((vs_HLmesAur2_IL17RA:0.0	vs_mesAur1_IL17RA:0.0):0.0386489	vs_HLcriGri3_IL17RA:0.02267476):0.02761034):0.00519396	vs_HLneoLep1_IL17RA:0.04192719):0.000734):0.0278102	('vs_HLperNas1_IL17RA 2':0.0	vs_HLperNas1_IL17RA:0.0):0.00811296):0.31127004):0.13410048	((((((((((vs_HLperCri1_IL17RB:0.03349347	((vs_HLperPol1_IL17RB:0.00378786	vs_HLperManBai2_IL17RB:0.0):0.00331595	vs_HLperLeu1_IL17RB:0.00409577):0.00909561):0.01233181	vs_HLonyTor1_IL17RB:0.029511):0.01247561	vs_HLperCal2_IL17RB:0.01092829):0.0059492	vs_HLperEre1_IL17RB:0.00890571):0.00777659	vs_HLperNas1_IL17RB:0.03472704):0.01429376	(vs_HLneoLep1_IL17RB:0.03388182	(vs_HLcriGri3_IL17RB:0.04663035	vs_HLsigHis1_IL17RB:0.07996989):0.01220853):0.02799754):0.03492401	(((((vs_micOch1_IL17RB:0.02542038	(vs_HLmicArv1_IL17RB:0.00852015	((vs_HLmicFor1_IL17RB:0.0	vs_HLmicOec1_IL17RB:0.03617405):0.02275788	vs_HLmicAgr2_IL17RB:0.00689086):0.00433409):0.00716394):0.01014211	vs_HLarvAmp1_IL17RB:0.02323688):0.00552593	vs_HLondZib1_IL17RB:0.03482971):0.00135655	vs_HLellLut1_IL17RB:0.01295942):0.01145733	vs_HLmyoGla2_IL17RB:0.01095625):0.08185985):0.00731261	(((((((((vs_HLmasFus1_IL17RB:0.05082019	vs_HLpseDes1_IL17RB:0.00861175):0.01556836	vs_HLuroCau1_IL17RB:0.00655282):0.04723432	vs_HLgraSur1_IL17RB:0.00699045):0.01246438	vs_HLarvNil1_IL17RB:0.01754479):0.01885381	(vs_HLacoRus1_IL17RB:0.01996868	vs_HLacoCah1_IL17RB:0.00440163):0.05821144):0.00679867	((vs_HLapoSyl1_IL17RB:0.07623467	vs_HLmasCou1_IL17RB:0.03250414):0.00174534	(vs_HLmusSpr1_IL17RB:0.01799542	((vs_mm39_IL17RB:0.0	vs_mm10_IL17RB:0.0):0.00266198	(vs_HLmusSpi1_IL17RB:0.00888786	vs_HLmusCar1_IL17RB:0.01229321):0.00459579):0.00827096):0.01753102):0.00370175):0.01030861	vs_HLmusPah1_IL17RB:0.02068287):0.01031722	(vs_HLratRat7_IL17RB:0.01487122	(vs_rn6_IL17RB:0.0	vs_HLratNor7_IL17RB:0.0):0.00696202):0.02868106):0.01658055	((((vs_HLpsaObe1_IL17RB:0.000296	vs_HLrhoOpi1_IL17RB:0.02287785):0.00973064	vs_HLmerUng1_IL17RB:0.01156443):0.04604658	vs_HLpacDup1_IL17RB:0.23895174):0.01092405	vs_HLcriGam1_IL17RB:0.07550222):0.00570014):0.01279379):0.02479383	(vs_HLrhiPru1_IL17RB:0.06782545	vs_nanGal1_IL17RB:0.03686273):0.03745943):0.05567818	(vs_mesAur1_IL17RB:0.0	vs_HLmesAur2_IL17RB:0.0):0.19174699):0.42390194):0.38804662	(((((((((vs_HLmusPah1_IL17RC:0.04456538	vs_HLmasCou1_IL17RC:0.03815116):0.00352537	vs_HLapoSyl1_IL17RC:0.03977368):0.00762667	(vs_HLratRat7_IL17RC:0.0077957	(vs_rn6_IL17RC:0.0	vs_HLratNor7_IL17RC:0.0):0.01159702):0.0429102):0.00679147	((vs_HLpseDes1_IL17RC:0.01388019	vs_HLmasFus1_IL17RC:0.00866102):0.0097664	vs_HLuroCau1_IL17RC:0.00250286):0.01338273):0.0076662	(vs_HLarvNil1_IL17RC:0.01726835	vs_HLgraSur1_IL17RC:0.02228766):0.02094577):0.02260112	(vs_HLmusSpi1_IL17RC:0.000217	(((vs_mm10_IL17RC:0.0	vs_mm39_IL17RC:0.0):0.01471316	vs_HLmusSpr1_IL17RC:0.00742693):0.004568	vs_HLmusCar1_IL17RC:0.01585711):0.00347207):0.0290218):0.02357032	((((((((((vs_HLondZib1_IL17RC:0.01652413	vs_HLmyoGla2_IL17RC:0.02447925):0.00198513	(vs_HLellTal1_IL17RC:0.01091284	vs_HLellLut1_IL17RC:0.0099026):0.00291861):0.00656495	((((vs_HLmicArv1_IL17RC:0.01096924	vs_HLmicAgr2_IL17RC:0.01502631):0.00333833	vs_HLmicFor1_IL17RC:0.00485094):0.00417281	vs_HLmicOec1_IL17RC:0.00433748):0.00230821	vs_micOch1_IL17RC:0.01121494):0.00329448):0.00624236	vs_HLarvAmp1_IL17RC:0.01100164):0.00608734	(vs_HLcriGri3_IL17RC:0.0	('vs_HLmesAur2_IL17RC 2':0.0	'vs_mesAur1_IL17RC 2':0.0):0.04751967):0.04928378):0.0226229	vs_HLneoLep1_IL17RC:0.03398019):0.0110086	(((((vs_HLperLeu1_IL17RC:0.000943	(vs_HLperPol1_IL17RC:0.00387964	vs_HLperManBai2_IL17RC:0.01047991):0.00788003):0.02327834	(vs_HLperCal2_IL17RC:0.00371605	vs_HLperEre1_IL17RC:0.00812774):0.00317029):0.000543	vs_HLperCri1_IL17RC:0.00710222):0.00755147	vs_HLperNas1_IL17RC:0.00502815):0.00615576	('vs_HLonyTor1_IL17RC 2':0.0	vs_HLonyTor1_IL17RC:0.01468978):0.02441739):0.00811892):0.00858336	vs_HLsigHis1_IL17RC:0.05347457):0.00656459	(((vs_HLmerUng1_IL17RC:0.00241143	(vs_HLpsaObe1_IL17RC:0.01081369	vs_HLrhoOpi1_IL17RC:0.02330959):0.00713223):0.02225137	vs_HLpacDup1_IL17RC:0.02121201):0.03989075	vs_HLcriGam1_IL17RC:0.08122902):0.01887065):0.01824205	(vs_HLmesAur2_IL17RC:0.0	vs_mesAur1_IL17RC:0.0):0.05119634):0.01273046):0.00459976	(vs_HLacoCah1_IL17RC:0.03329527	vs_HLacoRus1_IL17RC:0.01852719):0.05618929):0.01665056	(vs_nanGal1_IL17RC:0.06427077	vs_HLrhiPru1_IL17RC:0.05341114):0.05496358):0.39367865):0.58948776	(vs_HLpacDup1_IL17RE:0.03768359	((vs_HLpsaObe1_IL17RE:0.01032915	vs_HLmerUng1_IL17RE:0.01878968):0.00471193	vs_HLrhoOpi1_IL17RE:0.00357251):0.01775095):0.0151296):0.02085913	((((((vs_HLratRat7_IL17RE:0.00560419	(vs_HLratNor7_IL17RE:0.0	vs_rn6_IL17RE:0.0):0.01188153):0.0384957	vs_HLapoSyl1_IL17RE:0.05555869):0.01028532	(((((vs_mm39_IL17RE:0.0	vs_mm10_IL17RE:0.0):0.00970546	vs_HLmusSpi1_IL17RE:0.01363795):0.00401263	vs_HLmusCar1_IL17RE:0.00944779):0.00480777	vs_HLmusSpr1_IL17RE:0.00632008):0.0084664	vs_HLmusPah1_IL17RE:0.04976512):0.00730455):0.00689074	((vs_HLpseDes1_IL17RE:0.01295864	vs_HLuroCau1_IL17RE:0.02715276):0.01517747	vs_HLmasFus1_IL17RE:0.00586538):0.02744771):0.00453287	(vs_HLgraSur1_IL17RE:0.03745088	vs_HLarvNil1_IL17RE:0.00608932):0.01644577):0.01010985	vs_HLmasCou1_IL17RE:0.02654427):0.02570909):0.00841734	(vs_nanGal1_IL17RE:0.06988909	vs_HLrhiPru1_IL17RE:0.07993192):0.07510612):0.0203718	(((((((vs_micOch1_IL17RE:0.01231609	vs_HLmicAgr2_IL17RE:0.02539638):0.00503967	(vs_HLmicOec1_IL17RE:0.00886179	vs_HLmicFor1_IL17RE:0.0):0.00472988):0.00646205	vs_HLmicArv1_IL17RE:0.01165924):0.00385797	((vs_HLarvAmp1_IL17RE:0.01510145	vs_HLellLut1_IL17RE:0.03112654):0.01535224	vs_HLellTal1_IL17RE:0.00344332):0.01988435):0.00629121	vs_HLmyoGla2_IL17RE:0.02635839):0.0024646	vs_HLondZib1_IL17RE:0.02138678):0.02250839	(vs_HLcriGam1_IL17RE:0.07861161	(vs_HLacoCah1_IL17RE:0.0202563	vs_HLacoRus1_IL17RE:0.03036799):0.04595358):0.0238266):0.00130529):0.01343486	vs_HLsigHis1_IL17RE:0.10572445):0.01338782	((vs_HLperManBai2_IL17RE:0.00923239	vs_HLperPol1_IL17RE:0.00980084):0.000914	vs_HLperLeu1_IL17RE:0.0113241):0.00315984):0.01209059	vs_HLneoLep1_IL17RE:0.02453329):0.0062221	((vs_HLperCri1_IL17RE:0.00485644	vs_HLperCal2_IL17RE:0.01580178):0.00575838	vs_HLperEre1_IL17RE:0.00876717):0.00278766):0.00466771	vs_HLperNas1_IL17RE:0.01358028):0.00455001	vs_HLonyTor1_IL17RE:0.01918801):0.03546027	vs_HLcriGri3_IL17RE:0.02516605):0.0455331	vs_HLmesAur2_IL17RE:0.0	vs_mesAur1_IL17RE:0.0);
((((((((((((((((((((((((((((vs_HLmicAgr2_IL17RA:0.00852967	vs_HLmicArv1_IL17RA:0.00921497):0.000710	(vs_HLmicOec1_IL17RA:0.00314749	vs_HLmicFor1_IL17RA:0.00410725):0.00446836):0.00194926	vs_micOch1_IL17RA:0.01106211):0.0069009	vs_HLarvAmp1_IL17RA:0.02117539):0.00120692	(vs_HLellTal1_IL17RA:0.00857922	vs_HLellLut1_IL17RA:0.01263566):0.00357911):0.00193935	vs_HLmyoGla2_IL17RA:0.01841851):0.00440017	vs_HLondZib1_IL17RA:0.02149629):0.03332293	((vs_HLmesAur2_IL17RA:0.0	vs_mesAur1_IL17RA:0.0):0.03895436	vs_HLcriGri3_IL17RA:0.0274117):0.01578183):0.00311227	((vs_HLneoLep1_IL17RA:0.02859167	(((('vs_HLperNas1_IL17RA 2':0.0	vs_HLperNas1_IL17RA:0.0):0.01405376	(vs_HLperEre1_IL17RA:0.01030918	(vs_HLperCal2_IL17RA:0.00991183	vs_HLperCri1_IL17RA:0.00864293):0.000473):0.00242235):0.0028526	((vs_HLperLeu1_IL17RA:0.01006919	vs_HLperManBai2_IL17RA:0.01120861):0.00142291	vs_HLperPol1_IL17RA:0.00320475):0.02157447):0.0071012	vs_HLonyTor1_IL17RA:0.02964178):0.02196829):0.00710689	vs_HLsigHis1_IL17RA:0.06320586):0.00524732):0.02032779	((vs_nanGal1_IL17RA:0.03885022	vs_HLrhiPru1_IL17RA:0.07240332):0.05504804	vs_HLcriGam1_IL17RA:0.07248647):0.00963897):0.00330384	(vs_HLacoCah1_IL17RA:0.00991076	vs_HLacoRus1_IL17RA:0.01263671):0.06277048):0.00270233	(((((((((vs_mm39_IL17RA:0.0	vs_mm10_IL17RA:0.0):0.004814	(vs_HLmusSpr1_IL17RA:0.0035893	vs_HLmusSpi1_IL17RA:0.00371389):0.00250037):0.01017888	vs_HLmusCar1_IL17RA:0.00851953):0.00839019	vs_HLmusPah1_IL17RA:0.03537865):0.01005888	vs_HLmasCou1_IL17RA:0.04414667):0.0049154	vs_HLapoSyl1_IL17RA:0.08669242):0.00436906	(vs_HLgraSur1_IL17RA:0.02365492	vs_HLarvNil1_IL17RA:0.02934171):0.01432028):0.00557489	(vs_HLmasFus1_IL17RA:0.10230119	(vs_HLpseDes1_IL17RA:0.03061252	vs_HLuroCau1_IL17RA:0.01142012):0.00458816):0.01943874):0.00477847	(vs_HLratRat7_IL17RA:0.01458567	(vs_HLratNor7_IL17RA:0.0	vs_rn6_IL17RA:0.0):0.00988028):0.05116186):0.02142045):0.00213321	(((vs_HLpsaObe1_IL17RA:0.01168037	vs_HLrhoOpi1_IL17RA:0.0072835):0.000512	vs_HLmerUng1_IL17RA:0.012147):0.02260874	vs_HLpacDup1_IL17RA:0.04458267):0.03416737):0.35923087	(((((((vs_HLmusCar1_IL17RD:0.00918374	(((vs_mm39_IL17RD:0.0	vs_mm10_IL17RD:0.0):0.00124106	vs_HLmusSpi1_IL17RD:0.00409721):0.0028167	vs_HLmusSpr1_IL17RD:0.00148026):0.0060694):0.00848112	vs_HLmusPah1_IL17RD:0.01716486):0.01649513	(((((vs_HLarvNil1_IL17RD:0.01250865	vs_HLgraSur1_IL17RD:0.02661103):0.00911154	((vs_rn6_IL17RD:0.0	vs_HLratNor7_IL17RD:0.0):0.0099228	vs_HLratRat7_IL17RD:0.00886649):0.02859846):0.0043488	vs_HLapoSyl1_IL17RD:0.08844226):0.00195095	((vs_HLpseDes1_IL17RD:0.00969568	vs_HLuroCau1_IL17RD:0.00870749):0.00908365	vs_HLmasFus1_IL17RD:0.04864539):0.0116359):0.00388352	vs_HLmasCou1_IL17RD:0.01900743):0.00262275):0.01942994	(((((((((((vs_HLperEre1_IL17RD:0.01121077	vs_HLperNas1_IL17RD:0.00756776):0.00845251	vs_HLperCal2_IL17RD:0.0):0.00525044	vs_HLperCri1_IL17RD:0.00351329):0.00610389	vs_HLonyTor1_IL17RD:0.02786494):0.00458248	((vs_HLperPol1_IL17RD:0.00448526	vs_HLperManBai2_IL17RD:0.0):0.00146289	vs_HLperLeu1_IL17RD:0.00341501):0.00267311):0.00540513	vs_HLneoLep1_IL17RD:0.01795008):0.00832709	vs_HLcriGri3_IL17RD:0.03141671):0.00191644	(vs_HLacoRus1_IL17RD:0.00651327	vs_HLacoCah1_IL17RD:0.01151872):0.06378732):0.00636574	vs_HLsigHis1_IL17RD:0.03397492):0.00927005	vs_HLcriGam1_IL17RD:0.03885717):0.00756002	(((((vs_HLellTal1_IL17RD:0.00250392	vs_HLellLut1_IL17RD:0.0153087):0.01733492	vs_HLarvAmp1_IL17RD:0.01304854):0.00667396	vs_HLondZib1_IL17RD:0.01243561):0.00303018	vs_HLmyoGla2_IL17RD:0.01871302):0.00784215	(((vs_HLmicArv1_IL17RD:0.00952351	vs_HLmicAgr2_IL17RD:0.01063707):0.000535	vs_micOch1_IL17RD:0.01138726):0.000882	(vs_HLmicFor1_IL17RD:0.0	vs_HLmicOec1_IL17RD:0.00654692):0.0053075):0.0010968):0.02985083):0.00649618):0.00549989	((vs_HLpsaObe1_IL17RD:0.01199148	(vs_HLmerUng1_IL17RD:0.00563518	vs_HLrhoOpi1_IL17RD:0.01979045):0.00227804):0.01157964	vs_HLpacDup1_IL17RD:0.0152503):0.02700819):0.00677111	(vs_HLmesAur2_IL17RD:0.0	vs_mesAur1_IL17RD:0.0):0.06768125):0.00660141	(vs_nanGal1_IL17RD:0.02620563	vs_HLrhiPru1_IL17RD:0.04847434):0.05854285):0.5351334):0.01555098	Mussel_IL17R:0.79018923):0.09993316	((((((((vs_rn6_IL17RB:0.0	vs_HLratNor7_IL17RB:0.0):0.00855349	vs_HLratRat7_IL17RB:0.00783569):0.03155422	(vs_HLmusPah1_IL17RB:0.01301344	((((vs_HLarvNil1_IL17RB:0.01808125	(((vs_HLmasFus1_IL17RB:0.03871901	vs_HLpseDes1_IL17RB:0.01453594):0.01248132	vs_HLuroCau1_IL17RB:0.00664398):0.03737445	vs_HLgraSur1_IL17RB:0.02539523):0.00397434):0.01753519	vs_HLmasCou1_IL17RB:0.02781062):0.0012353	vs_HLapoSyl1_IL17RB:0.04868518):0.00908637	(((vs_HLmusSpr1_IL17RB:0.00483692	vs_HLmusSpi1_IL17RB:0.00624255):0.00444146	(vs_mm39_IL17RB:0.0	vs_mm10_IL17RB:0.0):0.00182579):0.00508541	vs_HLmusCar1_IL17RB:0.01059967):0.01616381):0.00658357):0.01145168):0.01552479	((((vs_HLcriGri3_IL17RB:0.04947052	vs_HLneoLep1_IL17RB:0.05457329):0.0172736	vs_HLsigHis1_IL17RB:0.05742127):0.02065711	((vs_HLacoRus1_IL17RB:0.01625617	vs_HLacoCah1_IL17RB:0.00601405):0.05456729	vs_HLcriGam1_IL17RB:0.05370098):0.00357959):0.00473846	(((vs_HLrhoOpi1_IL17RB:0.01952049	vs_HLmerUng1_IL17RB:0.01096368):0.00651279	vs_HLpsaObe1_IL17RB:0.00585709):0.02006701	vs_HLpacDup1_IL17RB:0.29330539):0.02490046):0.00819779):0.02190542	(((vs_HLperPol1_IL17RB:0.0045429	vs_HLperManBai2_IL17RB:0.0013016):0.00981884	vs_HLperLeu1_IL17RB:0.00752271):0.01896758	(vs_HLonyTor1_IL17RB:0.02670495	((vs_HLperEre1_IL17RB:0.0019582	(vs_HLperNas1_IL17RB:0.00218994	vs_HLperCri1_IL17RB:0.02554641):0.02032265):0.00785916	vs_HLperCal2_IL17RB:0.00761112):0.01372877):0.00533012):0.04042107):0.01100979	(((vs_HLarvAmp1_IL17RB:0.01917335	(vs_HLellLut1_IL17RB:0.02488203	vs_HLmyoGla2_IL17RB:0.00780185):0.01315731):0.00636507	vs_HLondZib1_IL17RB:0.03438844):0.00269775	(((vs_micOch1_IL17RB:0.01601241	(vs_HLmicAgr2_IL17RB:0.00989636	vs_HLmicArv1_IL17RB:0.00236723):0.0070086):0.00988819	vs_HLmicFor1_IL17RB:0.01109701):0.0014657	vs_HLmicOec1_IL17RB:0.01171848):0.01538109):0.06607464):0.009582	(vs_nanGal1_IL17RB:0.0143363	vs_HLrhiPru1_IL17RB:0.10192776):0.0692287):0.04861767	(vs_HLmesAur2_IL17RB:0.0	vs_mesAur1_IL17RB:0.0):0.17513112):0.42311765):0.32272306	(((((((((((((vs_HLperLeu1_IL17RC:0.00242699	(vs_HLperPol1_IL17RC:0.00621131	vs_HLperManBai2_IL17RC:0.01052564):0.00816684):0.01901578	(vs_HLperCri1_IL17RC:0.0113083	vs_HLperEre1_IL17RC:0.00815353):0.00132679):0.00430697	vs_HLperCal2_IL17RC:0.00100605):0.00950844	vs_HLperNas1_IL17RC:0.01329913):0.00421437	(vs_HLonyTor1_IL17RC:0.00881932	'vs_HLonyTor1_IL17RC 2':0.0):0.02300664):0.01375665	((vs_HLcriGri3_IL17RC:0.02951342	('vs_mesAur1_IL17RC 2':0.0	'vs_HLmesAur2_IL17RC 2':0.0):0.00850824):0.02556412	vs_HLcriGam1_IL17RC:0.08492475):0.00811024):0.00348362	vs_HLneoLep1_IL17RC:0.03165296):0.01089461	(((vs_HLmyoGla2_IL17RC:0.01986247	((vs_HLellTal1_IL17RC:0.01357858	vs_HLondZib1_IL17RC:0.01667915):0.00559122	(((vs_HLmicAgr2_IL17RC:0.00545714	(vs_HLmicFor1_IL17RC:0.0135162	vs_HLmicArv1_IL17RC:0.01052729):0.00258546):0.00561616	vs_HLmicOec1_IL17RC:0.00598335):0.00537698	vs_micOch1_IL17RC:0.00705723):0.00694686):0.00248773):0.00329139	vs_HLarvAmp1_IL17RC:0.01204287):0.00623709	vs_HLellLut1_IL17RC:0.00909117):0.01890209):0.00747756	vs_HLsigHis1_IL17RC:0.05505327):0.0149169	(vs_HLmesAur2_IL17RC:0.0	vs_mesAur1_IL17RC:0.0):0.05738718):0.01043631	((((vs_HLmerUng1_IL17RC:0.000843	vs_HLrhoOpi1_IL17RC:0.01432946):0.01213883	vs_HLpsaObe1_IL17RC:0.01669781):0.017851	vs_HLpacDup1_IL17RC:0.01940644):0.0420837	(vs_HLacoCah1_IL17RC:0.01182366	vs_HLacoRus1_IL17RC:0.0327753):0.05260787):0.01642925):0.01358143	(((((vs_HLmasCou1_IL17RC:0.04656849	(((vs_HLmusSpi1_IL17RC:0.00110321	(vs_HLmusSpr1_IL17RC:0.01001297	(vs_mm10_IL17RC:0.0	vs_mm39_IL17RC:0.0):0.00869602):0.00370552):0.02190591	vs_HLmusCar1_IL17RC:0.0):0.01673999	vs_HLmusPah1_IL17RC:0.0456749):0.01223386):0.01153695	(vs_HLuroCau1_IL17RC:0.0	(vs_HLpseDes1_IL17RC:0.02259221	vs_HLmasFus1_IL17RC:0.00157004):0.02034156):0.02573489):0.00377172	vs_HLapoSyl1_IL17RC:0.04083164):0.00547534	(vs_HLarvNil1_IL17RC:0.03069365	vs_HLgraSur1_IL17RC:0.00557132):0.01845063):0.00742663	(vs_HLratRat7_IL17RC:0.00830256	(vs_HLratNor7_IL17RC:0.0	vs_rn6_IL17RC:0.0):0.00865694):0.04371716):0.01992639):0.01011053	(vs_nanGal1_IL17RC:0.07488221	vs_HLrhiPru1_IL17RC:0.0397999):0.06088466):0.4646363):0.54786618	(vs_nanGal1_IL17RE:0.05919615	vs_HLrhiPru1_IL17RE:0.0842499):0.07875302):0.0112764	((vs_HLmusPah1_IL17RE:0.04003125	((((vs_mm39_IL17RE:0.0	vs_mm10_IL17RE:0.0):0.0109631	vs_HLmusCar1_IL17RE:0.0114471):0.00385676	(vs_HLmusSpi1_IL17RE:0.00945499	vs_HLmusSpr1_IL17RE:0.00970883):0.000841):0.01807678	((((vs_HLpseDes1_IL17RE:0.01699991	vs_HLuroCau1_IL17RE:0.02037281):0.00892348	vs_HLmasFus1_IL17RE:0.00787142):0.01743485	(((vs_rn6_IL17RE:0.0	vs_HLratNor7_IL17RE:0.0):0.0088528	vs_HLratRat7_IL17RE:0.00942531):0.02739086	vs_HLapoSyl1_IL17RE:0.06971723):0.02243488):0.0097531	(vs_HLarvNil1_IL17RE:0.01925383	vs_HLgraSur1_IL17RE:0.03358867):0.00902435):0.01403039):0.00323905):0.00583856	vs_HLmasCou1_IL17RE:0.03545614):0.02211822):0.00920251	((vs_HLpsaObe1_IL17RE:0.00768522	(vs_HLmerUng1_IL17RE:0.02738352	vs_HLrhoOpi1_IL17RE:0.00711312):0.01020093):0.00334796	vs_HLpacDup1_IL17RE:0.0476348):0.03222849):0.0102016	(vs_HLacoRus1_IL17RE:0.03748368	vs_HLacoCah1_IL17RE:0.01911941):0.05311311):0.0259779	vs_HLcriGam1_IL17RE:0.0709304):0.00540646	(((((((((vs_HLellLut1_IL17RE:0.054519	vs_HLellTal1_IL17RE:0.0):0.02372896	vs_HLmicOec1_IL17RE:0.00487977):0.00630518	vs_micOch1_IL17RE:0.01095419):0.00444342	vs_HLmicFor1_IL17RE:0.0):0.00655076	vs_HLmicAgr2_IL17RE:0.02102275):0.00166066	vs_HLmicArv1_IL17RE:0.00647688):0.01500634	vs_HLmyoGla2_IL17RE:0.02295601):0.0016565	vs_HLarvAmp1_IL17RE:0.036765):0.00828288	vs_HLondZib1_IL17RE:0.02053749):0.0190261):0.0042084	vs_HLsigHis1_IL17RE:0.0961541):0.01815084	((vs_HLperLeu1_IL17RE:0.01814107	vs_HLperManBai2_IL17RE:0.00555071):0.01077107	vs_HLperPol1_IL17RE:0.00347574):0.01121358):0.00988113	((((vs_HLperCal2_IL17RE:0.01514624	vs_HLperNas1_IL17RE:0.01700645):0.00299713	vs_HLperCri1_IL17RE:0.00789708):0.00500982	vs_HLperEre1_IL17RE:0.00365728):0.01663091	(vs_HLonyTor1_IL17RE:0.03419341	vs_HLneoLep1_IL17RE:0.02002115):0.00290753):0.00560099):0.0326279	vs_HLcriGri3_IL17RE:0.0319039):0.04655173	vs_HLmesAur2_IL17RE:0.0	vs_mesAur1_IL17RE:0.0);
(((((((((((((((((((((((vs_HLellTal1_IL17RA:0.00976296	vs_HLellLut1_IL17RA:0.01115434):0.00194835	vs_HLmyoGla2_IL17RA:0.02360324):0.00203915	(((vs_HLmicAgr2_IL17RA:0.00771437	(vs_micOch1_IL17RA:0.00851772	vs_HLmicArv1_IL17RA:0.00690035):0.000123):0.000710	(vs_HLmicFor1_IL17RA:0.00487812	vs_HLmicOec1_IL17RA:0.00252359):0.00494831):0.01120868	vs_HLarvAmp1_IL17RA:0.01745764):0.00115954):0.00426534	vs_HLondZib1_IL17RA:0.02340203):0.03542829	((vs_HLmesAur2_IL17RA:0.0	vs_mesAur1_IL17RA:0.0):0.02829641	vs_HLcriGri3_IL17RA:0.03089578):0.0131669):0.00204343	((((((vs_HLperEre1_IL17RA:0.00894872	(vs_HLperCri1_IL17RA:0.00919022	vs_HLperCal2_IL17RA:0.00891926):0.00288607):0.00426355	((vs_HLperLeu1_IL17RA:0.0094165	vs_HLperPol1_IL17RA:0.00589235):0.000182	vs_HLperManBai2_IL17RA:0.00767291):0.01975696):0.00261263	(vs_HLperNas1_IL17RA:0.0	'vs_HLperNas1_IL17RA 2':0.0):0.01829665):0.00181064	vs_HLonyTor1_IL17RA:0.03149812):0.02114539	vs_HLsigHis1_IL17RA:0.06421295):0.00193266	vs_HLneoLep1_IL17RA:0.03125115):0.00875024):0.02229545	((vs_nanGal1_IL17RA:0.04253376	vs_HLrhiPru1_IL17RA:0.07638055):0.0569718	vs_HLcriGam1_IL17RA:0.08311393):0.00914867):0.00616842	((vs_HLacoCah1_IL17RA:0.01068182	vs_HLacoRus1_IL17RA:0.01227269):0.05838067	((vs_HLrhoOpi1_IL17RA:0.00776381	(vs_HLpsaObe1_IL17RA:0.01033491	vs_HLmerUng1_IL17RA:0.01376043):0.00285266):0.02629778	vs_HLpacDup1_IL17RA:0.0408504):0.03751537):0.00388384):0.00386999	((((vs_HLmasCou1_IL17RA:0.04356696	vs_HLapoSyl1_IL17RA:0.08858398):0.00666278	((((vs_mm10_IL17RA:0.0	vs_mm39_IL17RA:0.0):0.00243356	(vs_HLmusSpr1_IL17RA:0.00491152	vs_HLmusSpi1_IL17RA:0.00171155):0.00314942):0.00817379	vs_HLmusCar1_IL17RA:0.0104195):0.00987668	vs_HLmusPah1_IL17RA:0.02966237):0.01603936):0.00546747	(((vs_HLmasFus1_IL17RA:0.0893971	vs_HLuroCau1_IL17RA:0.00564047):0.01035249	vs_HLpseDes1_IL17RA:0.03063787):0.0181653	(vs_HLarvNil1_IL17RA:0.03873385	vs_HLgraSur1_IL17RA:0.02194233):0.01778862):0.00462853):0.00703186	(vs_HLratRat7_IL17RA:0.01426569	(vs_HLratNor7_IL17RA:0.0	vs_rn6_IL17RA:0.0):0.00707207):0.05169426):0.02274279):0.29239481	((((((((((vs_HLonyTor1_IL17RD:0.02305972	vs_HLneoLep1_IL17RD:0.02554604):0.00111859	(vs_HLperCri1_IL17RD:0.00214046	((vs_HLperEre1_IL17RD:0.0117064	vs_HLperCal2_IL17RD:0.00474036):0.00425439	vs_HLperNas1_IL17RD:0.01495134):0.00813788):0.01415429):0.00248845	((vs_HLperPol1_IL17RD:0.000589	vs_HLperLeu1_IL17RD:0.01214127):0.00436095	vs_HLperManBai2_IL17RD:0.0):0.0125412):0.00787413	vs_HLsigHis1_IL17RD:0.05863316):0.0048033	vs_HLcriGri3_IL17RD:0.02227778):0.00734975	(vs_HLapoSyl1_IL17RD:0.08251388	(((vs_HLacoRus1_IL17RD:0.01394998	vs_HLacoCah1_IL17RD:0.00778483):0.05211092	(((vs_HLmerUng1_IL17RD:0.01846082	vs_HLpsaObe1_IL17RD:0.01183382):0.00785422	vs_HLrhoOpi1_IL17RD:0.01299531):0.0151137	vs_HLpacDup1_IL17RD:0.01667222):0.0097504):0.0182987	vs_HLcriGam1_IL17RD:0.04277768):0.00322251):0.00338365):0.00505827	(vs_HLrhiPru1_IL17RD:0.0513451	vs_nanGal1_IL17RD:0.02800444):0.06662125):0.00588612	(vs_HLmesAur2_IL17RD:0.0	vs_mesAur1_IL17RD:0.0):0.05152107):0.00687926	((((((vs_HLellTal1_IL17RD:0.00239976	vs_HLellLut1_IL17RD:0.01896274):0.01332897	(vs_HLondZib1_IL17RD:0.01537692	vs_HLarvAmp1_IL17RD:0.02216959):0.00287933):0.00455004	vs_HLmicAgr2_IL17RD:0.01016246):0.00225111	vs_HLmicArv1_IL17RD:0.01030116):0.00432753	(vs_HLmicFor1_IL17RD:0.00144148	(vs_HLmicOec1_IL17RD:0.00214398	vs_micOch1_IL17RD:0.01337202):0.00451068):0.00657446):0.00464568	vs_HLmyoGla2_IL17RD:0.01812885):0.01885449):0.01223185	(((vs_HLmusPah1_IL17RD:0.01613904	(((vs_HLmusSpr1_IL17RD:0.00452366	vs_HLmusSpi1_IL17RD:0.0036776):0.00163717	(vs_mm39_IL17RD:0.0	vs_mm10_IL17RD:0.0):0.000394):0.01189306	vs_HLmusCar1_IL17RD:0.00348169):0.01494174):0.0111871	((vs_HLmasCou1_IL17RD:0.02702073	vs_HLgraSur1_IL17RD:0.02408681):0.00173709	(((vs_HLmasFus1_IL17RD:0.03822171	vs_HLpseDes1_IL17RD:0.01430907):0.00633687	vs_HLuroCau1_IL17RD:0.00812298):0.02333733	((vs_HLratNor7_IL17RD:0.0	vs_rn6_IL17RD:0.0):0.00712947	vs_HLratRat7_IL17RD:0.01164451):0.03074814):0.00280445):0.01148577):0.00830209	vs_HLarvNil1_IL17RD:0.02148449):0.014119):0.55890708):0.04351942	Mussel_IL17R:0.72187066):0.09880393	(((((((((vs_HLacoCah1_IL17RB:0.01489742	vs_HLacoRus1_IL17RB:0.01880321):0.06574944	(((vs_HLpsaObe1_IL17RB:0.00109013	vs_HLrhoOpi1_IL17RB:0.01733193):0.0087377	vs_HLmerUng1_IL17RB:0.01725687):0.00452291	vs_HLpacDup1_IL17RB:0.24382143):0.01332943):0.02739305	(((((vs_HLperLeu1_IL17RB:0.00610841	vs_HLperPol1_IL17RB:0.0026965):0.00627654	vs_HLperManBai2_IL17RB:0.0):0.02380135	((((vs_HLperNas1_IL17RB:0.02517166	vs_HLperCri1_IL17RB:0.00668346):0.02424831	vs_HLperCal2_IL17RB:0.0):0.01689511	vs_HLperEre1_IL17RB:0.0):0.01921678	vs_HLonyTor1_IL17RB:0.02122246):0.0107023):0.02072071	(vs_HLcriGri3_IL17RB:0.06714583	vs_HLneoLep1_IL17RB:0.04159771):0.00695571):0.01095262	vs_HLsigHis1_IL17RB:0.06557819):0.02512255):0.00508626	vs_HLcriGam1_IL17RB:0.05538208):0.00640737	((((((vs_HLpseDes1_IL17RB:0.00228438	vs_HLmasFus1_IL17RB:0.05383451):0.01871079	vs_HLuroCau1_IL17RB:0.01146886):0.02765095	(vs_HLarvNil1_IL17RB:0.0278133	vs_HLgraSur1_IL17RB:0.01466967):0.0127742):0.01060774	vs_HLmasCou1_IL17RB:0.03163802):0.00153793	((((vs_HLmusSpr1_IL17RB:0.01152068	vs_HLmusCar1_IL17RB:0.01107366):0.00297812	vs_HLmusSpi1_IL17RB:0.0010616):0.00451311	(vs_mm10_IL17RB:0.0	vs_mm39_IL17RB:0.0):0.000839):0.01582802	vs_HLmusPah1_IL17RB:0.01721514):0.0048631):0.00448342	vs_HLapoSyl1_IL17RB:0.06714067):0.01649181):0.0084992	((vs_rn6_IL17RB:0.0	vs_HLratNor7_IL17RB:0.0):0.00331086	vs_HLratRat7_IL17RB:0.01306712):0.02969301):0.03165827	(((((vs_HLondZib1_IL17RB:0.03910571	(((vs_HLmicAgr2_IL17RB:0.01218615	vs_HLmicArv1_IL17RB:0.00122676):0.00490724	vs_HLmicFor1_IL17RB:0.01464624):0.00424699	vs_micOch1_IL17RB:0.01454614):0.01680722):0.00205597	vs_HLellLut1_IL17RB:0.01787219):0.01107053	vs_HLmyoGla2_IL17RB:0.01147754):0.0103601	vs_HLarvAmp1_IL17RB:0.02274119):0.00763082	vs_HLmicOec1_IL17RB:0.02778341):0.08131093):0.01111155	(vs_nanGal1_IL17RB:0.02418375	vs_HLrhiPru1_IL17RB:0.09488298):0.05202851):0.02918425	(vs_mesAur1_IL17RB:0.0	vs_HLmesAur2_IL17RB:0.0):0.21419009):0.49367215):0.41708254	(((((((((vs_HLgraSur1_IL17RC:0.01806167	vs_HLarvNil1_IL17RC:0.02647794):0.0205265	(vs_HLapoSyl1_IL17RC:0.0528178	((vs_HLpseDes1_IL17RC:0.03752307	vs_HLmasFus1_IL17RC:0.0):0.01234497	vs_HLuroCau1_IL17RC:0.0):0.01348814):0.0104996):0.00494661	(vs_HLmusPah1_IL17RC:0.04200358	vs_HLmasCou1_IL17RC:0.03579052):0.00347777):0.00826315	((vs_rn6_IL17RC:0.0	vs_HLratNor7_IL17RC:0.0):0.01082721	vs_HLratRat7_IL17RC:0.00892052):0.03243262):0.01074707	(((vs_mm10_IL17RC:0.0	vs_mm39_IL17RC:0.0):0.00392282	(vs_HLmusSpr1_IL17RC:0.01129461	vs_HLmusSpi1_IL17RC:0.0):0.00394975):0.01364353	vs_HLmusCar1_IL17RC:0.00638653):0.03519537):0.03050323	((((vs_HLpsaObe1_IL17RC:0.01590217	vs_HLrhoOpi1_IL17RC:0.01497546):0.00429633	vs_HLmerUng1_IL17RC:0.00323905):0.03020396	vs_HLpacDup1_IL17RC:0.01570153):0.04462338	(vs_HLacoRus1_IL17RC:0.01265585	vs_HLacoCah1_IL17RC:0.03805699):0.06621288):0.00928323):0.01133082	((((((vs_HLmicFor1_IL17RC:0.00343605	((((('vs_mesAur1_IL17RC 2':0.0	'vs_HLmesAur2_IL17RC 2':0.0):0.01333901	vs_HLcriGri3_IL17RC:0.02600707):0.02429171	(vs_HLondZib1_IL17RC:0.01922278	vs_HLmyoGla2_IL17RC:0.02664652):0.00834484):0.01025795	vs_HLmicArv1_IL17RC:0.01754077):0.00602531	vs_HLmicAgr2_IL17RC:0.0):0.00546235):0.00746073	vs_HLellTal1_IL17RC:0.00601046):0.00153717	(vs_HLarvAmp1_IL17RC:0.02132603	vs_HLellLut1_IL17RC:0.01001832):0.000466):0.00640122	vs_HLmicOec1_IL17RC:0.00427906):0.00270753	vs_micOch1_IL17RC:0.00915323):0.03042573	(vs_mesAur1_IL17RC:0.0	vs_HLmesAur2_IL17RC:0.0):0.05824517):0.00785318):0.00567542	(vs_HLrhiPru1_IL17RC:0.03654045	vs_nanGal1_IL17RC:0.0777859):0.05495698):0.00719453	(((((((vs_HLperCal2_IL17RC:0.00659566	(('vs_HLonyTor1_IL17RC 2':0.00843939	vs_HLonyTor1_IL17RC:0.0):0.02619602	vs_HLperEre1_IL17RC:0.00796107):0.000601):0.00548134	vs_HLperNas1_IL17RC:0.00603798):0.00340664	(vs_HLperLeu1_IL17RC:0.00259717	(vs_HLperPol1_IL17RC:0.01205594	vs_HLperManBai2_IL17RC:0.00391022):0.00641504):0.0147282):0.01220797	vs_HLneoLep1_IL17RC:0.02503931):0.01790403	vs_HLcriGam1_IL17RC:0.07162567):0.0062377	vs_HLsigHis1_IL17RC:0.04379251):0.01591684	vs_HLperCri1_IL17RC:0.00130531):0.04425038):0.41204218):0.55809122	(vs_HLrhiPru1_IL17RE:0.07320863	vs_nanGal1_IL17RE:0.07066845):0.05974398):0.01807983	((((vs_HLondZib1_IL17RE:0.02867525	((vs_HLmyoGla2_IL17RE:0.02407231	(vs_HLarvAmp1_IL17RE:0.01625575	vs_HLellLut1_IL17RE:0.02131606):0.00876458):0.00899958	vs_HLellTal1_IL17RE:0.00281198):0.01507964):0.00325605	(((vs_micOch1_IL17RE:0.01014685	(vs_HLmicArv1_IL17RE:0.01623028	vs_HLmicAgr2_IL17RE:0.01965523):0.00564721):0.00839059	vs_HLmicOec1_IL17RE:0.00507679):0.00270583	vs_HLmicFor1_IL17RE:0.0014735):0.01853673):0.01757004	(((vs_HLneoLep1_IL17RE:0.02422909	(((((vs_HLperCri1_IL17RE:0.00449899	vs_HLperCal2_IL17RE:0.01274187):0.004061	vs_HLperEre1_IL17RE:0.0062913):0.00831227	vs_HLperNas1_IL17RE:0.01367231):0.00192594	vs_HLonyTor1_IL17RE:0.03167559):0.00436984	((vs_HLperPol1_IL17RE:0.00762102	vs_HLperLeu1_IL17RE:0.0144298):0.0015195	vs_HLperManBai2_IL17RE:0.00605281):0.00926499):0.01073875):0.00930378	(((vs_mesAur1_IL17RE:0.0	vs_HLmesAur2_IL17RE:0.0):0.04145817	vs_HLcriGri3_IL17RE:0.03138432):0.0211247	vs_HLcriGam1_IL17RE:0.08620316):0.00312943):0.01170986	vs_HLsigHis1_IL17RE:0.07735964):0.00664424):0.01536573	((((vs_HLpsaObe1_IL17RE:0.00810252	vs_HLmerUng1_IL17RE:0.02581786):0.00319312	vs_HLrhoOpi1_IL17RE:0.01178978):0.00680648	vs_HLpacDup1_IL17RE:0.05044377):0.04756525	(vs_HLacoRus1_IL17RE:0.01737171	vs_HLacoCah1_IL17RE:0.01968366):0.04480349):0.00656721):0.00274452):0.04504634	vs_HLmasCou1_IL17RE:0.02655092):0.02643688	vs_HLarvNil1_IL17RE:0.0124526):0.00244219	vs_HLgraSur1_IL17RE:0.02635027):0.01695381	((((vs_HLmusSpi1_IL17RE:0.01215994	(vs_mm39_IL17RE:0.0	vs_mm10_IL17RE:0.0):0.00674559):0.00347054	vs_HLmusSpr1_IL17RE:0.00892941):0.01821356	vs_HLmusCar1_IL17RE:0.00112374):0.02112237	vs_HLmusPah1_IL17RE:0.03876817):0.01127473):0.00848476	((vs_HLmasFus1_IL17RE:0.01457113	vs_HLpseDes1_IL17RE:0.02482597):0.00719451	vs_HLuroCau1_IL17RE:0.01752075):0.0204903):0.00743369	vs_HLapoSyl1_IL17RE:0.06112655):0.03862671	vs_HLratRat7_IL17RE:0.0):0.01683452	vs_HLratNor7_IL17RE:0.0	vs_rn6_IL17RE:0.0);
((((((((((((((((((((((((vs_HLonyTor1_IL17RD:0.01935	(vs_HLperNas1_IL17RD:0.00909495	(((vs_HLperEre1_IL17RD:0.00995268	vs_HLperCal2_IL17RD:0.00407988):0.00612951	vs_HLperCri1_IL17RD:0.00574057):0.00213755	((vs_HLperPol1_IL17RD:0.000499	vs_HLperManBai2_IL17RD:0.000844):0.00348256	vs_HLperLeu1_IL17RD:0.00506706):0.00991078):0.00154558):0.00131786):0.00326748	vs_HLneoLep1_IL17RD:0.01622836):0.00752068	vs_HLsigHis1_IL17RD:0.03718623):0.00244117	(vs_HLcriGri3_IL17RD:0.01933728	(vs_mesAur1_IL17RD:0.0	vs_HLmesAur2_IL17RD:0.0):0.06232451):0.01126457):0.00350916	(((((vs_HLmicArv1_IL17RD:0.01288909	((vs_micOch1_IL17RD:0.00907048	(vs_HLmicFor1_IL17RD:0.00335298	vs_HLmicOec1_IL17RD:0.00250619):0.00598752):0.00466351	vs_HLmicAgr2_IL17RD:0.00805817):0.00236158):0.00397357	(vs_HLellLut1_IL17RD:0.01518394	vs_HLellTal1_IL17RD:0.00525628):0.01202172):0.00207558	vs_HLarvAmp1_IL17RD:0.02154041):0.00580336	vs_HLmyoGla2_IL17RD:0.02180742):0.0025911	vs_HLondZib1_IL17RD:0.0149307):0.02995301):0.00678558	((((vs_HLrhoOpi1_IL17RD:0.0143865	vs_HLmerUng1_IL17RD:0.01033834):0.00566983	vs_HLpsaObe1_IL17RD:0.01278363):0.00909092	vs_HLpacDup1_IL17RD:0.02221599):0.02018526	(vs_HLacoCah1_IL17RD:0.01056673	vs_HLacoRus1_IL17RD:0.01655885):0.04200812):0.00859174):0.00152667	(vs_HLrhiPru1_IL17RD:0.04653057	vs_nanGal1_IL17RD:0.02996245):0.07203388):0.00249392	vs_HLcriGam1_IL17RD:0.04743681):0.01196824	((((vs_HLpseDes1_IL17RD:0.01006915	vs_HLmasFus1_IL17RD:0.05227162):0.00260927	vs_HLuroCau1_IL17RD:0.00861975):0.02415467	((vs_HLmasCou1_IL17RD:0.01901874	(vs_HLarvNil1_IL17RD:0.02612177	vs_HLgraSur1_IL17RD:0.01834474):0.00891486):0.00143546	((((vs_HLmusSpi1_IL17RD:0.00489005	(vs_mm10_IL17RD:0.0	vs_mm39_IL17RD:0.0):0.000977):0.00366063	vs_HLmusSpr1_IL17RD:0.00689078):0.00455795	vs_HLmusCar1_IL17RD:0.0117881):0.00769991	vs_HLmusPah1_IL17RD:0.01575153):0.01866961):0.00189585):0.0016136	(vs_HLratRat7_IL17RD:0.00480943	(vs_HLratNor7_IL17RD:0.0	vs_rn6_IL17RD:0.0):0.00968515):0.02980605):0.00720585):0.0424779	vs_HLapoSyl1_IL17RD:0.04396032):0.46250647	Mussel_IL17R:0.72615917):0.05721811	(((((((((((vs_HLmusPah1_IL17RA:0.02056282	(vs_HLmusCar1_IL17RA:0.00998011	((vs_HLmusSpi1_IL17RA:0.000040	vs_HLmusSpr1_IL17RA:0.00387535):0.00729149	(vs_mm10_IL17RA:0.0	vs_mm39_IL17RA:0.0):0.00324932):0.00473449):0.01673657):0.01772151	vs_HLmasCou1_IL17RA:0.03961958):0.00644104	((vs_HLarvNil1_IL17RA:0.02852559	vs_HLgraSur1_IL17RA:0.03304583):0.00886185	(vs_HLpseDes1_IL17RA:0.04045913	vs_HLuroCau1_IL17RA:0.00320898):0.03118967):0.00326125):0.00601711	(vs_HLratRat7_IL17RA:0.01522446	(vs_HLratNor7_IL17RA:0.0	vs_rn6_IL17RA:0.0):0.000133):0.05410557):0.00165507	((vs_HLacoCah1_IL17RA:0.01370568	vs_HLacoRus1_IL17RA:0.00618369):0.05931725	vs_HLcriGam1_IL17RA:0.09657059):0.01916632):0.00416205	vs_HLapoSyl1_IL17RA:0.08865735):0.01697832	(vs_HLpacDup1_IL17RA:0.03236846	(vs_HLpsaObe1_IL17RA:0.00687632	(vs_HLrhoOpi1_IL17RA:0.00769535	vs_HLmerUng1_IL17RA:0.00850439):0.00175687):0.01854146):0.03741615):0.00874229	(((((vs_HLonyTor1_IL17RA:0.03320107	(((vs_HLperPol1_IL17RA:0.00612993	vs_HLperManBai2_IL17RA:0.00847201):0.00340287	vs_HLperLeu1_IL17RA:0.00760757):0.01613826	((vs_HLperCri1_IL17RA:0.01313823	vs_HLperCal2_IL17RA:0.00750015):0.00330094	vs_HLperEre1_IL17RA:0.0104291):0.00390242):0.00610551):0.00904773	('vs_HLperNas1_IL17RA 2':0.0	vs_HLperNas1_IL17RA:0.0):0.01164929):0.01282164	vs_HLneoLep1_IL17RA:0.04269807):0.00965973	vs_HLsigHis1_IL17RA:0.05406235):0.01484743	((vs_mesAur1_IL17RA:0.0	vs_HLmesAur2_IL17RA:0.0):0.03360437	vs_HLcriGri3_IL17RA:0.0252201):0.01012447):0.01309349):0.00762644	(vs_nanGal1_IL17RA:0.0592333	vs_HLrhiPru1_IL17RA:0.05220005):0.0651128):0.01158132	(((((vs_HLmicArv1_IL17RA:0.00478586	((vs_HLmicOec1_IL17RA:0.00801246	vs_HLmicFor1_IL17RA:0.00176647):0.00883078	vs_micOch1_IL17RA:0.01021562):0.00234214):0.00183525	vs_HLmicAgr2_IL17RA:0.00765483):0.00199963	(vs_HLarvAmp1_IL17RA:0.01431305	(vs_HLellLut1_IL17RA:0.02010827	vs_HLellTal1_IL17RA:0.00274272):0.01685563):0.00846409):0.01490183	vs_HLmyoGla2_IL17RA:0.01466909):0.01782037	vs_HLondZib1_IL17RA:0.01117258):0.02826643):0.0378588	vs_HLmasFus1_IL17RA:0.12264501):0.31257063):0.13223864	(((((((vs_HLonyTor1_IL17RB:0.02385893	(((vs_HLperCri1_IL17RB:0.00859028	vs_HLperNas1_IL17RB:0.01993378):0.0145557	vs_HLperCal2_IL17RB:0.0):0.0121214	vs_HLperEre1_IL17RB:0.00119251):0.01626889):0.00874063	((vs_HLperManBai2_IL17RB:0.00150575	vs_HLperPol1_IL17RB:0.00235558):0.01020539	vs_HLperLeu1_IL17RB:0.000707):0.02222878):0.02108936	(vs_HLsigHis1_IL17RB:0.05699885	(vs_HLcriGri3_IL17RB:0.05931522	vs_HLneoLep1_IL17RB:0.05266416):0.00878115):0.01147939):0.02841395	((vs_HLapoSyl1_IL17RB:0.05828349	((((vs_HLacoCah1_IL17RB:0.00918633	vs_HLacoRus1_IL17RB:0.02482191):0.06253932	(vs_HLpsaObe1_IL17RB:0.0	(vs_HLrhoOpi1_IL17RB:0.01836975	vs_HLmerUng1_IL17RB:0.01371418):0.01214903):0.02398247):0.00603832	vs_HLpacDup1_IL17RB:0.26872321):0.02746922	((vs_HLratRat7_IL17RB:0.01271145	(vs_rn6_IL17RB:0.0	vs_HLratNor7_IL17RB:0.0):0.00214896):0.03227363	((((vs_mm39_IL17RB:0.0	vs_mm10_IL17RB:0.0):0.00465803	(vs_HLmusCar1_IL17RB:0.0067774	(vs_HLmusSpr1_IL17RB:0.01922091	vs_HLmusSpi1_IL17RB:0.0):0.00628639):0.00626106):0.00657143	vs_HLmusPah1_IL17RB:0.02581765):0.0055705	(vs_HLmasCou1_IL17RB:0.02785099	(((vs_HLpseDes1_IL17RB:0.0	vs_HLmasFus1_IL17RB:0.06933708):0.0175998	vs_HLuroCau1_IL17RB:0.00198724):0.02847396	(vs_HLgraSur1_IL17RB:0.02808204	vs_HLarvNil1_IL17RB:0.01074027):0.01043487):0.01519598):0.00596018):0.01610838):0.0027135):0.005038):0.02184005	(vs_HLrhiPru1_IL17RB:0.10617521	vs_nanGal1_IL17RB:0.0):0.05239088):0.00617513):0.00853902	vs_HLcriGam1_IL17RB:0.06352693):0.02211225	(vs_HLondZib1_IL17RB:0.02254321	(vs_HLarvAmp1_IL17RB:0.01583309	((vs_HLmyoGla2_IL17RB:0.02479192	vs_HLellLut1_IL17RB:0.0213018):0.00951333	((((vs_HLmicOec1_IL17RB:0.03632547	vs_HLmicFor1_IL17RB:0.0):0.02169777	vs_HLmicAgr2_IL17RB:0.00207727):0.00974841	vs_HLmicArv1_IL17RB:0.00266483):0.01062605	vs_micOch1_IL17RB:0.01269204):0.01582045):0.00545481):0.01145568):0.05746841):0.0510501	(vs_HLmesAur2_IL17RB:0.0	vs_mesAur1_IL17RB:0.0):0.1709345):0.48379532):0.41725235	((((((((((((vs_HLmicAgr2_IL17RC:0.00920279	((vs_HLarvAmp1_IL17RC:0.0034176	(vs_HLellTal1_IL17RC:0.01184378	vs_HLellLut1_IL17RC:0.00749571):0.01783565):0.01283954	vs_HLondZib1_IL17RC:0.02413403):0.00853851):0.00119014	vs_HLmicFor1_IL17RC:0.00548336):0.00108684	vs_HLmicArv1_IL17RC:0.0086973):0.004444	vs_micOch1_IL17RC:0.0081092):0.00580504	vs_HLmyoGla2_IL17RC:0.02072358):0.00477042	vs_HLmicOec1_IL17RC:0.00209095):0.03399448	((vs_mesAur1_IL17RC:0.0	vs_HLmesAur2_IL17RC:0.0):0.06597602	((((((((vs_HLperManBai2_IL17RC:0.01216632	vs_HLperPol1_IL17RC:0.00681498):0.00762128	vs_HLperLeu1_IL17RC:0.00282127):0.01882469	(vs_HLonyTor1_IL17RC:0.0	'vs_HLonyTor1_IL17RC 2':0.01704122):0.01871944):0.00625356	vs_HLperCal2_IL17RC:0.00361267):0.00401275	vs_HLperNas1_IL17RC:0.00548797):0.00335569	vs_HLperEre1_IL17RC:0.00664517):0.01093788	(((vs_HLcriGri3_IL17RC:0.02572729	('vs_mesAur1_IL17RC 2':0.0	'vs_HLmesAur2_IL17RC 2':0.0):0.02016235):0.02192899	vs_HLcriGam1_IL17RC:0.08245222):0.00540333	vs_HLneoLep1_IL17RC:0.04059252):0.0113403):0.02132243	vs_HLsigHis1_IL17RC:0.04647734):0.01949661):0.00571806):0.01832021	(((vs_HLpsaObe1_IL17RC:0.02696233	vs_HLrhoOpi1_IL17RC:0.00688728):0.0088222	vs_HLmerUng1_IL17RC:0.00480249):0.00288865	vs_HLpacDup1_IL17RC:0.03890126):0.06199689):0.01377942	vs_HLperCri1_IL17RC:0.0316443):0.03152971	((((((vs_HLmasCou1_IL17RC:0.04302165	vs_HLmusPah1_IL17RC:0.03589931):0.00447367	(((vs_HLpseDes1_IL17RC:0.02845621	vs_HLmasFus1_IL17RC:0.0):0.00840362	vs_HLuroCau1_IL17RC:0.00715795):0.02276618	(vs_HLgraSur1_IL17RC:0.02722455	vs_HLarvNil1_IL17RC:0.01954625):0.02361553):0.00697784):0.00561809	(vs_HLmusSpi1_IL17RC:0.0	((vs_mm10_IL17RC:0.0	vs_mm39_IL17RC:0.0):0.01903665	vs_HLmusSpr1_IL17RC:0.0):0.00817188):0.02790611):0.00836709	vs_HLapoSyl1_IL17RC:0.04242277):0.00335519	((vs_rn6_IL17RC:0.0	vs_HLratNor7_IL17RC:0.0):0.00239769	vs_HLratRat7_IL17RC:0.01776207):0.05402618):0.01883846	vs_HLmusCar1_IL17RC:0.01844786):0.04056628):0.00724292	(vs_HLacoRus1_IL17RC:0.0288633	vs_HLacoCah1_IL17RC:0.01521598):0.05630721):0.00918001	(vs_HLrhiPru1_IL17RC:0.04681708	vs_nanGal1_IL17RC:0.06193142):0.05149016):0.42344233):0.55937397	(vs_nanGal1_IL17RE:0.07847372	vs_HLrhiPru1_IL17RE:0.06212829):0.04799967):0.0503604	(((((((vs_HLperCal2_IL17RE:0.01557274	vs_HLperEre1_IL17RE:0.00415623):0.00482123	vs_HLperCri1_IL17RE:0.00504458):0.00680144	vs_HLonyTor1_IL17RE:0.02754701):0.00575	vs_HLperNas1_IL17RE:0.0106756):0.01305717	(vs_HLperPol1_IL17RE:0.01153305	(vs_HLperManBai2_IL17RE:0.01494435	vs_HLperLeu1_IL17RE:0.01015073):0.00693042):0.00866626):0.01613863	((((((vs_HLmicFor1_IL17RE:0.00175012	(vs_HLmicOec1_IL17RE:0.0049523	(vs_HLmicAgr2_IL17RE:0.01824418	vs_micOch1_IL17RE:0.01552247):0.0062186):0.00267684):0.01316841	vs_HLmicArv1_IL17RE:0.01235417):0.01234597	(((vs_HLellLut1_IL17RE:0.04007905	vs_HLellTal1_IL17RE:0.0):0.0239851	vs_HLarvAmp1_IL17RE:0.00962367):0.01590938	vs_HLondZib1_IL17RE:0.02408721):0.00472782):0.00124205	vs_HLmyoGla2_IL17RE:0.01693236):0.0224001	(vs_HLcriGri3_IL17RE:0.01982362	(vs_mesAur1_IL17RE:0.0	vs_HLmesAur2_IL17RE:0.0):0.04745131):0.02821889):0.00935945	vs_HLsigHis1_IL17RE:0.08270848):0.000265):0.00595059	vs_HLneoLep1_IL17RE:0.01798252):0.01373413):0.01420702	(vs_HLmerUng1_IL17RE:0.01269617	((vs_HLpsaObe1_IL17RE:0.00964408	vs_HLrhoOpi1_IL17RE:0.01475995):0.01145916	vs_HLpacDup1_IL17RE:0.03589193):0.00564706):0.02904743):0.01574531	((vs_HLacoRus1_IL17RE:0.02965829	vs_HLacoCah1_IL17RE:0.0194912):0.05279888	vs_HLcriGam1_IL17RE:0.07924763):0.00985844):0.0237491	((vs_HLuroCau1_IL17RE:0.0154873	vs_HLpseDes1_IL17RE:0.03541505):0.01196338	vs_HLmasFus1_IL17RE:0.01421106):0.01786227):0.00263722	((((vs_HLmusSpr1_IL17RE:0.00440529	((vs_mm10_IL17RE:0.0	vs_mm39_IL17RE:0.0):0.00597674	vs_HLmusSpi1_IL17RE:0.01610214):0.00654642):0.02425691	vs_HLmusCar1_IL17RE:0.00425116):0.00877633	vs_HLmusPah1_IL17RE:0.05039969):0.02095679	vs_HLmasCou1_IL17RE:0.04566666):0.00363832):0.01067891	(vs_HLgraSur1_IL17RE:0.03741894	vs_HLarvNil1_IL17RE:0.00496057):0.00834867):0.05328855	vs_HLratRat7_IL17RE:0.00280995):0.00396117	vs_HLapoSyl1_IL17RE:0.08938204):0.01247745	vs_HLratNor7_IL17RE:0.0	vs_rn6_IL17RE:0.0);
((((((((((((((((((((((((vs_HLmicOec1_IL17RA:0.00539416	vs_HLmicFor1_IL17RA:0.00677693):0.00198017	vs_HLmicAgr2_IL17RA:0.00798977):0.00149425	vs_HLmicArv1_IL17RA:0.00738005):0.00173759	vs_micOch1_IL17RA:0.01253569):0.01354541	(vs_HLarvAmp1_IL17RA:0.01709352	(vs_HLmyoGla2_IL17RA:0.02037489	(vs_HLellLut1_IL17RA:0.00993081	vs_HLellTal1_IL17RA:0.00943938):0.00412302):0.00257146):0.000831):0.0027635	vs_HLondZib1_IL17RA:0.01992107):0.0340654	(vs_HLcriGri3_IL17RA:0.02915282	(vs_mesAur1_IL17RA:0.0	vs_HLmesAur2_IL17RA:0.0):0.02385426):0.01473082):0.00310864	((((('vs_HLperNas1_IL17RA 2':0.0	vs_HLperNas1_IL17RA:0.0):0.02145069	(((vs_HLperLeu1_IL17RA:0.0095355	vs_HLperPol1_IL17RA:0.00429154):0.000386	vs_HLperManBai2_IL17RA:0.01100764):0.01576029	(vs_HLperCri1_IL17RA:0.01120586	(vs_HLperEre1_IL17RA:0.00898442	vs_HLperCal2_IL17RA:0.00689833):0.00252378):0.00256974):0.00215387):0.00145786	vs_HLonyTor1_IL17RA:0.02936485):0.02167352	vs_HLneoLep1_IL17RA:0.0285702):0.01105891	vs_HLsigHis1_IL17RA:0.05363419):0.00269383):0.02235266	((((vs_HLratNor7_IL17RA:0.0	vs_rn6_IL17RA:0.0):0.007909	vs_HLratRat7_IL17RA:0.00837854):0.04960997	(((((((vs_mm39_IL17RA:0.0	vs_mm10_IL17RA:0.0):0.00483893	(vs_HLmusSpi1_IL17RA:0.00165756	vs_HLmusSpr1_IL17RA:0.00382884):0.00362859):0.00604541	vs_HLmusCar1_IL17RA:0.0056202):0.00885619	vs_HLmusPah1_IL17RA:0.02330873):0.01525447	vs_HLmasCou1_IL17RA:0.04954999):0.00455595	((vs_HLarvNil1_IL17RA:0.02824652	vs_HLgraSur1_IL17RA:0.01954186):0.00887446	vs_HLapoSyl1_IL17RA:0.087842):0.00215466):0.00468439	((vs_HLuroCau1_IL17RA:0.01165943	vs_HLmasFus1_IL17RA:0.08040061):0.00383796	vs_HLpseDes1_IL17RA:0.0293788):0.01981714):0.00734592):0.02004333	((((vs_HLmerUng1_IL17RA:0.0126233	vs_HLrhoOpi1_IL17RA:0.00888076):0.0029093	vs_HLpsaObe1_IL17RA:0.01453776):0.01805655	vs_HLpacDup1_IL17RA:0.03637746):0.04584666	(vs_HLacoCah1_IL17RA:0.00900262	vs_HLacoRus1_IL17RA:0.01212052):0.05518657):0.0047139):0.00664737):0.00725135	vs_HLcriGam1_IL17RA:0.06470879):0.00383239	(vs_HLrhiPru1_IL17RA:0.07212992	vs_nanGal1_IL17RA:0.03674229):0.05097161):0.3020683	(((((((vs_HLarvNil1_IL17RD:0.00210641	vs_HLgraSur1_IL17RD:0.03767362):0.01910394	(((vs_rn6_IL17RD:0.0	vs_HLratNor7_IL17RD:0.0):0.0065929	vs_HLratRat7_IL17RD:0.00808115):0.02347574	vs_HLapoSyl1_IL17RD:0.10344415):0.00309812):0.00908964	(vs_HLuroCau1_IL17RD:0.00500794	(vs_HLmasFus1_IL17RD:0.05515735	vs_HLpseDes1_IL17RD:0.00765455):0.01126012):0.02283348):0.00272053	((((vs_HLmusSpr1_IL17RD:0.00377803	(vs_mm39_IL17RD:0.0	(vs_mm10_IL17RD:0.0	vs_HLmusSpi1_IL17RD:0.00549276):0.000239):0.00516368):0.01399658	vs_HLmusCar1_IL17RD:0.00207707):0.01407727	vs_HLmusPah1_IL17RD:0.0182667):0.01049101	vs_HLmasCou1_IL17RD:0.02789881):0.0063013):0.00734865	(((((((vs_HLmerUng1_IL17RD:0.01378837	vs_HLrhoOpi1_IL17RD:0.01213482):0.0102928	vs_HLpsaObe1_IL17RD:0.00447139):0.0200667	(vs_HLacoCah1_IL17RD:0.01260316	vs_HLacoRus1_IL17RD:0.01113889):0.05160815):0.00231023	vs_HLpacDup1_IL17RD:0.01218495):0.03083008	((((((vs_HLperCri1_IL17RD:0.00410356	(vs_HLperNas1_IL17RD:0.01258109	(vs_HLperEre1_IL17RD:0.01492185	vs_HLperCal2_IL17RD:0.00275708):0.00485565):0.00687505):0.00736149	vs_HLonyTor1_IL17RD:0.02974551):0.00241142	((vs_HLperLeu1_IL17RD:0.00712377	vs_HLperPol1_IL17RD:0.00108616):0.000540	vs_HLperManBai2_IL17RD:0.000237):0.0114149):0.00354127	vs_HLneoLep1_IL17RD:0.02531467):0.00888247	(vs_HLsigHis1_IL17RD:0.05260358	vs_HLcriGri3_IL17RD:0.02316795):0.00721925):0.01178019	(vs_mesAur1_IL17RD:0.0	vs_HLmesAur2_IL17RD:0.0):0.05974771):0.00593483):0.0066463	((((vs_HLmicOec1_IL17RD:0.00271455	vs_HLmicFor1_IL17RD:0.000937):0.00679628	((vs_HLmicArv1_IL17RD:0.01126187	vs_micOch1_IL17RD:0.01470486):0.0025546	vs_HLmicAgr2_IL17RD:0.01283178):0.00161769):0.00271699	(vs_HLarvAmp1_IL17RD:0.0217682	((vs_HLellLut1_IL17RD:0.01654265	vs_HLellTal1_IL17RD:0.00367274):0.02234218	vs_HLondZib1_IL17RD:0.01560371):0.00438505):0.00585949):0.00708559	vs_HLmyoGla2_IL17RD:0.02135894):0.02137638):0.00758303	vs_HLcriGam1_IL17RD:0.05373711):0.00831959):0.01496037	(vs_HLrhiPru1_IL17RD:0.07493511	vs_nanGal1_IL17RD:0.02226665):0.06165209):0.52236905	Mussel_IL17R:0.69161088):0.0866184):0.1218241	((vs_mesAur1_IL17RB:0.0	vs_HLmesAur2_IL17RB:0.0):0.2122529	(((((((vs_HLratNor7_IL17RB:0.0	vs_rn6_IL17RB:0.0):0.01010808	vs_HLratRat7_IL17RB:0.01148503):0.02663091	(((((vs_HLgraSur1_IL17RB:0.02296078	((vs_HLmasFus1_IL17RB:0.06471389	vs_HLpseDes1_IL17RB:0.0):0.01222024	vs_HLuroCau1_IL17RB:0.00781163):0.03086767):0.00425952	vs_HLarvNil1_IL17RB:0.01629558):0.02009179	vs_HLapoSyl1_IL17RB:0.05594091):0.00313983	vs_HLmasCou1_IL17RB:0.01937239):0.00328222	(((((vs_mm39_IL17RB:0.0	vs_mm10_IL17RB:0.0):0.00210756	vs_HLmusSpr1_IL17RB:0.01947531):0.00666362	vs_HLmusSpi1_IL17RB:0.00199188):0.00449767	vs_HLmusCar1_IL17RB:0.01412939):0.00933294	vs_HLmusPah1_IL17RB:0.02837229):0.01075366):0.00740483):0.02044195	((((vs_HLacoRus1_IL17RB:0.01280741	vs_HLacoCah1_IL17RB:0.01556122):0.06604842	(vs_HLpacDup1_IL17RB:0.26179887	(vs_HLpsaObe1_IL17RB:0.00517722	(vs_HLmerUng1_IL17RB:0.01306609	vs_HLrhoOpi1_IL17RB:0.01544301):0.00795137):0.01200448):0.00480494):0.02381584	((vs_HLsigHis1_IL17RB:0.04617035	vs_HLneoLep1_IL17RB:0.05623215):0.00975676	vs_HLcriGri3_IL17RB:0.05012165):0.01233399):0.0133328	(((vs_HLperPol1_IL17RB:0.00502482	vs_HLperManBai2_IL17RB:0.0):0.00675354	vs_HLperLeu1_IL17RB:0.00874239):0.03307916	(vs_HLperEre1_IL17RB:0.00417431	(((vs_HLperCri1_IL17RB:0.01335965	vs_HLperNas1_IL17RB:0.01685871):0.01732961	vs_HLperCal2_IL17RB:0.0):0.00903975	vs_HLonyTor1_IL17RB:0.02477221):0.00883575):0.01556246):0.02876546):0.01356193):0.00462844	vs_HLcriGam1_IL17RB:0.06360728):0.01303237	(vs_HLrhiPru1_IL17RB:0.07564195	vs_nanGal1_IL17RB:0.04554816):0.04736192):0.03651608	((((((vs_HLmicFor1_IL17RB:0.00632367	vs_HLmicAgr2_IL17RB:0.01226397):0.00159277	vs_micOch1_IL17RB:0.01323556):0.00544295	vs_HLmicArv1_IL17RB:0.00410526):0.01809602	((vs_HLellLut1_IL17RB:0.01972461	vs_HLarvAmp1_IL17RB:0.02476695):0.00229264	vs_HLmyoGla2_IL17RB:0.01936516):0.00231863):0.00693909	vs_HLondZib1_IL17RB:0.02245713):0.02396403	vs_HLmicOec1_IL17RB:0.01209173):0.05301988):0.06368904):0.41236387):0.43745694	(((((vs_HLratNor7_IL17RC:0.0	vs_rn6_IL17RC:0.0):0.00875305	vs_HLratRat7_IL17RC:0.0116667):0.03639315	(((((vs_HLmasCou1_IL17RC:0.04393836	vs_HLapoSyl1_IL17RC:0.04441761):0.00253295	vs_HLmusPah1_IL17RC:0.04437418):0.01120577	((vs_HLpseDes1_IL17RC:0.03259454	vs_HLmasFus1_IL17RC:0.0):0.01595384	vs_HLuroCau1_IL17RC:0.0):0.01779428):0.00793559	(vs_HLarvNil1_IL17RC:0.02992419	vs_HLgraSur1_IL17RC:0.01624215):0.01491385):0.00885961	(((vs_mm39_IL17RC:0.0	vs_mm10_IL17RC:0.0):0.00553159	(vs_HLmusSpr1_IL17RC:0.00723405	vs_HLmusSpi1_IL17RC:0.0050095):0.00348737):0.0218088	vs_HLmusCar1_IL17RC:0.0):0.03481031):0.01510335):0.0351871	(((((((((vs_HLperEre1_IL17RC:0.01005125	((vs_HLperManBai2_IL17RC:0.00536104	vs_HLperPol1_IL17RC:0.00840768):0.01237513	vs_HLperLeu1_IL17RC:0.0):0.0101097):0.00547473	vs_HLperCal2_IL17RC:0.00382363):0.0074361	vs_HLperNas1_IL17RC:0.00762802):0.00257332	('vs_HLonyTor1_IL17RC 2':0.0	vs_HLonyTor1_IL17RC:0.01436949):0.01410446):0.00875656	(((((vs_HLpsaObe1_IL17RC:0.01053312	(vs_HLmerUng1_IL17RC:0.00171767	vs_HLrhoOpi1_IL17RC:0.01626273):0.0137593):0.02206968	vs_HLpacDup1_IL17RC:0.02105832):0.02313132	vs_HLcriGam1_IL17RC:0.0965948):0.01773267	(vs_HLacoRus1_IL17RC:0.03902822	vs_HLacoCah1_IL17RC:0.02079777):0.05094696):0.01383173	((vs_HLcriGri3_IL17RC:0.02643815	('vs_HLmesAur2_IL17RC 2':0.0	'vs_mesAur1_IL17RC 2':0.0):0.02367592):0.01974375	vs_HLneoLep1_IL17RC:0.04544035):0.01334628):0.01066056):0.01358708	vs_HLperCri1_IL17RC:0.0):0.01701954	(vs_HLarvAmp1_IL17RC:0.02246246	(((((((vs_HLmyoGla2_IL17RC:0.02076874	(vs_HLondZib1_IL17RC:0.02157808	vs_HLellLut1_IL17RC:0.01603091):0.00294687):0.00363666	vs_HLellTal1_IL17RC:0.00900186):0.00386441	vs_HLmicAgr2_IL17RC:0.01129362):0.00173006	vs_HLmicArv1_IL17RC:0.01232802):0.00279959	vs_micOch1_IL17RC:0.00577811):0.00319434	vs_HLmicFor1_IL17RC:0.00823089):0.00453459	vs_HLmicOec1_IL17RC:0.000890):0.00753597):0.04371791):0.00417212	vs_HLsigHis1_IL17RC:0.05165614):0.0150914	(vs_mesAur1_IL17RC:0.0	vs_HLmesAur2_IL17RC:0.0):0.04911775):0.01780342):0.00587391	(vs_nanGal1_IL17RC:0.08522706	vs_HLrhiPru1_IL17RC:0.02986276):0.06981259):0.36378945):0.60128522	(vs_nanGal1_IL17RE:0.04095402	vs_HLrhiPru1_IL17RE:0.09608882):0.08352935):0.01769507	((vs_HLpsaObe1_IL17RE:0.00655775	(vs_HLmerUng1_IL17RE:0.02646622	vs_HLrhoOpi1_IL17RE:0.00264543):0.00942835):0.00302621	vs_HLpacDup1_IL17RE:0.05421301):0.04213557):0.0162836	vs_HLneoLep1_IL17RE:0.02390649):0.01046376	((((((vs_HLratRat7_IL17RE:0.000912	(vs_rn6_IL17RE:0.0	vs_HLratNor7_IL17RE:0.0):0.01566482):0.03118214	vs_HLapoSyl1_IL17RE:0.06301228):0.01372456	(((vs_HLmasFus1_IL17RE:0.015377	vs_HLpseDes1_IL17RE:0.02747621):0.01145755	vs_HLuroCau1_IL17RE:0.00856005):0.02938851	(vs_HLgraSur1_IL17RE:0.02473028	vs_HLarvNil1_IL17RE:0.02219829):0.00884304):0.0058224):0.0149618	vs_HLmasCou1_IL17RE:0.02866538):0.00613731	(((vs_HLmusSpr1_IL17RE:0.00814105	((vs_mm10_IL17RE:0.0	vs_mm39_IL17RE:0.0):0.01803361	vs_HLmusSpi1_IL17RE:0.00534807):0.000623):0.02255122	vs_HLmusCar1_IL17RE:0.0035868):0.01456449	vs_HLmusPah1_IL17RE:0.04271918):0.00994789):0.03253446	(vs_HLacoRus1_IL17RE:0.02753858	vs_HLacoCah1_IL17RE:0.02371862):0.05925372):0.00551663):0.0056142	vs_HLsigHis1_IL17RE:0.07865812):0.01388234	((((vs_HLmicAgr2_IL17RE:0.02018004	(vs_micOch1_IL17RE:0.00718544	vs_HLmicArv1_IL17RE:0.01858491):0.00228476):0.00899482	vs_HLmicFor1_IL17RE:0.0):0.00346131	vs_HLmicOec1_IL17RE:0.00143782):0.01772268	(((vs_HLarvAmp1_IL17RE:0.00869	(vs_HLellTal1_IL17RE:0.0	vs_HLellLut1_IL17RE:0.03058391):0.02181611):0.0148108	vs_HLmyoGla2_IL17RE:0.03492456):0.00400879	vs_HLondZib1_IL17RE:0.02620234):0.00502911):0.02238282):0.01220507	(((((vs_HLperEre1_IL17RE:0.00998527	vs_HLperCal2_IL17RE:0.00771563):0.00375396	vs_HLperNas1_IL17RE:0.01677133):0.00596871	vs_HLperCri1_IL17RE:0.00254948):0.01974667	vs_HLonyTor1_IL17RE:0.0228601):0.00482671	(vs_HLperLeu1_IL17RE:0.00220212	(vs_HLperManBai2_IL17RE:0.01153315	vs_HLperPol1_IL17RE:0.00559537):0.01198324):0.01141752):0.01794729):0.00791537	vs_HLcriGam1_IL17RE:0.07601677):0.04387247	vs_HLcriGri3_IL17RE:0.02000754):0.05461692	vs_mesAur1_IL17RE:0.0	vs_HLmesAur2_IL17RE:0.0);
(((((((((((((((((((((((vs_HLellLut1_IL17RA:0.0114461	vs_HLellTal1_IL17RA:0.00930461):0.00404025	((((vs_HLmicAgr2_IL17RA:0.01099828	(vs_HLmicOec1_IL17RA:0.00348285	vs_HLmicFor1_IL17RA:0.0065951):0.00230457):0.000619	vs_HLmicArv1_IL17RA:0.00855217):0.00108027	vs_micOch1_IL17RA:0.01279266):0.01258502	(vs_HLarvAmp1_IL17RA:0.02391667	vs_HLondZib1_IL17RA:0.02573968):0.00145645):0.000272):0.00277329	vs_HLmyoGla2_IL17RA:0.02573205):0.03622962	((vs_mesAur1_IL17RA:0.0	vs_HLmesAur2_IL17RA:0.0):0.03231431	vs_HLcriGri3_IL17RA:0.02888781):0.01429582):0.00239227	(vs_HLsigHis1_IL17RA:0.06044302	((((((vs_HLperEre1_IL17RA:0.01226577	vs_HLperCal2_IL17RA:0.01335195):0.000882	vs_HLperCri1_IL17RA:0.0099377):0.00415297	((vs_HLperLeu1_IL17RA:0.01105211	vs_HLperPol1_IL17RA:0.00541797):0.000805	vs_HLperManBai2_IL17RA:0.00891108):0.02157184):0.0059889	(vs_HLperNas1_IL17RA:0.0	'vs_HLperNas1_IL17RA 2':0.0):0.02131217):0.00508176	vs_HLonyTor1_IL17RA:0.03902213):0.01884854	vs_HLneoLep1_IL17RA:0.02529045):0.01076219):0.00240151):0.02023528	(vs_HLcriGam1_IL17RA:0.07565765	(vs_nanGal1_IL17RA:0.04959908	vs_HLrhiPru1_IL17RA:0.06687076):0.05819713):0.00791517):0.00709195	(((((vs_HLgraSur1_IL17RA:0.0208729	vs_HLarvNil1_IL17RA:0.02804164):0.01498685	(((((vs_mm10_IL17RA:0.0	vs_mm39_IL17RA:0.0):0.00597925	(vs_HLmusSpi1_IL17RA:0.00119774	vs_HLmusSpr1_IL17RA:0.0053792):0.00146726):0.00488972	vs_HLmusCar1_IL17RA:0.00609264):0.01262489	vs_HLmusPah1_IL17RA:0.02704319):0.01694984	(vs_HLmasCou1_IL17RA:0.04293639	vs_HLapoSyl1_IL17RA:0.08612488):0.00143745):0.00220822):0.00553648	(vs_HLratRat7_IL17RA:0.00890073	(vs_HLratNor7_IL17RA:0.0	vs_rn6_IL17RA:0.0):0.00709451):0.05263159):0.00222428	(vs_HLpseDes1_IL17RA:0.03196687	(vs_HLuroCau1_IL17RA:0.01179789	vs_HLmasFus1_IL17RA:0.10072491):0.00225282):0.02179532):0.02172831	(vs_HLacoCah1_IL17RA:0.0093415	vs_HLacoRus1_IL17RA:0.01229885):0.06164342):0.00102337):0.00558969	(((vs_HLrhoOpi1_IL17RA:0.00847036	vs_HLmerUng1_IL17RA:0.00794655):0.00111628	vs_HLpsaObe1_IL17RA:0.01086959):0.02714226	vs_HLpacDup1_IL17RA:0.04034454):0.03786607):0.30731882	(((((((((vs_HLmasCou1_IL17RD:0.02100372	vs_HLapoSyl1_IL17RD:0.09631486):0.000883	((vs_HLmasFus1_IL17RD:0.04439556	vs_HLpseDes1_IL17RD:0.0125675):0.00698321	vs_HLuroCau1_IL17RD:0.00396876):0.02619992):0.00193157	(vs_HLmusPah1_IL17RD:0.01003755	((vs_HLmusSpr1_IL17RD:0.00594003	(vs_HLmusSpi1_IL17RD:0.00250743	(vs_mm10_IL17RD:0.0	vs_mm39_IL17RD:0.0):0.000673):0.00322497):0.00582398	vs_HLmusCar1_IL17RD:0.0057615):0.01775163):0.02477108):0.00251538	((((vs_rn6_IL17RD:0.0	vs_HLratNor7_IL17RD:0.0):0.00332266	vs_HLratRat7_IL17RD:0.01086838):0.02660932	vs_HLgraSur1_IL17RD:0.0205855):0.01084042	vs_HLarvNil1_IL17RD:0.00957783):0.01286093):0.00752179	((((((vs_HLneoLep1_IL17RD:0.02134876	((vs_HLperCri1_IL17RD:0.00581356	(vs_HLperCal2_IL17RD:0.000476	vs_HLperEre1_IL17RD:0.01059706):0.01332779):0.00171078	vs_HLperNas1_IL17RD:0.01340381):0.00666359):0.00355492	(vs_HLperLeu1_IL17RD:0.00600252	(vs_HLperManBai2_IL17RD:0.0	vs_HLperPol1_IL17RD:0.00320951):0.00127302):0.01329485):0.002762	vs_HLonyTor1_IL17RD:0.02565649):0.00678761	(vs_HLsigHis1_IL17RD:0.04602471	vs_HLcriGri3_IL17RD:0.03726248):0.00138009):0.00928117	((vs_HLacoRus1_IL17RD:0.01305767	vs_HLacoCah1_IL17RD:0.01095487):0.05418721	vs_HLcriGam1_IL17RD:0.03782077):0.00497916):0.01267411	(vs_HLmesAur2_IL17RD:0.0	vs_mesAur1_IL17RD:0.0):0.06043289):0.00798451):0.00650371	(vs_HLrhiPru1_IL17RD:0.06027517	vs_nanGal1_IL17RD:0.0312222):0.05662523):0.0049131	(((vs_HLmicFor1_IL17RD:0.00425472	vs_HLmicOec1_IL17RD:0.00304801):0.00580475	(((vs_HLondZib1_IL17RD:0.01756031	((vs_HLellTal1_IL17RD:0.00935048	vs_HLellLut1_IL17RD:0.0081638):0.0067201	vs_HLarvAmp1_IL17RD:0.01994802):0.00574966):0.00218765	vs_HLmyoGla2_IL17RD:0.02405506):0.0051664	(vs_HLmicAgr2_IL17RD:0.01332584	vs_micOch1_IL17RD:0.0092255):0.00538966):0.00212695):0.00265039	vs_HLmicArv1_IL17RD:0.0121608):0.03772012):0.02493398	(vs_HLrhoOpi1_IL17RD:0.00487682	(vs_HLpacDup1_IL17RD:0.0208261	(vs_HLpsaObe1_IL17RD:0.0286596	vs_HLmerUng1_IL17RD:0.00270133):0.01818945):0.01259802):0.03008809):0.50730886	Mussel_IL17R:0.78116932):0.09691896):0.08637421	((((((((((vs_HLmusSpr1_IL17RB:0.01228227	vs_HLmusSpi1_IL17RB:0.00477803):0.00553297	vs_HLmusCar1_IL17RB:0.00809281):0.0082501	(vs_mm10_IL17RB:0.0	vs_mm39_IL17RB:0.0):0.00623412):0.01705318	(((((((vs_HLpseDes1_IL17RB:0.0	vs_HLmasFus1_IL17RB:0.04626201):0.01390651	vs_HLuroCau1_IL17RB:0.00705445):0.04215643	(vs_HLratRat7_IL17RB:0.0041548	(vs_HLratNor7_IL17RB:0.0	vs_rn6_IL17RB:0.0):0.00261153):0.02513551):0.01510333	vs_HLmasCou1_IL17RB:0.02671128):0.00285871	vs_HLmusPah1_IL17RB:0.02712541):0.00817529	vs_HLapoSyl1_IL17RB:0.05543169):0.00560752	(vs_HLgraSur1_IL17RB:0.0193693	vs_HLarvNil1_IL17RB:0.01158233):0.0159373):0.00721753):0.02083416	(((vs_HLrhoOpi1_IL17RB:0.01574909	vs_HLmerUng1_IL17RB:0.00753851):0.00817753	vs_HLpsaObe1_IL17RB:0.00542523):0.0383513	(vs_HLacoCah1_IL17RB:0.01311244	vs_HLacoRus1_IL17RB:0.0234641):0.05370776):0.01417903):0.01297704	vs_HLcriGam1_IL17RB:0.06876834):0.00480644	(((((vs_HLperEre1_IL17RB:0.00837043	((vs_HLperCri1_IL17RB:0.00747771	vs_HLperNas1_IL17RB:0.02487211):0.01544217	vs_HLperCal2_IL17RB:0.00250046):0.01216773):0.01039188	vs_HLonyTor1_IL17RB:0.02338512):0.00268202	(vs_HLperManBai2_IL17RB:0.00646807	(vs_HLperLeu1_IL17RB:0.00723491	vs_HLperPol1_IL17RB:0.00435147):0.00202876):0.01858518):0.0156431	((vs_HLneoLep1_IL17RB:0.04216059	vs_HLsigHis1_IL17RB:0.05553663):0.01016621	vs_HLcriGri3_IL17RB:0.04298396):0.02628469):0.02287967	(((((vs_micOch1_IL17RB:0.0034341	((vs_HLmicFor1_IL17RB:0.0	vs_HLmicOec1_IL17RB:0.04220766):0.02232428	vs_HLmicAgr2_IL17RB:0.0):0.01500436):0.01309641	vs_HLmicArv1_IL17RB:0.00488652):0.02131646	(vs_HLellLut1_IL17RB:0.02192012	vs_HLondZib1_IL17RB:0.03375972):0.00119497):0.000479	vs_HLarvAmp1_IL17RB:0.02771486):0.0112915	vs_HLmyoGla2_IL17RB:0.01860545):0.0634893):0.01566466):0.00784686	(vs_HLrhiPru1_IL17RB:0.09066829	vs_nanGal1_IL17RB:0.0244303):0.06399749):0.04268277	vs_HLpacDup1_IL17RB:0.25945733):0.00406444	(vs_HLmesAur2_IL17RB:0.0	vs_mesAur1_IL17RB:0.0):0.19307987):0.34997056):0.52286923	((vs_nanGal1_IL17RC:0.0809429	vs_HLrhiPru1_IL17RC:0.03420217):0.06733043	((((vs_micOch1_IL17RC:0.01418117	((((((((vs_HLmyoGla2_IL17RC:0.02123976	vs_HLondZib1_IL17RC:0.01865086):0.00953131	vs_HLmicAgr2_IL17RC:0.01076808):0.00580934	vs_HLmicArv1_IL17RC:0.00510245):0.00383692	vs_HLmicFor1_IL17RC:0.00446348):0.00895591	vs_HLmicOec1_IL17RC:0.0):0.00728024	vs_HLarvAmp1_IL17RC:0.02026553):0.00419115	vs_HLellLut1_IL17RC:0.01003446):0.00353159	vs_HLellTal1_IL17RC:0.01241775):0.00761856):0.01599019	(((((((vs_HLperLeu1_IL17RC:0.00375847	((vs_HLonyTor1_IL17RC:0.0	'vs_HLonyTor1_IL17RC 2':0.01828292):0.03098466	(vs_HLperPol1_IL17RC:0.01180638	vs_HLperManBai2_IL17RC:0.0077189):0.00473791):0.0010594):0.010728	(vs_HLperCal2_IL17RC:0.01071106	vs_HLperEre1_IL17RC:0.0026436):0.00327834):0.00547427	vs_HLperNas1_IL17RC:0.00478177):0.00724354	vs_HLperCri1_IL17RC:0.00735204):0.01461482	vs_HLneoLep1_IL17RC:0.03095064):0.00909004	((vs_HLcriGri3_IL17RC:0.03959734	(vs_HLmesAur2_IL17RC:0.0	vs_mesAur1_IL17RC:0.0):0.00819899):0.03034706	(('vs_mesAur1_IL17RC 2':0.0	'vs_HLmesAur2_IL17RC 2':0.0):0.02566711	vs_HLcriGam1_IL17RC:0.09843816):0.01837383):0.01288741):0.00902178	vs_HLsigHis1_IL17RC:0.04416381):0.01115732):0.01193862	((vs_HLacoCah1_IL17RC:0.02039371	vs_HLacoRus1_IL17RC:0.0311764):0.06247285	(vs_HLpacDup1_IL17RC:0.01018081	(vs_HLpsaObe1_IL17RC:0.01446582	(vs_HLrhoOpi1_IL17RC:0.0159685	vs_HLmerUng1_IL17RC:0.00251196):0.00479039):0.02388002):0.03695504):0.01512707):0.0115283	(((((vs_mm10_IL17RC:0.0	vs_mm39_IL17RC:0.0):0.01062929	vs_HLmusSpr1_IL17RC:0.00448679):0.01570891	vs_HLmusSpi1_IL17RC:0.0):0.0104602	vs_HLmusCar1_IL17RC:0.00440169):0.02574418	((vs_HLarvNil1_IL17RC:0.0318108	vs_HLgraSur1_IL17RC:0.00950348):0.02017544	((vs_HLmusPah1_IL17RC:0.03067607	(((vs_HLratNor7_IL17RC:0.0	vs_rn6_IL17RC:0.0):0.01645252	vs_HLratRat7_IL17RC:0.00366899):0.04588851	(vs_HLapoSyl1_IL17RC:0.05368247	vs_HLmasCou1_IL17RC:0.03795482):0.00634772):0.00732003):0.00990634	((vs_HLmasFus1_IL17RC:0.0	vs_HLpseDes1_IL17RC:0.03451773):0.01001531	vs_HLuroCau1_IL17RC:0.00279142):0.02025482):0.01222425):0.01584195):0.02555425):0.0159457):0.43346592):0.52343608	(((vs_HLmerUng1_IL17RE:0.02657157	vs_HLpsaObe1_IL17RE:0.00457353):0.0059588	vs_HLrhoOpi1_IL17RE:0.006026):0.00301152	vs_HLpacDup1_IL17RE:0.04246517):0.03493083):0.00928276	(vs_HLrhiPru1_IL17RE:0.10126516	vs_nanGal1_IL17RE:0.04867493):0.06545455):0.01367778	((((vs_HLratRat7_IL17RE:0.00884322	(vs_rn6_IL17RE:0.0	vs_HLratNor7_IL17RE:0.0):0.00806225):0.03799396	((vs_HLapoSyl1_IL17RE:0.05472295	((vs_HLmasCou1_IL17RE:0.04134319	vs_HLmusPah1_IL17RE:0.05374766):0.00206184	(((vs_HLuroCau1_IL17RE:0.01869384	vs_HLpseDes1_IL17RE:0.01792889):0.02336481	vs_HLgraSur1_IL17RE:0.03836769):0.00755497	vs_HLarvNil1_IL17RE:0.01095739):0.00906391):0.0099288):0.00731981	(vs_HLmusCar1_IL17RE:0.000303	((vs_HLmusSpr1_IL17RE:0.0048869	vs_HLmusSpi1_IL17RE:0.01674799):0.01026264	(vs_mm39_IL17RE:0.0	vs_mm10_IL17RE:0.0):0.00877191):0.01274751):0.02342619):0.00904453):0.00483895	vs_HLmasFus1_IL17RE:0.03346745):0.01966152	(vs_HLacoRus1_IL17RE:0.03278707	vs_HLacoCah1_IL17RE:0.02753597):0.07081709):0.02355841):0.00353201	(((((vs_HLperLeu1_IL17RE:0.00898905	(vs_HLperPol1_IL17RE:0.00346945	vs_HLperManBai2_IL17RE:0.00858206):0.01101733):0.00763404	((vs_HLperEre1_IL17RE:0.0212547	vs_HLperNas1_IL17RE:0.01369884):0.0058505	vs_HLonyTor1_IL17RE:0.02676515):0.00424916):0.00587739	vs_HLperCri1_IL17RE:0.0080644):0.00964646	vs_HLperCal2_IL17RE:0.0055498):0.03068213	vs_HLsigHis1_IL17RE:0.09897951):0.01542723):0.02129058	vs_HLmyoGla2_IL17RE:0.02483447):0.00202351	((vs_HLmicFor1_IL17RE:0.00251047	vs_HLmicOec1_IL17RE:0.00761838):0.000255	((vs_micOch1_IL17RE:0.0075485	vs_HLmicAgr2_IL17RE:0.02021902):0.00937534	vs_HLmicArv1_IL17RE:0.00565127):0.00895427):0.02249969):0.00350134	vs_HLarvAmp1_IL17RE:0.02512671):0.00889076	((vs_HLellTal1_IL17RE:0.0	vs_HLellLut1_IL17RE:0.04031181):0.01855758	vs_HLondZib1_IL17RE:0.01628965):0.01154437):0.01515317	vs_HLneoLep1_IL17RE:0.0209375):0.00587066	vs_HLcriGam1_IL17RE:0.09003971):0.02500847	vs_HLcriGri3_IL17RE:0.03043816):0.0427471	vs_HLmesAur2_IL17RE:0.0	vs_mesAur1_IL17RE:0.0);
(((((((((((((((((((((((((vs_HLarvAmp1_IL17RA:0.02009556	((vs_HLmicArv1_IL17RA:0.0062821	((vs_HLmicOec1_IL17RA:0.00343402	vs_HLmicFor1_IL17RA:0.00687572):0.00264751	vs_HLmicAgr2_IL17RA:0.00858112):0.000758):0.00185019	vs_micOch1_IL17RA:0.01272226):0.01048233):0.000654	((vs_HLellTal1_IL17RA:0.01237413	vs_HLellLut1_IL17RA:0.01199605):0.00356796	vs_HLmyoGla2_IL17RA:0.0220553):0.00317245):0.00327084	vs_HLondZib1_IL17RA:0.0240001):0.0378492	(vs_HLcriGri3_IL17RA:0.02590565	(vs_HLmesAur2_IL17RA:0.0	vs_mesAur1_IL17RA:0.0):0.03561927):0.01505343):0.00210926	((((((vs_HLperCri1_IL17RA:0.00587742	vs_HLperEre1_IL17RA:0.01011528):0.00194525	vs_HLperCal2_IL17RA:0.01136277):0.00419866	((vs_HLperPol1_IL17RA:0.00178503	vs_HLperManBai2_IL17RA:0.00495997):0.00398889	vs_HLperLeu1_IL17RA:0.00545506):0.01731052):0.0047799	('vs_HLperNas1_IL17RA 2':0.0	vs_HLperNas1_IL17RA:0.0):0.02047054):0.00605607	vs_HLonyTor1_IL17RA:0.03717714):0.01532855	vs_HLneoLep1_IL17RA:0.02675438):0.0081705):0.00127218	vs_HLsigHis1_IL17RA:0.06982606):0.01677544	(((((vs_HLgraSur1_IL17RA:0.01870907	vs_HLarvNil1_IL17RA:0.03079024):0.01829726	(((((vs_HLmusSpi1_IL17RA:0.00162523	vs_HLmusSpr1_IL17RA:0.00192193):0.000889	(vs_mm39_IL17RA:0.0	vs_mm10_IL17RA:0.0):0.00507935):0.01074181	vs_HLmusCar1_IL17RA:0.00568429):0.01031909	vs_HLmusPah1_IL17RA:0.02398563):0.01938097	(vs_HLapoSyl1_IL17RA:0.08721355	vs_HLmasCou1_IL17RA:0.04555749):0.00464533):0.00302388):0.00306784	((vs_rn6_IL17RA:0.0	vs_HLratNor7_IL17RA:0.0):0.00701031	vs_HLratRat7_IL17RA:0.01299833):0.04656867):0.00284822	((vs_HLmasFus1_IL17RA:0.10027262	vs_HLuroCau1_IL17RA:0.00682315):0.01179955	vs_HLpseDes1_IL17RA:0.03108818):0.01596893):0.03144883	((((vs_HLrhoOpi1_IL17RA:0.00783874	vs_HLmerUng1_IL17RA:0.01307805):0.00101477	vs_HLpsaObe1_IL17RA:0.01064951):0.02695471	vs_HLpacDup1_IL17RA:0.03494161):0.04181824	(vs_HLacoRus1_IL17RA:0.01313893	vs_HLacoCah1_IL17RA:0.01308205):0.06067974):0.00223538):0.00577578):0.00760374	vs_HLcriGam1_IL17RA:0.06886322):0.00897338	(vs_nanGal1_IL17RA:0.03920215	vs_HLrhiPru1_IL17RA:0.07711704):0.04295215):0.3298779	((((vs_HLmesAur2_IL17RD:0.0	vs_mesAur1_IL17RD:0.0):0.05848158	(((vs_HLmasCou1_IL17RD:0.0206075	((((vs_HLmasFus1_IL17RD:0.05032208	vs_HLpseDes1_IL17RD:0.01086281):0.00534993	vs_HLuroCau1_IL17RD:0.00684871):0.02509345	(vs_HLratRat7_IL17RD:0.01025493	(vs_HLratNor7_IL17RD:0.0	vs_rn6_IL17RD:0.0):0.00821826):0.02582564):0.00634348	(vs_HLgraSur1_IL17RD:0.02668503	vs_HLarvNil1_IL17RD:0.01557768):0.00560901):0.00595387):0.00184684	(((vs_mm10_IL17RD:0.0	((vs_HLmusSpi1_IL17RD:0.00534289	vs_HLmusSpr1_IL17RD:0.00337755):0.00314653	vs_mm39_IL17RD:0.0):0.000140):0.00735224	vs_HLmusCar1_IL17RD:0.00841071):0.0150669	vs_HLmusPah1_IL17RD:0.00668239):0.0198344):0.01763744	((((((vs_HLacoRus1_IL17RD:0.01255717	vs_HLacoCah1_IL17RD:0.00882923):0.05696954	(vs_HLpsaObe1_IL17RD:0.00598764	(vs_HLmerUng1_IL17RD:0.01045699	vs_HLrhoOpi1_IL17RD:0.0170943):0.01312038):0.01790926):0.00208861	vs_HLpacDup1_IL17RD:0.01516702):0.02168605	((((vs_HLneoLep1_IL17RD:0.02357176	vs_HLonyTor1_IL17RD:0.02227504):0.00195829	((((vs_HLperEre1_IL17RD:0.01350709	vs_HLperCri1_IL17RD:0.00720321):0.00336302	vs_HLperNas1_IL17RD:0.01721962):0.00344261	vs_HLperCal2_IL17RD:0.00957511):0.00525103	(vs_HLperManBai2_IL17RD:0.0	(vs_HLperLeu1_IL17RD:0.00700022	vs_HLperPol1_IL17RD:0.00260366):0.00339944):0.0158726):0.00391236):0.00725914	(vs_HLcriGri3_IL17RD:0.03106629	vs_HLsigHis1_IL17RD:0.04118222):0.00129666):0.01212293	vs_HLcriGam1_IL17RD:0.04988869):0.00351945):0.00644325	(((vs_HLmicArv1_IL17RD:0.01056988	(((vs_HLellLut1_IL17RD:0.01290604	vs_HLellTal1_IL17RD:0.00277304):0.01153594	((vs_micOch1_IL17RD:0.01485497	vs_HLmicAgr2_IL17RD:0.00731362):0.00457038	vs_HLondZib1_IL17RD:0.02390926):0.00222258):0.00112657	vs_HLarvAmp1_IL17RD:0.02108268):0.00372829):0.00430772	(vs_HLmicOec1_IL17RD:0.00796236	vs_HLmicFor1_IL17RD:0.000277):0.01005221):0.00379358	vs_HLmyoGla2_IL17RD:0.02794585):0.0315745):0.00514284	(vs_nanGal1_IL17RD:0.02506878	vs_HLrhiPru1_IL17RD:0.05533055):0.05566865):0.00500045):0.00972668):0.00343478	vs_HLapoSyl1_IL17RD:0.06837584):0.52989637	Mussel_IL17R:0.85027782):0.04936161):0.03713057	(((((vs_HLarvAmp1_IL17RB:0.01952925	((vs_HLellLut1_IL17RB:0.02380971	vs_HLmyoGla2_IL17RB:0.02776476):0.00250089	vs_HLondZib1_IL17RB:0.04571667):0.00834741):0.01229517	((vs_HLmicAgr2_IL17RB:0.00326405	((vs_HLmicFor1_IL17RB:0.0	vs_HLmicOec1_IL17RB:0.034721):0.0267193	vs_HLmicArv1_IL17RB:0.00418478):0.00986706):0.00754522	vs_micOch1_IL17RB:0.01772218):0.01089711):0.06845531	(((vs_HLperLeu1_IL17RB:0.00972513	(vs_HLperPol1_IL17RB:0.00707265	vs_HLperManBai2_IL17RB:0.0024866):0.00789348):0.01964266	((((vs_HLperCri1_IL17RB:0.02367236	vs_HLperCal2_IL17RB:0.0):0.01147952	vs_HLperEre1_IL17RB:0.000016):0.01551601	vs_HLperNas1_IL17RB:0.02481594):0.000975	vs_HLonyTor1_IL17RB:0.04709686):0.00522252):0.04203557	((((((((vs_HLrhoOpi1_IL17RB:0.0239958	vs_HLmerUng1_IL17RB:0.00458055):0.01029667	vs_HLpsaObe1_IL17RB:0.0049178):0.03673315	(vs_HLacoCah1_IL17RB:0.01052153	vs_HLacoRus1_IL17RB:0.02208809):0.06946058):0.02057876	((((vs_HLmusPah1_IL17RB:0.02192225	(((vs_HLmasFus1_IL17RB:0.05205365	vs_HLpseDes1_IL17RB:0.0):0.02702332	vs_HLuroCau1_IL17RB:0.00183371):0.04531776	vs_HLmasCou1_IL17RB:0.02988092):0.00315255):0.00166506	(((vs_HLmusCar1_IL17RB:0.01232771	(vs_mm10_IL17RB:0.0	vs_mm39_IL17RB:0.0):0.00351418):0.00207593	vs_HLmusSpi1_IL17RB:0.00234443):0.00456731	vs_HLmusSpr1_IL17RB:0.00497961):0.01369435):0.0071867	((vs_rn6_IL17RB:0.0	vs_HLratNor7_IL17RB:0.0):0.00840608	vs_HLratRat7_IL17RB:0.00810714):0.03308841):0.00250366	(vs_HLarvNil1_IL17RB:0.00847272	vs_HLgraSur1_IL17RB:0.02642658):0.01987705):0.01171091):0.00886643	vs_HLapoSyl1_IL17RB:0.06349569):0.00962244	((vs_HLsigHis1_IL17RB:0.05941108	vs_HLneoLep1_IL17RB:0.04717654):0.00825727	vs_HLcriGri3_IL17RB:0.03859598):0.01812468):0.00533738	vs_HLcriGam1_IL17RB:0.07168359):0.00602177	(vs_nanGal1_IL17RB:0.03740321	vs_HLrhiPru1_IL17RB:0.08191405):0.04443719):0.01801793):0.01697337):0.01527181	vs_HLpacDup1_IL17RB:0.28143183):0.01765718	(vs_mesAur1_IL17RB:0.0	vs_HLmesAur2_IL17RB:0.0):0.16919894):0.46829584):0.48954543	(((((((vs_HLcriGam1_IL17RC:0.08776943	(vs_HLneoLep1_IL17RC:0.03832026	vs_HLsigHis1_IL17RC:0.06368514):0.00379271):0.000671	('vs_HLonyTor1_IL17RC 2':0.00690611	(((vs_HLperEre1_IL17RC:0.00578042	vs_HLperCal2_IL17RC:0.00650703):0.00202651	((((vs_HLperPol1_IL17RC:0.01115801	vs_HLperManBai2_IL17RC:0.00711522):0.00571025	vs_HLperCri1_IL17RC:0.01321168):0.00307326	vs_HLonyTor1_IL17RC:0.02368736):0.00364588	vs_HLperLeu1_IL17RC:0.00500667):0.00852997):0.00157491	vs_HLperNas1_IL17RC:0.01168437):0.02744944):0.02448765):0.01368918	((((((vs_HLmicAgr2_IL17RC:0.01068142	vs_micOch1_IL17RC:0.01095884):0.00658616	((((vs_HLondZib1_IL17RC:0.01416044	(vs_HLcriGri3_IL17RC:0.0	(vs_HLmesAur2_IL17RC:0.0	vs_mesAur1_IL17RC:0.0):0.06509498):0.05604126):0.01027744	vs_HLmyoGla2_IL17RC:0.01724756):0.00299405	vs_HLellLut1_IL17RC:0.01118939):0.000745	vs_HLellTal1_IL17RC:0.01172106):0.00160377):0.00545817	vs_HLmicFor1_IL17RC:0.0059546):0.000787	vs_HLmicOec1_IL17RC:0.00266699):0.00421969	vs_HLmicArv1_IL17RC:0.01051801):0.00642438	vs_HLarvAmp1_IL17RC:0.01688685):0.02820021):0.01371774	((((vs_HLpsaObe1_IL17RC:0.02077352	vs_HLrhoOpi1_IL17RC:0.01253699):0.00320491	vs_HLmerUng1_IL17RC:0.00394966):0.01292657	vs_HLpacDup1_IL17RC:0.02574663):0.0385278	(vs_HLacoCah1_IL17RC:0.02323144	vs_HLacoRus1_IL17RC:0.02999564):0.067941):0.00642041):0.01701591	('vs_HLmesAur2_IL17RC 2':0.0	'vs_mesAur1_IL17RC 2':0.0):0.04025413):0.02899907	(vs_nanGal1_IL17RC:0.06392027	vs_HLrhiPru1_IL17RC:0.04673353):0.06860044):0.01099062	(((vs_HLmusCar1_IL17RC:0.00467399	(((vs_mm39_IL17RC:0.0	vs_mm10_IL17RC:0.0):0.01238015	vs_HLmusSpr1_IL17RC:0.00220138):0.00876322	vs_HLmusSpi1_IL17RC:0.0):0.01384514):0.02731459	((((vs_rn6_IL17RC:0.0	vs_HLratNor7_IL17RC:0.0):0.01687962	vs_HLratRat7_IL17RC:0.00846061):0.0476964	(((vs_HLpseDes1_IL17RC:0.02404943	vs_HLmasFus1_IL17RC:0.00266528):0.0173181	vs_HLuroCau1_IL17RC:0.00298801):0.01949549	(vs_HLapoSyl1_IL17RC:0.0519001	(vs_HLarvNil1_IL17RC:0.03266796	vs_HLgraSur1_IL17RC:0.00610406):0.01886634):0.0131503):0.00193554):0.00553953	vs_HLmusPah1_IL17RC:0.04348559):0.01125088):0.00692825	vs_HLmasCou1_IL17RC:0.03560058):0.02668508):0.4180306):0.50864052	(((vs_HLrhoOpi1_IL17RE:0.0067216	vs_HLmerUng1_IL17RE:0.02957072):0.0054296	vs_HLpsaObe1_IL17RE:0.00795058):0.00170095	vs_HLpacDup1_IL17RE:0.04698895):0.03791726):0.01589027	(vs_HLrhiPru1_IL17RE:0.08113863	vs_nanGal1_IL17RE:0.06074477):0.08947886):0.00495946	(((((((((vs_HLpseDes1_IL17RE:0.00665874	(vs_HLuroCau1_IL17RE:0.0260552	vs_HLapoSyl1_IL17RE:0.07545914):0.01409002):0.01303475	vs_HLmasFus1_IL17RE:0.01329486):0.02150511	vs_HLgraSur1_IL17RE:0.04213897):0.00179228	(vs_HLratRat7_IL17RE:0.0	(vs_rn6_IL17RE:0.0	vs_HLratNor7_IL17RE:0.0):0.01706074):0.04612012):0.01217572	vs_HLmasCou1_IL17RE:0.03276476):0.0083181	vs_HLarvNil1_IL17RE:0.01768658):0.01016023	((((vs_HLmusSpr1_IL17RE:0.00907487	vs_HLmusSpi1_IL17RE:0.00845317):0.01298062	vs_mm10_IL17RE:0.0):0.000442	vs_mm39_IL17RE:0.0):0.01296947	vs_HLmusCar1_IL17RE:0.00807824):0.0251612):0.00858093	vs_HLmusPah1_IL17RE:0.04213456):0.03770377	(vs_HLacoRus1_IL17RE:0.03005817	vs_HLacoCah1_IL17RE:0.02363882):0.06078331):0.00749171):0.01346608	((((((((vs_HLmicArv1_IL17RE:0.00659926	(vs_micOch1_IL17RE:0.0123299	vs_HLellLut1_IL17RE:0.04257719):0.00980754):0.00730233	vs_HLmicAgr2_IL17RE:0.01389995):0.00562925	vs_HLmicFor1_IL17RE:0.00340166):0.00206509	vs_HLmicOec1_IL17RE:0.00573769):0.01779189	vs_HLarvAmp1_IL17RE:0.03604174):0.01100539	vs_HLondZib1_IL17RE:0.01984373):0.0089366	vs_HLellTal1_IL17RE:0.00851495):0.0125042	vs_HLmyoGla2_IL17RE:0.02470772):0.0226982):0.01410309	vs_HLneoLep1_IL17RE:0.00891437):0.00405409	vs_HLsigHis1_IL17RE:0.09686973):0.01973399	(vs_HLperLeu1_IL17RE:0.00733536	(vs_HLperManBai2_IL17RE:0.006325	vs_HLperPol1_IL17RE:0.0124173):0.01236787):0.00906025):0.00881843	((vs_HLperCal2_IL17RE:0.00676538	vs_HLperCri1_IL17RE:0.01164199):0.00122666	vs_HLperEre1_IL17RE:0.00347276):0.00566478):0.00594978	vs_HLperNas1_IL17RE:0.01623786):0.00532258	vs_HLcriGam1_IL17RE:0.08476074):0.00696384	vs_HLonyTor1_IL17RE:0.03106773):0.0312161	vs_HLcriGri3_IL17RE:0.02474685):0.04892459	vs_HLmesAur2_IL17RE:0.0	vs_mesAur1_IL17RE:0.0);
```
