## Supplementary material for "Genetic comparisons of interleukin-17 reveal a framework for complex signaling evolution": IL17_receptor_mouse_paralogs Alignment PhyML Tree.newick (part 2 of 2)

```
((((((((((((((((((((((vs_HLarvAmp1_IL17RA:0.01996101	((((vs_HLmicArv1_IL17RA:0.01023202	vs_HLmicAgr2_IL17RA:0.0092519):0.000637	(vs_HLmicOec1_IL17RA:0.00370884	vs_HLmicFor1_IL17RA:0.00400539):0.00309573):0.00266324	vs_micOch1_IL17RA:0.00872748):0.01252698	((vs_HLellTal1_IL17RA:0.00801865	vs_HLellLut1_IL17RA:0.01392179):0.00415564	vs_HLmyoGla2_IL17RA:0.0194322):0.00243957):0.000325):0.00173478	vs_HLondZib1_IL17RA:0.02192003):0.03458247	(vs_HLcriGri3_IL17RA:0.02616218	(vs_mesAur1_IL17RA:0.0	vs_HLmesAur2_IL17RA:0.0):0.03509458):0.01446467):0.00107331	((((('vs_HLperNas1_IL17RA 2':0.0	vs_HLperNas1_IL17RA:0.0):0.01851333	(((vs_HLperManBai2_IL17RA:0.00709634	vs_HLperPol1_IL17RA:0.0085146):0.000699	vs_HLperLeu1_IL17RA:0.00789731):0.01859469	((vs_HLperCal2_IL17RA:0.00759508	vs_HLperCri1_IL17RA:0.00723453):0.000594	vs_HLperEre1_IL17RA:0.00800325):0.00374371):0.00742004):0.00562525	vs_HLonyTor1_IL17RA:0.03333765):0.01322773	vs_HLneoLep1_IL17RA:0.02706831):0.0123492	vs_HLsigHis1_IL17RA:0.05634594):0.00481098):0.02269133	(((((vs_HLgraSur1_IL17RA:0.02330095	vs_HLarvNil1_IL17RA:0.0311706):0.01659873	(((((vs_HLmusSpr1_IL17RA:0.00452756	vs_HLmusSpi1_IL17RA:0.00359504):0.00273911	(vs_mm39_IL17RA:0.0	vs_mm10_IL17RA:0.0):0.00510847):0.00666704	vs_HLmusCar1_IL17RA:0.00934261):0.00889198	vs_HLmusPah1_IL17RA:0.0221766):0.01558831	(vs_HLmasCou1_IL17RA:0.03985174	vs_HLapoSyl1_IL17RA:0.07443822):0.00392561):0.00501175):0.00388032	((vs_HLuroCau1_IL17RA:0.01072529	vs_HLmasFus1_IL17RA:0.09546361):0.00612712	vs_HLpseDes1_IL17RA:0.02728137):0.01822441):0.003675	((vs_HLratNor7_IL17RA:0.0	vs_rn6_IL17RA:0.0):0.00660177	vs_HLratRat7_IL17RA:0.00659841):0.05338466):0.02427836	((vs_HLpacDup1_IL17RA:0.03542759	((vs_HLrhoOpi1_IL17RA:0.00925685	vs_HLmerUng1_IL17RA:0.0155704):0.00142184	vs_HLpsaObe1_IL17RA:0.01332863):0.02046248):0.03294439	(vs_HLacoRus1_IL17RA:0.01024898	vs_HLacoCah1_IL17RA:0.01170839):0.05500088):0.00186299):0.00463042):0.00556713	vs_HLcriGam1_IL17RA:0.06488922):0.00887157	(vs_HLrhiPru1_IL17RA:0.07188108	vs_nanGal1_IL17RA:0.04062849):0.05567902):0.33257282	(((((((((((((vs_HLratNor7_IL17RB:0.0	vs_rn6_IL17RB:0.0):0.001242	vs_HLratRat7_IL17RB:0.01169241):0.03903277	((((((vs_HLmasFus1_IL17RB:0.06790098	vs_HLpseDes1_IL17RB:0.0):0.0244755	vs_HLuroCau1_IL17RB:0.0):0.03922206	vs_HLgraSur1_IL17RB:0.02088844):0.00304841	vs_HLarvNil1_IL17RB:0.01111464):0.015347	vs_HLmasCou1_IL17RB:0.02362358):0.00900855	((vs_HLmusCar1_IL17RB:0.01041232	(((vs_mm39_IL17RB:0.0	vs_mm10_IL17RB:0.0):0.00644296	vs_HLmusSpi1_IL17RB:0.00102493):0.00341218	vs_HLmusSpr1_IL17RB:0.01428306):0.00363212):0.01470128	vs_HLmusPah1_IL17RB:0.01853508):0.00277792):0.0156164):0.00522846	vs_HLapoSyl1_IL17RB:0.04869501):0.01174405	(vs_HLacoRus1_IL17RB:0.01002826	vs_HLacoCah1_IL17RB:0.01963697):0.0491623):0.00824725	(vs_HLcriGri3_IL17RB:0.04603232	((((((vs_HLperCri1_IL17RB:0.00859533	vs_HLperNas1_IL17RB:0.02905846):0.01165819	vs_HLperCal2_IL17RB:0.00141108):0.013989	vs_HLperEre1_IL17RB:0.000774):0.01157993	vs_HLonyTor1_IL17RB:0.03485768):0.00497399	((vs_HLperManBai2_IL17RB:0.0	vs_HLperPol1_IL17RB:0.0089128):0.00702344	vs_HLperLeu1_IL17RB:0.00432782):0.01997358):0.00678782	vs_HLneoLep1_IL17RB:0.0507873):0.02959248):0.00783893):0.00396407	vs_HLcriGam1_IL17RB:0.06179805):0.002598	(vs_HLpsaObe1_IL17RB:0.000532	(vs_HLrhoOpi1_IL17RB:0.0115617	vs_HLmerUng1_IL17RB:0.01254786):0.01033042):0.04526295):0.00797615	(vs_HLpacDup1_IL17RB:0.25929193	(vs_mesAur1_IL17RB:0.0	vs_HLmesAur2_IL17RB:0.0):0.17126405):0.03404277):0.01061643	vs_HLsigHis1_IL17RB:0.07850058):0.00463766	(vs_HLrhiPru1_IL17RB:0.07415422	vs_nanGal1_IL17RB:0.02657833):0.05287955):0.00454777	(((((((vs_HLmicOec1_IL17RB:0.02248752	vs_HLmicFor1_IL17RB:0.0):0.01220727	vs_HLmicAgr2_IL17RB:0.00353201):0.00756218	vs_HLmicArv1_IL17RB:0.0):0.00914511	vs_micOch1_IL17RB:0.00461531):0.01524275	(vs_HLellLut1_IL17RB:0.02703195	vs_HLondZib1_IL17RB:0.02690441):0.00611001):0.00226428	vs_HLarvAmp1_IL17RB:0.02317734):0.01547568	vs_HLmyoGla2_IL17RB:0.01326518):0.07523776):0.52259589	((((((((((vs_HLperManBai2_IL17RD:0.0	(vs_HLperLeu1_IL17RD:0.00516559	vs_HLperPol1_IL17RD:0.0011507):0.00101385):0.00759323	(((vs_HLperCri1_IL17RD:0.00414378	((vs_HLperCal2_IL17RD:0.0	vs_HLperEre1_IL17RD:0.02261952):0.00720267	vs_HLperNas1_IL17RD:0.00840835):0.00551477):0.00853027	vs_HLneoLep1_IL17RD:0.02660168):0.000736	vs_HLonyTor1_IL17RD:0.02651494):0.00189561):0.01070724	vs_HLsigHis1_IL17RD:0.04349582):0.00323973	vs_HLcriGri3_IL17RD:0.03247512):0.00735137	((vs_nanGal1_IL17RD:0.03220505	vs_HLrhiPru1_IL17RD:0.050903):0.05126309	(vs_HLcriGam1_IL17RD:0.04349147	((vs_HLacoCah1_IL17RD:0.01428905	vs_HLacoRus1_IL17RD:0.0077933):0.04844303	(((vs_HLpsaObe1_IL17RD:0.00795081	vs_HLmerUng1_IL17RD:0.02275699):0.01037054	vs_HLrhoOpi1_IL17RD:0.02143987):0.01397062	vs_HLpacDup1_IL17RD:0.02063738):0.01325142):0.01718269):0.00556856):0.00251806):0.00661578	(((vs_HLmusCar1_IL17RD:0.00638123	((vs_mm39_IL17RD:0.0	vs_mm10_IL17RD:0.0):0.000982	(vs_HLmusSpi1_IL17RD:0.00492539	vs_HLmusSpr1_IL17RD:0.00369933):0.00198191):0.00950847):0.01215642	vs_HLmusPah1_IL17RD:0.01985558):0.0226849	(((vs_HLarvNil1_IL17RD:0.01237401	vs_HLgraSur1_IL17RD:0.02708379):0.01124034	((vs_HLratRat7_IL17RD:0.00704558	(vs_rn6_IL17RD:0.0	vs_HLratNor7_IL17RD:0.0):0.01257995):0.02826664	((vs_HLuroCau1_IL17RD:0.01084129	vs_HLpseDes1_IL17RD:0.01390453):0.00289406	vs_HLmasFus1_IL17RD:0.04380888):0.02254749):0.00451292):0.0010764	vs_HLmasCou1_IL17RD:0.02810873):0.00161337):0.01345699):0.00837609	(vs_mesAur1_IL17RD:0.0	vs_HLmesAur2_IL17RD:0.0):0.06287831):0.00867545	(((((vs_HLmyoGla2_IL17RD:0.01447312	((vs_HLellTal1_IL17RD:0.00303433	vs_HLellLut1_IL17RD:0.01535391):0.01084058	vs_HLarvAmp1_IL17RD:0.02193394):0.00936688):0.00565992	vs_HLondZib1_IL17RD:0.01206235):0.0066985	((vs_HLmicArv1_IL17RD:0.00917955	vs_HLmicAgr2_IL17RD:0.01743349):0.00330005	vs_HLmicOec1_IL17RD:0.00617534):0.00173236):0.000720	vs_micOch1_IL17RD:0.0092879):0.00387215	vs_HLmicFor1_IL17RD:0.00462225):0.03573509):0.01372228	vs_HLapoSyl1_IL17RD:0.07984621):0.44076365	Mussel_IL17R:0.70617852):0.10027024):0.00828114):0.46724299	(((((((vs_rn6_IL17RC:0.0	vs_HLratNor7_IL17RC:0.0):0.01851587	vs_HLratRat7_IL17RC:0.00536025):0.0423237	((vs_HLmasCou1_IL17RC:0.0346859	vs_HLmusPah1_IL17RC:0.05063103):0.01544892	((vs_HLapoSyl1_IL17RC:0.05153468	vs_HLarvNil1_IL17RC:0.02989508):0.00598309	vs_HLgraSur1_IL17RC:0.0120073):0.01585126):0.00724627):0.00481026	((vs_HLuroCau1_IL17RC:0.01111874	vs_HLpseDes1_IL17RC:0.01956051):0.00834961	vs_HLmasFus1_IL17RC:0.0013135):0.02579994):0.01716701	((((vs_mm10_IL17RC:0.0	vs_mm39_IL17RC:0.0):0.00790921	vs_HLmusSpr1_IL17RC:0.01095147):0.00680845	vs_HLmusSpi1_IL17RC:0.00455828):0.01664593	vs_HLmusCar1_IL17RC:0.00980775):0.03565533):0.02510604	((((((vs_HLcriGam1_IL17RC:0.08701802	(((vs_HLmesAur2_IL17RC:0.0	vs_mesAur1_IL17RC:0.0):0.03719329	vs_HLcriGri3_IL17RC:0.01257188):0.00669019	('vs_HLmesAur2_IL17RC 2':0.0	'vs_mesAur1_IL17RC 2':0.0):0.03153563):0.01525382):0.00624659	(((((vs_HLperCri1_IL17RC:0.00546297	vs_HLperCal2_IL17RC:0.00639163):0.00138198	(vs_HLperEre1_IL17RC:0.0063313	vs_HLperNas1_IL17RC:0.00805144):0.00165352):0.00177125	(vs_HLperLeu1_IL17RC:0.000939	(vs_HLperPol1_IL17RC:0.01216924	vs_HLperManBai2_IL17RC:0.00950979):0.00621789):0.01479415):0.00675899	(vs_HLonyTor1_IL17RC:0.000209	'vs_HLonyTor1_IL17RC 2':0.00469623):0.01517643):0.00550809	vs_HLneoLep1_IL17RC:0.03331882):0.01167043):0.00715521	((((((((vs_HLmyoGla2_IL17RC:0.044802	vs_HLarvAmp1_IL17RC:0.0):0.01015137	vs_HLellLut1_IL17RC:0.00287775):0.00938773	(vs_HLmicAgr2_IL17RC:0.00805658	vs_HLmicArv1_IL17RC:0.01062406):0.00288172):0.00256047	vs_HLellTal1_IL17RC:0.00866131):0.0049237	vs_HLmicFor1_IL17RC:0.00531209):0.00314264	vs_micOch1_IL17RC:0.01028283):0.00249767	vs_HLondZib1_IL17RC:0.02063243):0.0035786	vs_HLmicOec1_IL17RC:0.00169729):0.03051183):0.01168022	((vs_HLpsaObe1_IL17RC:0.02213885	(vs_HLmerUng1_IL17RC:0.00133107	vs_HLrhoOpi1_IL17RC:0.01500492):0.01249125):0.00606526	vs_HLpacDup1_IL17RC:0.03430186):0.05490483):0.01041366	vs_HLsigHis1_IL17RC:0.04187473):0.01024482	(vs_HLacoCah1_IL17RC:0.02593139	vs_HLacoRus1_IL17RC:0.03054003):0.06028209):0.00901077):0.01003837	(vs_nanGal1_IL17RC:0.07216958	vs_HLrhiPru1_IL17RC:0.03476986):0.07456499):0.39390943):0.52469981	(((vs_HLpsaObe1_IL17RE:0.00888174	vs_HLmerUng1_IL17RE:0.02422915):0.00390881	vs_HLpacDup1_IL17RE:0.04860881):0.00157888	vs_HLrhoOpi1_IL17RE:0.00443709):0.03464091):0.02130983	(vs_nanGal1_IL17RE:0.0609575	vs_HLrhiPru1_IL17RE:0.0872546):0.06137974):0.02130617	((((((((vs_HLperEre1_IL17RE:0.00637378	vs_HLperCri1_IL17RE:0.01452385):0.00345217	vs_HLperCal2_IL17RE:0.00548793):0.00466267	(vs_HLonyTor1_IL17RE:0.02758827	vs_HLperNas1_IL17RE:0.01703099):0.00187495):0.00907605	(vs_HLneoLep1_IL17RE:0.02120099	vs_HLcriGam1_IL17RE:0.09144348):0.00397681):0.01287571	vs_HLperLeu1_IL17RE:0.01886685):0.00476097	vs_HLperPol1_IL17RE:0.00949256):0.00288973	vs_HLperManBai2_IL17RE:0.0056404):0.03746878	vs_HLsigHis1_IL17RE:0.09795683):0.00110595):0.00237225	((((vs_HLmicArv1_IL17RE:0.00404773	(((vs_HLmicFor1_IL17RE:0.0	vs_HLmicOec1_IL17RE:0.01181977):0.00774603	vs_HLmicAgr2_IL17RE:0.02417759):0.000672	vs_micOch1_IL17RE:0.01735355):0.01081478):0.01659737	((((vs_HLellLut1_IL17RE:0.02484949	vs_HLarvAmp1_IL17RE:0.01666148):0.01368802	vs_HLellTal1_IL17RE:0.00284622):0.015148	vs_HLondZib1_IL17RE:0.02514802):0.00164433	vs_HLmyoGla2_IL17RE:0.02640862):0.00655275):0.04007314	(vs_mesAur1_IL17RE:0.0	vs_HLmesAur2_IL17RE:0.0):0.04461482):0.01106632	vs_HLcriGri3_IL17RE:0.02822649):0.01304667):0.01427091	(vs_HLacoCah1_IL17RE:0.01859995	vs_HLacoRus1_IL17RE:0.03808214):0.06949542):0.04702112	vs_HLarvNil1_IL17RE:0.01170308):0.01231664	((vs_HLuroCau1_IL17RE:0.02799087	vs_HLpseDes1_IL17RE:0.01347114):0.01288765	vs_HLmasFus1_IL17RE:0.00352822):0.03066406):0.000815	vs_HLgraSur1_IL17RE:0.04404338):0.00819942	((((vs_HLmusSpi1_IL17RE:0.0185165	(vs_mm10_IL17RE:0.0	vs_mm39_IL17RE:0.0):0.00329621):0.00920777	vs_HLmusSpr1_IL17RE:0.01008706):0.00596026	vs_HLmusCar1_IL17RE:0.01698744):0.01038758	vs_HLmusPah1_IL17RE:0.04383904):0.00193163):0.01126742	vs_HLmasCou1_IL17RE:0.03214816):0.02549337	vs_HLapoSyl1_IL17RE:0.07873004):0.0247794	vs_HLratRat7_IL17RE:0.01077349):0.00563633	vs_HLratNor7_IL17RE:0.0	vs_rn6_IL17RE:0.0);
((((((((((((((((((((((vs_HLperCal2_IL17RA:0.00899857	(((vs_HLperNas1_IL17RA:0.0	'vs_HLperNas1_IL17RA 2':0.0):0.01618422	vs_HLperCri1_IL17RA:0.00643711):0.00275885	vs_HLperEre1_IL17RA:0.00843559):0.00129438):0.00166067	((vs_HLperManBai2_IL17RA:0.00749444	vs_HLperLeu1_IL17RA:0.00963668):0.000692	vs_HLperPol1_IL17RA:0.00611474):0.01618435):0.0076486	vs_HLonyTor1_IL17RA:0.03291366):0.01054835	vs_HLneoLep1_IL17RA:0.03283149):0.00610569	vs_HLsigHis1_IL17RA:0.06300086):0.00327935	((((vs_HLmyoGla2_IL17RA:0.02057921	(vs_HLellTal1_IL17RA:0.01100556	vs_HLellLut1_IL17RA:0.01011657):0.00704762):0.00164436	((((vs_HLmicAgr2_IL17RA:0.00583394	(vs_HLmicFor1_IL17RA:0.00333423	vs_HLmicOec1_IL17RA:0.00216536):0.00354135):0.00133666	vs_HLmicArv1_IL17RA:0.00408937):0.00401452	vs_micOch1_IL17RA:0.00984527):0.01463839	vs_HLarvAmp1_IL17RA:0.01928562):0.000028):0.00255275	vs_HLondZib1_IL17RA:0.02176234):0.03512553	((vs_HLmesAur2_IL17RA:0.0	vs_mesAur1_IL17RA:0.0):0.03491039	vs_HLcriGri3_IL17RA:0.02954955):0.01429728):0.00222064):0.01802237	((vs_HLrhiPru1_IL17RA:0.0779049	vs_nanGal1_IL17RA:0.03655915):0.05935725	vs_HLcriGam1_IL17RA:0.06938885):0.00667192):0.0054904	((((vs_HLmerUng1_IL17RA:0.01451567	vs_HLrhoOpi1_IL17RA:0.00662571):0.0029264	vs_HLpsaObe1_IL17RA:0.00787742):0.02603311	vs_HLpacDup1_IL17RA:0.03942732):0.03265416	(vs_HLacoRus1_IL17RA:0.01024033	vs_HLacoCah1_IL17RA:0.01619932):0.05165364):0.00382134):0.00160251	((((vs_HLmasFus1_IL17RA:0.11138209	vs_HLuroCau1_IL17RA:0.00844288):0.0040779	vs_HLpseDes1_IL17RA:0.03039207):0.02299971	(((((vs_mm39_IL17RA:0.0	vs_mm10_IL17RA:0.0):0.00407914	(vs_HLmusSpr1_IL17RA:0.00215555	vs_HLmusSpi1_IL17RA:0.00335518):0.00197434):0.00935159	vs_HLmusCar1_IL17RA:0.00533534):0.01010386	vs_HLmusPah1_IL17RA:0.02146506):0.01570476	((vs_HLgraSur1_IL17RA:0.02217308	vs_HLarvNil1_IL17RA:0.02996886):0.01537014	(vs_HLapoSyl1_IL17RA:0.07764024	vs_HLmasCou1_IL17RA:0.04187877):0.00372289):0.00150482):0.00361688):0.00366747	(vs_HLratRat7_IL17RA:0.01007258	(vs_HLratNor7_IL17RA:0.0	vs_rn6_IL17RA:0.0):0.00417599):0.0481352):0.02343459):0.35170255	Mussel_IL17R:0.72486949):0.02106399	((((((((vs_mm39_IL17RD:0.0	((vs_HLmusSpi1_IL17RD:0.00285012	vs_HLmusSpr1_IL17RD:0.00404161):0.00135003	vs_mm10_IL17RD:0.0):0.000077):0.01014095	vs_HLmusCar1_IL17RD:0.01047798):0.00570847	vs_HLmusPah1_IL17RD:0.01642678):0.01496462	((((vs_HLratRat7_IL17RD:0.00843076	(vs_HLratNor7_IL17RD:0.0	vs_rn6_IL17RD:0.0):0.01149492):0.02929023	(vs_HLarvNil1_IL17RD:0.01860485	vs_HLgraSur1_IL17RD:0.02090576):0.00942308):0.00688475	vs_HLmasCou1_IL17RD:0.02215068):0.00399269	((vs_HLpseDes1_IL17RD:0.00825703	vs_HLuroCau1_IL17RD:0.00651867):0.01221791	vs_HLmasFus1_IL17RD:0.04445941):0.0159209):0.00462026):0.01296879	((((((((vs_HLmicOec1_IL17RD:0.00544834	vs_HLmicFor1_IL17RD:0.0):0.00369163	vs_micOch1_IL17RD:0.01257122):0.00260967	vs_HLmicAgr2_IL17RD:0.01044219):0.00395602	(((vs_HLellLut1_IL17RD:0.01906155	vs_HLellTal1_IL17RD:0.00225865):0.01621299	vs_HLarvAmp1_IL17RD:0.01186053):0.00307676	vs_HLmyoGla2_IL17RD:0.02540534):0.00487159):0.00217782	vs_HLmicArv1_IL17RD:0.00838749):0.00500744	vs_HLondZib1_IL17RD:0.01963677):0.01965183	((((vs_HLcriGri3_IL17RD:0.02650248	vs_HLsigHis1_IL17RD:0.04474477):0.00234284	vs_HLneoLep1_IL17RD:0.02264588):0.0029819	((((vs_HLperNas1_IL17RD:0.00631004	vs_HLperEre1_IL17RD:0.0165201):0.01090579	vs_HLperCri1_IL17RD:0.000155):0.00728639	vs_HLperCal2_IL17RD:0.00904698):0.00339243	((vs_HLperManBai2_IL17RD:0.000409	(vs_HLperLeu1_IL17RD:0.0047688	vs_HLperPol1_IL17RD:0.00348698):0.00122917):0.01706359	vs_HLonyTor1_IL17RD:0.0232734):0.000483):0.00678054):0.00421529	((vs_HLacoCah1_IL17RD:0.00743764	vs_HLacoRus1_IL17RD:0.0135377):0.04161245	vs_HLcriGam1_IL17RD:0.05679169):0.0135172):0.01485134):0.00895535	((vs_HLpsaObe1_IL17RD:0.0075109	(vs_HLrhoOpi1_IL17RD:0.01352733	vs_HLmerUng1_IL17RD:0.01446699):0.00865706):0.01660777	vs_HLpacDup1_IL17RD:0.01518375):0.02633025):0.01195423):0.00953813	vs_HLapoSyl1_IL17RD:0.06247902):0.0084069	(vs_HLrhiPru1_IL17RD:0.05487197	vs_nanGal1_IL17RD:0.03155907):0.05497575):0.005272	(vs_mesAur1_IL17RD:0.0	vs_HLmesAur2_IL17RD:0.0):0.06722858):0.55234444):0.04474542	(((vs_HLmicArv1_IL17RB:0.000630	(vs_micOch1_IL17RB:0.01294461	((vs_HLmicOec1_IL17RB:0.03040075	vs_HLmicFor1_IL17RB:0.0):0.01144897	vs_HLmicAgr2_IL17RB:0.00892473):0.00543093):0.0044352):0.018613	(vs_HLarvAmp1_IL17RB:0.01842223	((vs_HLondZib1_IL17RB:0.03064463	vs_HLellLut1_IL17RB:0.02925826):0.01088371	vs_HLmyoGla2_IL17RB:0.01142916):0.0096624):0.01028547):0.07898274	(((((((vs_HLneoLep1_IL17RB:0.0620848	vs_HLcriGri3_IL17RB:0.04965252):0.01417454	vs_HLsigHis1_IL17RB:0.05585568):0.02158604	(((((vs_HLperNas1_IL17RB:0.02153614	vs_HLperCri1_IL17RB:0.01343989):0.02135555	vs_HLperCal2_IL17RB:0.0):0.01071863	vs_HLperEre1_IL17RB:0.00225602):0.01910206	vs_HLonyTor1_IL17RB:0.03465302):0.00383783	((vs_HLperPol1_IL17RB:0.00932561	vs_HLperManBai2_IL17RB:0.0):0.00495757	vs_HLperLeu1_IL17RB:0.00705367):0.02631712):0.01835875):0.02993324	((((((((vs_HLratNor7_IL17RB:0.0	vs_rn6_IL17RB:0.0):0.00664878	vs_HLratRat7_IL17RB:0.00559385):0.0232563	((((vs_HLmasFus1_IL17RB:0.04663987	vs_HLpseDes1_IL17RB:0.00442208):0.02200665	vs_HLuroCau1_IL17RB:0.00329):0.03676945	vs_HLgraSur1_IL17RB:0.01786557):0.00294976	vs_HLarvNil1_IL17RB:0.02267027):0.02223761):0.00803723	vs_HLmasCou1_IL17RB:0.03424656):0.0025771	((vs_HLmusSpr1_IL17RB:0.0126412	(vs_HLmusSpi1_IL17RB:0.00556607	(vs_mm10_IL17RB:0.0	vs_mm39_IL17RB:0.0):0.00463177):0.00698212):0.00390989	vs_HLmusCar1_IL17RB:0.01219229):0.01568365):0.01123269	(vs_HLacoCah1_IL17RB:0.00533555	vs_HLacoRus1_IL17RB:0.02278542):0.06012662):0.00612972	vs_HLmusPah1_IL17RB:0.0199237):0.01686539	(((vs_HLrhoOpi1_IL17RB:0.01704697	vs_HLmerUng1_IL17RB:0.00552538):0.01117461	vs_HLpsaObe1_IL17RB:0.00288573):0.04229706	vs_HLcriGam1_IL17RB:0.06826822):0.00406062):0.0077036):0.00411683	vs_HLapoSyl1_IL17RB:0.06132259):0.01112176	(vs_HLpacDup1_IL17RB:0.25626161	(vs_mesAur1_IL17RB:0.0	vs_HLmesAur2_IL17RB:0.0):0.17871171):0.03739238):0.01322256	(vs_HLrhiPru1_IL17RB:0.05905489	vs_nanGal1_IL17RB:0.04650329):0.04727616):0.00473825):0.51369643):0.47535298	(((((((vs_HLondZib1_IL17RC:0.01758424	vs_HLarvAmp1_IL17RC:0.01042751):0.00179806	((((((vs_HLmyoGla2_IL17RC:0.02571794	vs_HLellLut1_IL17RC:0.01978491):0.00649855	vs_HLellTal1_IL17RC:0.0):0.00868348	vs_micOch1_IL17RC:0.0068775):0.00338769	vs_HLmicAgr2_IL17RC:0.00533503):0.00321347	vs_HLmicArv1_IL17RC:0.00330224):0.00291571	vs_HLmicFor1_IL17RC:0.00616825):0.00824546):0.00752765	vs_HLmicOec1_IL17RC:0.0):0.02860205	(((((((vs_mesAur1_IL17RC:0.0	vs_HLmesAur2_IL17RC:0.0):0.03225974	vs_HLcriGri3_IL17RC:0.02053842):0.01657278	('vs_HLmesAur2_IL17RC 2':0.0	'vs_mesAur1_IL17RC 2':0.0):0.02499135):0.01522109	vs_HLneoLep1_IL17RC:0.03553819):0.0036528	vs_HLcriGam1_IL17RC:0.07940488):0.00218364	vs_HLsigHis1_IL17RC:0.05906014):0.00980881	((vs_HLperCal2_IL17RC:0.00542239	((vs_HLperEre1_IL17RC:0.00275481	((vs_HLonyTor1_IL17RC:0.00955955	'vs_HLonyTor1_IL17RC 2':0.0):0.01734258	(vs_HLperLeu1_IL17RC:0.0	(vs_HLperManBai2_IL17RC:0.00912251	vs_HLperPol1_IL17RC:0.00546234):0.00850642):0.01387276):0.00856442):0.0070061	vs_HLperNas1_IL17RC:0.00518284):0.00315773):0.01029968	vs_HLperCri1_IL17RC:0.00259946):0.01760394):0.01201321):0.01421139	((vs_HLpsaObe1_IL17RC:0.01183388	((vs_HLrhoOpi1_IL17RC:0.01580997	vs_HLmerUng1_IL17RC:0.00231699):0.01422946	vs_HLpacDup1_IL17RC:0.02550443):0.00457259):0.04416249	(vs_HLacoCah1_IL17RC:0.00577277	vs_HLacoRus1_IL17RC:0.03961857):0.07598158):0.01413249):0.00904537	(vs_HLrhiPru1_IL17RC:0.02979108	vs_nanGal1_IL17RC:0.08495827):0.06802371):0.00639748	((((vs_HLratRat7_IL17RC:0.00596579	(vs_HLratNor7_IL17RC:0.0	vs_rn6_IL17RC:0.0):0.01343954):0.04661339	(((vs_HLmasCou1_IL17RC:0.04199695	vs_HLmusPah1_IL17RC:0.04378695):0.00143458	vs_HLapoSyl1_IL17RC:0.05497871):0.01326191	((vs_HLpseDes1_IL17RC:0.0080271	vs_HLmasFus1_IL17RC:0.01465113):0.00641859	vs_HLuroCau1_IL17RC:0.00928116):0.00827348):0.01654033):0.01568072	(vs_HLarvNil1_IL17RC:0.02626508	vs_HLgraSur1_IL17RC:0.0239918):0.0035286):0.01970435	(vs_HLmusCar1_IL17RC:0.0	(((vs_mm39_IL17RC:0.0	vs_mm10_IL17RC:0.0):0.00896963	vs_HLmusSpr1_IL17RC:0.00902103):0.00951185	vs_HLmusSpi1_IL17RC:0.0):0.0227394):0.02208054):0.02235536):0.38484752):0.54273194	((vs_HLrhiPru1_IL17RE:0.06772257	vs_nanGal1_IL17RE:0.08335799):0.05936677	((((((((vs_HLmesAur2_IL17RE:0.0	vs_mesAur1_IL17RE:0.0):0.04773992	vs_HLcriGri3_IL17RE:0.03307617):0.02855558	(vs_HLcriGam1_IL17RE:0.07479835	(vs_HLacoCah1_IL17RE:0.03223412	vs_HLacoRus1_IL17RE:0.02732107):0.05030853):0.00766346):0.00747482	((((vs_HLmicFor1_IL17RE:0.0016062	(((vs_HLarvAmp1_IL17RE:0.01334639	vs_HLellLut1_IL17RE:0.04027177):0.02126735	vs_micOch1_IL17RE:0.02131605):0.00659817	vs_HLmicOec1_IL17RE:0.00561812):0.00203174):0.01179034	(vs_HLmicAgr2_IL17RE:0.01994939	vs_HLmicArv1_IL17RE:0.0117452):0.00337388):0.01090567	(vs_HLellTal1_IL17RE:0.02095237	vs_HLondZib1_IL17RE:0.02890898):0.00248136):0.0026485	vs_HLmyoGla2_IL17RE:0.02417199):0.0206864):0.00695422	vs_HLneoLep1_IL17RE:0.02224582):0.00818985	((((vs_HLperCri1_IL17RE:0.00462934	vs_HLperCal2_IL17RE:0.01614005):0.00703349	vs_HLperNas1_IL17RE:0.01693693):0.00234136	vs_HLperEre1_IL17RE:0.00986808):0.0160971	vs_HLonyTor1_IL17RE:0.02400679):0.00484064):0.0099988	((vs_HLperPol1_IL17RE:0.00686422	vs_HLperManBai2_IL17RE:0.00942028):0.00383675	vs_HLperLeu1_IL17RE:0.01223732):0.00366691):0.02195901	(vs_HLsigHis1_IL17RE:0.09806784	(vs_HLpacDup1_IL17RE:0.04104799	((vs_HLrhoOpi1_IL17RE:0.00679336	vs_HLmerUng1_IL17RE:0.02111865):0.00805787	vs_HLpsaObe1_IL17RE:0.00553939):0.0182859):0.05286064):0.00354057):0.02525212):0.01630515):0.05700706	vs_HLmusPah1_IL17RE:0.01343705):0.03310908	(((vs_HLmusSpi1_IL17RE:0.00974002	(vs_mm39_IL17RE:0.0	vs_mm10_IL17RE:0.0):0.01082):0.0019868	vs_HLmusSpr1_IL17RE:0.0057404):0.01513948	vs_HLmusCar1_IL17RE:0.00768562):0.01334697):0.00758993	(vs_HLmasFus1_IL17RE:0.00367451	(vs_HLuroCau1_IL17RE:0.01973585	vs_HLpseDes1_IL17RE:0.02154514):0.01668729):0.02790744):0.01177714	vs_HLmasCou1_IL17RE:0.03107027):0.00681137	(vs_HLarvNil1_IL17RE:0.0216308	vs_HLgraSur1_IL17RE:0.01751228):0.0085634):0.02383479	vs_HLapoSyl1_IL17RE:0.07990451):0.02060739	vs_HLratRat7_IL17RE:0.00231166):0.0152359	vs_rn6_IL17RE:0.0	vs_HLratNor7_IL17RE:0.0);
(((((((((((((((((((((((((vs_HLonyTor1_IL17RD:0.02470947	(((vs_HLperManBai2_IL17RD:0.00193113	vs_HLperPol1_IL17RD:0.00164006):0.00273811	vs_HLperLeu1_IL17RD:0.00577718):0.00812329	(((vs_HLperEre1_IL17RD:0.00807334	vs_HLperCal2_IL17RD:0.00474635):0.00359736	vs_HLperCri1_IL17RD:0.008031):0.00435717	vs_HLperNas1_IL17RD:0.01333445):0.00408393):0.00483636):0.00196078	vs_HLneoLep1_IL17RD:0.02152862):0.00627976	vs_HLsigHis1_IL17RD:0.04457687):0.00219137	((vs_HLmesAur2_IL17RD:0.0	vs_mesAur1_IL17RD:0.0):0.0541429	vs_HLcriGri3_IL17RD:0.01549351):0.01226045):0.00325122	(((((vs_HLmicAgr2_IL17RD:0.01246762	vs_micOch1_IL17RD:0.01112535):0.00124903	(vs_HLmicOec1_IL17RD:0.00156551	vs_HLmicFor1_IL17RD:0.00471883):0.00680572):0.00182127	vs_HLmicArv1_IL17RD:0.00899376):0.00337066	(vs_HLmyoGla2_IL17RD:0.02253295	((vs_HLellLut1_IL17RD:0.01097793	vs_HLellTal1_IL17RD:0.00768611):0.00817526	vs_HLarvAmp1_IL17RD:0.01647915):0.00283013):0.00198877):0.00363678	vs_HLondZib1_IL17RD:0.01650239):0.03155883):0.00897411	((vs_HLacoRus1_IL17RD:0.01245919	vs_HLacoCah1_IL17RD:0.00907961):0.04179406	(((vs_HLmerUng1_IL17RD:0.00795032	vs_HLrhoOpi1_IL17RD:0.01753783):0.00301741	vs_HLpsaObe1_IL17RD:0.01244363):0.01305466	vs_HLpacDup1_IL17RD:0.01703872):0.0269884):0.00500354):0.00244132	((vs_nanGal1_IL17RD:0.03406811	vs_HLrhiPru1_IL17RD:0.05313485):0.06556176	vs_HLcriGam1_IL17RD:0.0405896):0.00119997):0.01536213	(((((vs_HLmusCar1_IL17RD:0.01017113	((vs_HLmusSpi1_IL17RD:0.00609278	(vs_mm39_IL17RD:0.0	vs_mm10_IL17RD:0.0):0.00200997):0.00202058	vs_HLmusSpr1_IL17RD:0.00466101):0.00547856):0.00901109	vs_HLmusPah1_IL17RD:0.01962739):0.01592829	vs_HLmasCou1_IL17RD:0.02529846):0.00500844	(vs_HLarvNil1_IL17RD:0.02464186	vs_HLgraSur1_IL17RD:0.01405699):0.0060584):0.0017257	(((vs_HLratNor7_IL17RD:0.0	vs_rn6_IL17RD:0.0):0.00972479	vs_HLratRat7_IL17RD:0.00703378):0.02220229	((vs_HLmasFus1_IL17RD:0.04758566	vs_HLpseDes1_IL17RD:0.01032792):0.00437614	vs_HLuroCau1_IL17RD:0.00917383):0.02529204):0.00222041):0.00911726):0.02336688	vs_HLapoSyl1_IL17RD:0.07239656):0.5159404	(((((((vs_HLcriGam1_IL17RB:0.07707119	((((((((((vs_HLmasFus1_IL17RB:0.05574933	vs_HLpseDes1_IL17RB:0.0):0.02182122	vs_HLuroCau1_IL17RB:0.00471348):0.043122	vs_HLgraSur1_IL17RB:0.03068629):0.00837773	vs_HLarvNil1_IL17RB:0.01663133):0.01331455	vs_HLmasCou1_IL17RB:0.03316319):0.0062038	vs_HLapoSyl1_IL17RB:0.06345608):0.0034736	(((vs_mm39_IL17RB:0.0	vs_mm10_IL17RB:0.0):0.00237237	(vs_HLmusCar1_IL17RB:0.01343284	vs_HLmusSpi1_IL17RB:0.00392193):0.00494268):0.01532695	vs_HLmusSpr1_IL17RB:0.00570393):0.02101909):0.00453012	vs_HLmusPah1_IL17RB:0.02409022):0.00693155	((vs_HLratNor7_IL17RB:0.0	vs_rn6_IL17RB:0.0):0.0106937	vs_HLratRat7_IL17RB:0.00326738):0.03024875):0.01564493	((((vs_HLrhoOpi1_IL17RB:0.02847768	vs_HLmerUng1_IL17RB:0.00952791):0.01281721	vs_HLpsaObe1_IL17RB:0.00718441):0.01252103	vs_HLpacDup1_IL17RB:0.25341571):0.02472786	(vs_HLacoCah1_IL17RB:0.00515645	vs_HLacoRus1_IL17RB:0.02357254):0.05805312):0.01941912):0.01170083):0.00515971	(((vs_HLcriGri3_IL17RB:0.04730705	vs_HLsigHis1_IL17RB:0.05706373):0.01146381	vs_HLneoLep1_IL17RB:0.04449211):0.01633655	((vs_HLperNas1_IL17RB:0.01597948	(((vs_HLperCri1_IL17RB:0.01462446	vs_HLperCal2_IL17RB:0.00414042):0.01642763	vs_HLperEre1_IL17RB:0.00166065):0.02452145	vs_HLonyTor1_IL17RB:0.02882081):0.00570438):0.0043253	((vs_HLperPol1_IL17RB:0.00544631	vs_HLperLeu1_IL17RB:0.00647067):0.00624053	vs_HLperManBai2_IL17RB:0.00164611):0.02391654):0.01661208):0.03281796):0.0312521	(vs_nanGal1_IL17RB:0.03323068	vs_HLrhiPru1_IL17RB:0.07511863):0.02729237):0.02948768	((((((((vs_HLmicOec1_IL17RB:0.04379946	vs_HLmicFor1_IL17RB:0.0):0.01647002	vs_HLmicAgr2_IL17RB:0.00607524):0.00804038	vs_HLmicArv1_IL17RB:0.00260302):0.00925221	vs_micOch1_IL17RB:0.01505791):0.02721376	vs_HLellLut1_IL17RB:0.02112203):0.00351096	vs_HLarvAmp1_IL17RB:0.02527752):0.00687498	vs_HLmyoGla2_IL17RB:0.02141129):0.00638269	vs_HLondZib1_IL17RB:0.02823575):0.06717173):0.05694496	(vs_HLmesAur2_IL17RB:0.0	vs_mesAur1_IL17RB:0.0):0.16265326):0.54882839	Mussel_IL17R:0.60453231):0.09303091	(((vs_HLratNor7_IL17RA:0.0	(vs_rn6_IL17RA:0.0	vs_HLratRat7_IL17RA:0.02008747):0.000846):0.04930294	(((((vs_HLgraSur1_IL17RA:0.03083514	(vs_HLuroCau1_IL17RA:0.00621466	vs_HLpseDes1_IL17RA:0.03705556):0.02947731):0.00203548	((((vs_HLmusSpi1_IL17RA:0.00159907	(vs_mm39_IL17RA:0.0	vs_mm10_IL17RA:0.0):0.00422046):0.000944	vs_HLmusSpr1_IL17RA:0.00387929):0.00897718	vs_HLmusCar1_IL17RA:0.00576672):0.00720915	vs_HLmusPah1_IL17RA:0.03194765):0.03161284):0.00359714	vs_HLarvNil1_IL17RA:0.02800867):0.00558112	vs_HLmasCou1_IL17RA:0.04378076):0.00984342	vs_HLapoSyl1_IL17RA:0.07880829):0.00640255):0.02114569	((((vs_HLmesAur2_IL17RA:0.0	vs_mesAur1_IL17RA:0.0):0.03784689	vs_HLcriGri3_IL17RA:0.01948967):0.01669514	(((((((vs_HLmasFus1_IL17RA:0.13091786	'vs_HLperNas1_IL17RA 2':0.0):0.01588004	vs_HLperNas1_IL17RA:0.0):0.03741873	((((vs_HLperCal2_IL17RA:0.00753135	vs_HLperEre1_IL17RA:0.01570068):0.00394101	(vs_HLperLeu1_IL17RA:0.00921431	(vs_HLperManBai2_IL17RA:0.00821554	vs_HLperPol1_IL17RA:0.00703506):0.00373062):0.01733272):0.00511992	vs_HLperCri1_IL17RA:0.00338728):0.02208051	vs_HLonyTor1_IL17RA:0.02802777):0.00995786):0.00290325	vs_HLsigHis1_IL17RA:0.07965664):0.00567088	vs_HLneoLep1_IL17RA:0.03228873):0.01195895	vs_HLcriGam1_IL17RA:0.10570827):0.01067565	((((((((vs_HLmicOec1_IL17RA:0.01279809	vs_HLmicFor1_IL17RA:0.0):0.00430555	vs_HLmicAgr2_IL17RA:0.00903206):0.00414211	vs_HLmicArv1_IL17RA:0.00582457):0.00272686	vs_micOch1_IL17RA:0.00963834):0.00474749	(vs_HLellTal1_IL17RA:0.00940186	vs_HLellLut1_IL17RA:0.01378034):0.01782165):0.00797356	vs_HLarvAmp1_IL17RA:0.02037023):0.00347947	vs_HLmyoGla2_IL17RA:0.01892346):0.01061124	vs_HLondZib1_IL17RA:0.02464882):0.03100555):0.00515955):0.01729048	((((vs_HLpsaObe1_IL17RA:0.01205997	(vs_HLrhoOpi1_IL17RA:0.00555117	vs_HLmerUng1_IL17RA:0.01209907):0.00440246):0.02754392	vs_HLpacDup1_IL17RA:0.02548821):0.04678445	(vs_HLacoRus1_IL17RA:0.00916642	vs_HLacoCah1_IL17RA:0.01932712):0.05254931):0.01350006	(vs_HLrhiPru1_IL17RA:0.05795342	vs_nanGal1_IL17RA:0.05810762):0.05776616):0.00356494):0.01154104):0.32790536):0.06451278):0.39924641	((((((vs_HLapoSyl1_IL17RC:0.05762866	(vs_HLgraSur1_IL17RC:0.00980436	vs_HLarvNil1_IL17RC:0.02977937):0.0066501):0.02281107	((vs_HLmasFus1_IL17RC:0.0	vs_HLpseDes1_IL17RC:0.02741237):0.00869475	vs_HLuroCau1_IL17RC:0.00661102):0.01740069):0.00998693	vs_HLmasCou1_IL17RC:0.03641454):0.00866363	(((((vs_mm10_IL17RC:0.0	vs_mm39_IL17RC:0.0):0.01119092	vs_HLmusSpr1_IL17RC:0.0):0.00401346	vs_HLmusSpi1_IL17RC:0.0):0.01549215	vs_HLmusPah1_IL17RC:0.03956317):0.01028507	vs_HLmusCar1_IL17RC:0.0):0.02131899):0.00676737	(vs_HLratRat7_IL17RC:0.0	(vs_rn6_IL17RC:0.0	vs_HLratNor7_IL17RC:0.0):0.02259089):0.04153911):0.02729538	(((((((vs_mesAur1_IL17RC:0.0	vs_HLmesAur2_IL17RC:0.0):0.04769274	((('vs_mesAur1_IL17RC 2':0.0	'vs_HLmesAur2_IL17RC 2':0.0):0.02508209	vs_HLcriGri3_IL17RC:0.01818462):0.01453441	vs_HLcriGam1_IL17RC:0.09180577):0.01023017):0.01453976	(vs_HLneoLep1_IL17RC:0.03424405	((vs_HLperCal2_IL17RC:0.00634383	vs_HLperEre1_IL17RC:0.00726496):0.000647	((vs_HLonyTor1_IL17RC:0.00775215	'vs_HLonyTor1_IL17RC 2':0.0):0.01444847	(vs_HLperNas1_IL17RC:0.01167397	((vs_HLperManBai2_IL17RC:0.01190055	vs_HLperPol1_IL17RC:0.00635634):0.00453728	vs_HLperLeu1_IL17RC:0.0037171):0.01499659):0.00505936):0.00397223):0.01612684):0.00579269):0.00938384	(((((vs_HLellLut1_IL17RC:0.0051384	vs_HLellTal1_IL17RC:0.01429684):0.00851528	vs_HLmyoGla2_IL17RC:0.02013184):0.00594669	((((vs_HLmicFor1_IL17RC:0.00595353	vs_HLmicAgr2_IL17RC:0.01331355):0.00398415	vs_HLmicOec1_IL17RC:0.0019519):0.00577573	vs_HLmicArv1_IL17RC:0.01185403):0.00317255	vs_micOch1_IL17RC:0.00671657):0.0016838):0.00622866	vs_HLarvAmp1_IL17RC:0.01410039):0.00786317	vs_HLondZib1_IL17RC:0.01555917):0.01405042):0.01716285	vs_HLsigHis1_IL17RC:0.04312691):0.00749593	vs_HLperCri1_IL17RC:0.02348295):0.02558896	(((vs_HLacoCah1_IL17RC:0.01239752	vs_HLacoRus1_IL17RC:0.04251349):0.07225567	(((vs_HLrhoOpi1_IL17RC:0.01720984	vs_HLmerUng1_IL17RC:0.00584959):0.01273112	vs_HLpsaObe1_IL17RC:0.0075866):0.02164898	vs_HLpacDup1_IL17RC:0.02079508):0.02788482):0.02368127	(vs_HLrhiPru1_IL17RC:0.05163052	vs_nanGal1_IL17RC:0.05707443):0.06875193):0.0054362):0.00838722):0.45954872):0.49313781	(vs_HLmerUng1_IL17RE:0.02348443	((vs_HLpsaObe1_IL17RE:0.00923599	vs_HLpacDup1_IL17RE:0.04622199):0.00603206	vs_HLrhoOpi1_IL17RE:0.00697374):0.00124084):0.04845272):0.00801327	(vs_HLrhiPru1_IL17RE:0.07845527	vs_nanGal1_IL17RE:0.06264172):0.0748505):0.01095554	(((((vs_HLperCal2_IL17RE:0.00512163	vs_HLperCri1_IL17RE:0.015047):0.00579498	vs_HLperNas1_IL17RE:0.01627328):0.00429965	(((vs_HLcriGam1_IL17RE:0.09225702	((vs_HLmesAur2_IL17RE:0.0	vs_mesAur1_IL17RE:0.0):0.0315353	vs_HLcriGri3_IL17RE:0.03999243):0.01165977):0.01074997	vs_HLonyTor1_IL17RE:0.03115558):0.0064529	vs_HLneoLep1_IL17RE:0.01601762):0.01353133):0.00283181	vs_HLperEre1_IL17RE:0.00570156):0.01626913	((vs_HLperLeu1_IL17RE:0.01545398	vs_HLperPol1_IL17RE:0.0094798):0.00147711	vs_HLperManBai2_IL17RE:0.00576085):0.01214567):0.01851359):0.00689099	((((vs_HLmicFor1_IL17RE:0.00243829	((vs_micOch1_IL17RE:0.01818557	(vs_HLmicAgr2_IL17RE:0.01893434	vs_HLmicOec1_IL17RE:0.01087447):0.00283595):0.00514653	vs_HLmicArv1_IL17RE:0.00585952):0.0063775):0.01233609	(((vs_HLarvAmp1_IL17RE:0.01690039	vs_HLellLut1_IL17RE:0.02128346):0.01235379	vs_HLellTal1_IL17RE:0.00175907):0.01558962	vs_HLondZib1_IL17RE:0.02511238):0.00613761):0.00523295	vs_HLmyoGla2_IL17RE:0.01904147):0.03547161	vs_HLsigHis1_IL17RE:0.10372214):0.000930):0.01381688	(vs_HLacoRus1_IL17RE:0.00557767	vs_HLacoCah1_IL17RE:0.05439471):0.09109569):0.03504197	vs_HLmusPah1_IL17RE:0.03988708):0.00590676	((((vs_mm39_IL17RE:0.0	vs_mm10_IL17RE:0.0):0.01378195	vs_HLmusSpi1_IL17RE:0.0105171):0.0029396	vs_HLmusSpr1_IL17RE:0.00414486):0.02296325	vs_HLmusCar1_IL17RE:0.00500667):0.01491301):0.01158391	vs_HLmasCou1_IL17RE:0.03140399):0.01414563	vs_HLarvNil1_IL17RE:0.01476137):0.00365986	vs_HLgraSur1_IL17RE:0.02375512):0.01811021	((vs_HLpseDes1_IL17RE:0.01723399	vs_HLmasFus1_IL17RE:0.01220146):0.00121387	vs_HLuroCau1_IL17RE:0.02821804):0.01807232):0.03040392	vs_HLapoSyl1_IL17RE:0.0835493):0.0192009	vs_HLratRat7_IL17RE:0.0087218):0.00842458	vs_rn6_IL17RE:0.0	vs_HLratNor7_IL17RE:0.0);
(((((((((((((((((((((((((vs_HLellLut1_IL17RA:0.01202401	(vs_HLellTal1_IL17RA:0.00693697	vs_HLmyoGla2_IL17RA:0.01602571):0.00173229):0.00272509	vs_HLarvAmp1_IL17RA:0.01850053):0.000376	((vs_HLmicFor1_IL17RA:0.00613394	vs_HLmicOec1_IL17RA:0.00360182):0.00580527	(vs_micOch1_IL17RA:0.00643088	(vs_HLmicAgr2_IL17RA:0.00822023	vs_HLmicArv1_IL17RA:0.00506584):0.0011499):0.00166418):0.00939086):0.0061802	vs_HLondZib1_IL17RA:0.02859382):0.03063139	(vs_HLcriGri3_IL17RA:0.01747364	(vs_mesAur1_IL17RA:0.0	vs_HLmesAur2_IL17RA:0.0):0.0274983):0.01780014):0.000099	((((vs_HLratRat7_IL17RA:0.01124622	(vs_rn6_IL17RA:0.0	vs_HLratNor7_IL17RA:0.0):0.00527732):0.04954193	((((vs_HLuroCau1_IL17RA:0.00914438	vs_HLmasFus1_IL17RA:0.1199745):0.00389542	vs_HLpseDes1_IL17RA:0.02527057):0.02154163	((vs_HLgraSur1_IL17RA:0.02007802	vs_HLarvNil1_IL17RA:0.02965059):0.01110605	(vs_HLapoSyl1_IL17RA:0.07969757	vs_HLmasCou1_IL17RA:0.03823761):0.00675683):0.00265674):0.00138205	((((vs_mm39_IL17RA:0.0	vs_mm10_IL17RA:0.0):0.00580233	(vs_HLmusSpi1_IL17RA:0.00346593	vs_HLmusSpr1_IL17RA:0.00552321):0.00193307):0.00968666	vs_HLmusCar1_IL17RA:0.00558545):0.00945184	vs_HLmusPah1_IL17RA:0.02278944):0.01336895):0.00314664):0.02175195	((((vs_HLrhoOpi1_IL17RA:0.00905123	vs_HLmerUng1_IL17RA:0.01547605):0.00190826	vs_HLpsaObe1_IL17RA:0.01380414):0.02273876	vs_HLpacDup1_IL17RA:0.03992752):0.03721452	(vs_HLacoRus1_IL17RA:0.00905218	vs_HLacoCah1_IL17RA:0.00874571):0.05698802):0.00488041):0.00745495	((vs_nanGal1_IL17RA:0.04363803	vs_HLrhiPru1_IL17RA:0.07082083):0.05971787	vs_HLcriGam1_IL17RA:0.06218345):0.00408695):0.0150771):0.00827885	vs_HLsigHis1_IL17RA:0.07196947):0.0026933	vs_HLneoLep1_IL17RA:0.02402816):0.00397086	(vs_HLonyTor1_IL17RA:0.03142645	((vs_HLperCal2_IL17RA:0.00875614	(vs_HLperCri1_IL17RA:0.00821403	vs_HLperEre1_IL17RA:0.01266421):0.00141641):0.00406288	((vs_HLperManBai2_IL17RA:0.0109711	vs_HLperPol1_IL17RA:0.00315111):0.00281243	vs_HLperLeu1_IL17RA:0.00975308):0.01833685):0.00572742):0.01102868):0.03058892	((((((((((((((vs_HLperCri1_IL17RB:0.00304491	vs_HLperNas1_IL17RB:0.0275882):0.02388188	vs_HLperCal2_IL17RB:0.0):0.01539517	vs_HLperEre1_IL17RB:0.0):0.01042125	vs_HLonyTor1_IL17RB:0.02998508):0.00409511	((vs_HLperPol1_IL17RB:0.00621589	vs_HLperManBai2_IL17RB:0.000620):0.01378984	vs_HLperLeu1_IL17RB:0.01299341):0.01292041):0.00312327	vs_HLneoLep1_IL17RB:0.06123009):0.03136774	vs_HLsigHis1_IL17RB:0.06722326):0.00178442	vs_HLcriGri3_IL17RB:0.0469999):0.02174731	(((((((vs_mm39_IL17RB:0.0	vs_mm10_IL17RB:0.0):0.00738216	vs_HLmusSpi1_IL17RB:0.00708165):0.00126515	vs_HLmusCar1_IL17RB:0.0132496):0.00323009	vs_HLmusSpr1_IL17RB:0.0122523):0.01535739	vs_HLmusPah1_IL17RB:0.02228208):0.00309033	((((vs_HLarvNil1_IL17RB:0.01395141	(((vs_HLpseDes1_IL17RB:0.0	vs_HLmasFus1_IL17RB:0.05774063):0.02181055	vs_HLuroCau1_IL17RB:0.0):0.04137882	vs_HLgraSur1_IL17RB:0.01688666):0.00482256):0.01776147	((vs_rn6_IL17RB:0.0	vs_HLratNor7_IL17RB:0.0):0.00463998	vs_HLratRat7_IL17RB:0.00980532):0.03018947):0.00561104	vs_HLmasCou1_IL17RB:0.02744617):0.00932058	vs_HLapoSyl1_IL17RB:0.0554498):0.00649188):0.03633368	(vs_HLcriGam1_IL17RB:0.07709305	(vs_HLacoRus1_IL17RB:0.01965639	vs_HLacoCah1_IL17RB:0.00799952):0.0487933):0.00502828):0.00821465):0.00793797	(((vs_HLrhoOpi1_IL17RB:0.02802691	vs_HLpsaObe1_IL17RB:0.0):0.01324751	vs_HLmerUng1_IL17RB:0.00239336):0.02248727	vs_HLpacDup1_IL17RB:0.22409522):0.03062419):0.01185972	(vs_HLrhiPru1_IL17RB:0.07911103	vs_nanGal1_IL17RB:0.0335716):0.05149168):0.01401977	((((vs_HLellLut1_IL17RB:0.02312216	vs_HLondZib1_IL17RB:0.03718477):0.00458289	(((vs_HLmicArv1_IL17RB:0.00233115	vs_HLmicAgr2_IL17RB:0.01049846):0.00560257	vs_micOch1_IL17RB:0.02053002):0.000486	(vs_HLmicOec1_IL17RB:0.00819702	vs_HLmicFor1_IL17RB:0.0):0.00942895):0.01123908):0.0064934	vs_HLmyoGla2_IL17RB:0.01540302):0.00493606	vs_HLarvAmp1_IL17RB:0.02682552):0.06145149):0.01872569	(vs_HLmesAur2_IL17RB:0.0	vs_mesAur1_IL17RB:0.0):0.1976686):0.53103342	((((((((((vs_micOch1_IL17RD:0.0132832	vs_HLmicAgr2_IL17RD:0.00770799):0.00456007	vs_HLmicOec1_IL17RD:0.00447068):0.00214845	(vs_HLondZib1_IL17RD:0.0202182	(vs_HLarvAmp1_IL17RD:0.01519193	(vs_HLellLut1_IL17RD:0.02566802	vs_HLellTal1_IL17RD:0.0):0.01714491):0.00588542):0.00425285):0.00196721	vs_HLmicArv1_IL17RD:0.01157457):0.00362109	vs_HLmicFor1_IL17RD:0.00277027):0.00808935	vs_HLmyoGla2_IL17RD:0.03291876):0.03179605	(((((vs_HLneoLep1_IL17RD:0.02337634	vs_HLcriGri3_IL17RD:0.02801411):0.00516098	(((vs_HLperPol1_IL17RD:0.00201895	vs_HLperLeu1_IL17RD:0.00384505):0.0022844	vs_HLperManBai2_IL17RD:0.0):0.00560928	((vs_HLperCri1_IL17RD:0.00865094	((vs_HLperEre1_IL17RD:0.01463946	vs_HLperNas1_IL17RD:0.00972423):0.00965667	vs_HLperCal2_IL17RD:0.00215957):0.00719049):0.00402449	(vs_HLonyTor1_IL17RD:0.02736418	vs_HLsigHis1_IL17RD:0.04975178):0.00457844):0.00492937):0.0050831):0.01554884	(((vs_HLpsaObe1_IL17RD:0.00980867	(vs_HLmerUng1_IL17RD:0.01632875	vs_HLrhoOpi1_IL17RD:0.01260036):0.0087431):0.022034	vs_HLpacDup1_IL17RD:0.00700613):0.01970576	(vs_HLcriGam1_IL17RD:0.05101849	(vs_HLacoRus1_IL17RD:0.00896092	vs_HLacoCah1_IL17RD:0.00802852):0.05353482):0.00916174):0.01505342):0.00765573	(vs_nanGal1_IL17RD:0.03166872	vs_HLrhiPru1_IL17RD:0.06859672):0.05174415):0.00677495	((((vs_HLmusCar1_IL17RD:0.00797837	((vs_mm10_IL17RD:0.0	vs_mm39_IL17RD:0.0):0.000588	(vs_HLmusSpr1_IL17RD:0.00640573	vs_HLmusSpi1_IL17RD:0.00313629):0.00212774):0.01156873):0.01526369	vs_HLmusPah1_IL17RD:0.01105379):0.01475156	(((vs_HLratRat7_IL17RD:0.00899566	(vs_HLratNor7_IL17RD:0.0	vs_rn6_IL17RD:0.0):0.00693172):0.02675481	(vs_HLarvNil1_IL17RD:0.01256957	vs_HLgraSur1_IL17RD:0.02448988):0.00812376):0.0034172	vs_HLmasCou1_IL17RD:0.02567041):0.00656824):0.00576441	((vs_HLmasFus1_IL17RD:0.04297286	vs_HLpseDes1_IL17RD:0.00366997):0.01671213	vs_HLuroCau1_IL17RD:0.00100109):0.02846524):0.01214483):0.00967931):0.01235725	(vs_mesAur1_IL17RD:0.0	vs_HLmesAur2_IL17RD:0.0):0.05891924):0.01475981	vs_HLapoSyl1_IL17RD:0.07236072):0.44165245	Mussel_IL17R:0.70623376):0.12613903):0.31987031):0.1113429	'vs_HLperNas1_IL17RA 2':0.0):0.11144639	vs_HLperNas1_IL17RA:0.0):0.21988928	(((((((((((vs_HLperLeu1_IL17RC:0.0	((vs_HLonyTor1_IL17RC:0.0	'vs_HLonyTor1_IL17RC 2':0.01983135):0.02800407	(vs_HLperManBai2_IL17RC:0.00579651	vs_HLperPol1_IL17RC:0.00993533):0.00759368):0.00736344):0.00721249	vs_HLperNas1_IL17RC:0.01461239):0.00387097	(vs_HLperEre1_IL17RC:0.00785977	vs_HLperCal2_IL17RC:0.01034653):0.00105829):0.02228699	((((vs_HLpsaObe1_IL17RC:0.01862883	(vs_HLmerUng1_IL17RC:0.00370085	vs_HLrhoOpi1_IL17RC:0.01828405):0.00599165):0.00795093	vs_HLpacDup1_IL17RC:0.02749286):0.03965382	((('vs_mesAur1_IL17RC 2':0.0	'vs_HLmesAur2_IL17RC 2':0.0):0.06728216	vs_HLcriGri3_IL17RC:0.0):0.0357255	vs_HLcriGam1_IL17RC:0.06636808):0.01088638):0.01272793	vs_HLsigHis1_IL17RC:0.05706672):0.00839321):0.00431066	vs_HLneoLep1_IL17RC:0.02729593):0.01977195	(((((((vs_HLmyoGla2_IL17RC:0.02374434	vs_HLellTal1_IL17RC:0.00749612):0.00180374	(vs_HLmicAgr2_IL17RC:0.0073395	vs_HLmicArv1_IL17RC:0.01264187):0.00629317):0.00231372	vs_HLellLut1_IL17RC:0.00881275):0.00560838	vs_HLarvAmp1_IL17RC:0.01126749):0.00455191	vs_HLondZib1_IL17RC:0.01762818):0.00780364	(vs_HLmicOec1_IL17RC:0.0	vs_HLmicFor1_IL17RC:0.00774937):0.00467357):0.00266365	vs_micOch1_IL17RC:0.00902793):0.02086345):0.03472571	(vs_HLacoRus1_IL17RC:0.02876781	vs_HLacoCah1_IL17RC:0.02276809):0.06030408):0.00386584	((vs_HLmusCar1_IL17RC:0.01214084	(((vs_mm39_IL17RC:0.0	vs_mm10_IL17RC:0.0):0.01308169	vs_HLmusSpr1_IL17RC:0.00204146):0.00606864	vs_HLmusSpi1_IL17RC:0.00269024):0.01453682):0.03790226	(((vs_rn6_IL17RC:0.0	vs_HLratNor7_IL17RC:0.0):0.01650211	vs_HLratRat7_IL17RC:0.00588057):0.04038651	(((vs_HLmasCou1_IL17RC:0.03450229	(vs_HLmusPah1_IL17RC:0.05582752	vs_HLapoSyl1_IL17RC:0.05641855):0.00642589):0.01237746	(vs_HLgraSur1_IL17RC:0.01213995	vs_HLarvNil1_IL17RC:0.02830563):0.02069742):0.00682869	((vs_HLpseDes1_IL17RC:0.02617161	vs_HLmasFus1_IL17RC:0.0):0.01885796	vs_HLuroCau1_IL17RC:0.0):0.0219315):0.01135008):0.00828431):0.0303757):0.0256287	(vs_HLrhiPru1_IL17RC:0.03179966	vs_nanGal1_IL17RC:0.07931703):0.05453083):0.02544214	vs_HLperCri1_IL17RC:0.03768415):0.04510619	(vs_HLmesAur2_IL17RC:0.0	vs_mesAur1_IL17RC:0.0):0.01430178):0.42494391):0.69614767	(vs_HLrhiPru1_IL17RE:0.09887655	vs_nanGal1_IL17RE:0.04231971):0.07470662):0.02442061	(vs_HLmyoGla2_IL17RE:0.02516885	(vs_HLmicOec1_IL17RE:0.00735124	(((vs_HLondZib1_IL17RE:0.02977834	vs_HLarvAmp1_IL17RE:0.03016221):0.00184745	(vs_HLellLut1_IL17RE:0.0179245	vs_HLellTal1_IL17RE:0.00966979):0.00319266):0.00885105	(((vs_micOch1_IL17RE:0.01141531	vs_HLmicAgr2_IL17RE:0.02176743):0.01375581	vs_HLmicFor1_IL17RE:0.0):0.00671605	vs_HLmicArv1_IL17RE:0.00902026):0.00670978):0.00272994):0.01308508):0.01449745):0.02137697	(vs_HLpsaObe1_IL17RE:0.00667541	(vs_HLmerUng1_IL17RE:0.0198845	(vs_HLpacDup1_IL17RE:0.04647838	vs_HLrhoOpi1_IL17RE:0.00417403):0.00286215):0.00365763):0.05193379):0.00635375	((((((vs_mm10_IL17RE:0.0	vs_mm39_IL17RE:0.0):0.01512922	vs_HLmusSpi1_IL17RE:0.00680381):0.00189927	vs_HLmusSpr1_IL17RE:0.00611656):0.01808377	vs_HLmusCar1_IL17RE:0.00557464):0.01546205	vs_HLmusPah1_IL17RE:0.03994137):0.01082625	(vs_HLapoSyl1_IL17RE:0.06393928	((((vs_HLratRat7_IL17RE:0.00491536	(vs_HLratNor7_IL17RE:0.0	vs_rn6_IL17RE:0.0):0.01203823):0.05159733	((vs_HLuroCau1_IL17RE:0.0238367	vs_HLmasFus1_IL17RE:0.01474866):0.00508315	vs_HLpseDes1_IL17RE:0.01712261):0.0207131):0.00525786	vs_HLmasCou1_IL17RE:0.04079299):0.00504797	(vs_HLgraSur1_IL17RE:0.03937874	vs_HLarvNil1_IL17RE:0.00813746):0.01293566):0.0060852):0.00295437):0.02622223):0.01314042	((vs_HLacoRus1_IL17RE:0.02903186	vs_HLacoCah1_IL17RE:0.01781745):0.05319158	vs_HLcriGam1_IL17RE:0.06897263):0.01577086):0.01220877	vs_HLneoLep1_IL17RE:0.02215681):0.00134763	vs_HLsigHis1_IL17RE:0.08560471):0.01486539	(vs_HLperEre1_IL17RE:0.00879956	((vs_HLperCal2_IL17RE:0.01412893	vs_HLperNas1_IL17RE:0.01158746):0.00403749	vs_HLperCri1_IL17RE:0.00393104):0.00635106):0.00471505):0.00520615	((vs_HLperManBai2_IL17RE:0.00573027	vs_HLperPol1_IL17RE:0.00741773):0.00980275	vs_HLperLeu1_IL17RE:0.00697785):0.01087485):0.0074995	vs_HLonyTor1_IL17RE:0.0270039):0.02615993	vs_HLcriGri3_IL17RE:0.03427583):0.04107818	vs_HLmesAur2_IL17RE:0.0	vs_mesAur1_IL17RE:0.0);
```
