## Supplementary material for "Genetic comparisons of interleukin-17 reveal a framework for complex signaling evolution": IL17E_bats_n42_sps_Alignment_PAML.txt PhyML Tree.newick

```
(((((Hipposideros_galeritus:0.0065359899999999915	Hipposideros_armiger:0.008403880000000002)100.0:0.02688199000000001	(Rhinolophus_ferrumequinum:0.008057189999999992	Rhinolophus_sinicus:0.019729140000000006)100.0:0.02152337)90.0:0.01481375	(Megaderma_lyra:0.07460470999999999	Craseonycteris_thonglongyai:0.05329152999999999)56.0:0.006813430000000009)43.0:0.003273129999999999	((((Pteropus_alecto:0.003477739999999993	(Pteropus_giganteus:0.0	(Pteropus_vampyrus:0.0020700000000000024	Pteropus_rufus:0.0021350100000000066)53.0:0.000030)89.0:0.000733)100.0:0.010277880000000003	((((Rousettus_aegyptiacus:0.002602679999999996	Rousettus_madagascariensis:0.001607880000000006)47.0:0.0014545700000000023	Rousettus_leschenaultii:0.0028868699999999997)90.0:0.007016919999999996	Eonycteris_spelaea:0.01022033)90.0:0.004665940000000007	Cynopterus_brachyotis:0.023954550000000005)44.0:0.0017391999999999963)28.0:0.000754	Macroglossus_sobrinus:0.016791379999999995)45.0:0.0023228799999999994	Eidolon_helvum:0.01884835)100.0:0.030643340000000005):0.005364240000000006	((Noctilio_leporinus:0.08073256	((((Sturnira_hondurensis:0.021810460000000004	((((Leptonycteris_yerbabuenae:0.013641070000000005	Anoura_caudifer:0.016543810000000006)81.0:0.009174349999999998	Carollia_perspicillata:0.014502230000000005)36.0:0.0011527399999999993	(Phyllostomus_discolor:0.016902650000000005	Tonatia_saurophila:0.026796559999999997)65.0:0.00393367)60.0:0.0036964399999999953	Artibeus_jamaicensis:0.022940420000000003)49.0:0.004631960000000004)64.0:0.0065762899999999985	Macrotus_californicus:0.038396120000000006)90.0:0.008514090000000002	Pteronotus_parnellii:0.06320749)85.0:0.008101410000000003	Mormoops_blainvillei:0.06063708000000001)68.0:0.008383120000000008)83.0:0.010105130000000004	(((((Antrozous_pallidus:0.01436266	Pipistrellus_pipistrellus:0.04013726000000001)89.0:0.00796463	((((Myotis_lucifugus:0.006501129999999994	Myotis_septentrionalis:0.012663369999999993)82.0:0.0036594600000000033	Myotis_brandtii:0.006925050000000002)82.0:0.0033633299999999977	Myotis_davidii:0.00294788)56.0:0.002325800000000003	Myotis_myotis:0.015051389999999998)96.0:0.009068359999999998)51.0:0.0018827299999999991	Murina_aurata_feae:0.020912600000000003)100.0:0.02166804	Miniopterus_natalensis:0.03257183999999999)93.0:0.010258429999999999	(Molossus_molossus:0.029024389999999997	Tadarida_brasiliensis:0.027585959999999993)95.0:0.009403640000000005)71.0:0.00601844)88.0:0.005364239999999992);
(((((((((((((((Leptonycteris_yerbabuenae:0.00337404	Anoura_caudifer:0.01362595):0.00395006	Tonatia_saurophila:0.01467115):0.00257135	Carollia_perspicillata:0.00765376):0.00413637	Phyllostomus_discolor:0.01240022):0.0049277	Artibeus_jamaicensis:0.01515086):0.00675217	(Macrotus_californicus:0.04249297	Pteronotus_parnellii:0.05855824):0.00807363):0.000572	Sturnira_hondurensis:0.02471):0.00759826	Mormoops_blainvillei:0.0558743):0.01178875	(Miniopterus_natalensis:0.02206776	((((((Myotis_lucifugus:0.00523808	Myotis_septentrionalis:0.00960674):0.00889722	Myotis_brandtii:0.00208529):0.00223617	Myotis_davidii:0.0):0.00103111	(Pipistrellus_pipistrellus:0.04887783	Antrozous_pallidus:0.01463496):0.00792615):0.00136312	Murina_aurata_feae:0.02154889):0.00367318	Myotis_myotis:0.0201875):0.01678295):0.00778965):0.000858	Noctilio_leporinus:0.07783284):0.00268171	(Tadarida_brasiliensis:0.02777332	Molossus_molossus:0.02436859):0.01553095):0.01038592	(Craseonycteris_thonglongyai:0.06430589	Megaderma_lyra:0.08405771):0.00419792):0.00745138	((((((Pteropus_giganteus:0.0	(Pteropus_alecto:0.0	Pteropus_vampyrus:0.00221085):0.000057):0.000167	Pteropus_rufus:0.00193504):0.00734757	(Eonycteris_spelaea:0.00850134	(Rousettus_leschenaultii:0.00603215	Rousettus_aegyptiacus:0.00670739):0.00643529):0.00191545):0.00626534	(Macroglossus_sobrinus:0.01268696	Cynopterus_brachyotis:0.0174178):0.00128505):0.00232239	Rousettus_madagascariensis:0.01109292):0.00494423	Eidolon_helvum:0.02005852):0.02454274):0.01131866	(Hipposideros_galeritus:0.00672315	Hipposideros_armiger:0.00602972):0.02526601):0.03279924	Rhinolophus_sinicus:0.01463725	Rhinolophus_ferrumequinum:0.00662608);
((((((((((((((((((((Pteropus_vampyrus:0.00421706	Pteropus_rufus:0.0):0.000011	Pteropus_giganteus:0.0):0.000162	Pteropus_alecto:0.00404985):0.0073834	((Rousettus_madagascariensis:0.00466724	(Rousettus_aegyptiacus:0.00206194	Rousettus_leschenaultii:0.000039):0.00162499):0.01051189	Eonycteris_spelaea:0.00807434):0.0042728):0.000701	Eidolon_helvum:0.00891879):0.00453456	Cynopterus_brachyotis:0.02113297):0.000580	Macroglossus_sobrinus:0.00600693):0.03412265	Craseonycteris_thonglongyai:0.05486136):0.003661	(((Rhinolophus_ferrumequinum:0.01242404	Rhinolophus_sinicus:0.01752212):0.02424576	(Hipposideros_armiger:0.00273099	Hipposideros_galeritus:0.01003873):0.03486885):0.00915036	Megaderma_lyra:0.06125532):0.00456887):0.01499505	(((((Murina_aurata_feae:0.02067308	(((Myotis_brandtii:0.00203346	Myotis_septentrionalis:0.0064234):0.0021539	Myotis_lucifugus:0.01062353):0.00187924	(Myotis_myotis:0.01133517	Myotis_davidii:0.00136373):0.0088237):0.01019693):0.00197339	Antrozous_pallidus:0.02554529):0.0074931	Pipistrellus_pipistrellus:0.03332807):0.02526588	Miniopterus_natalensis:0.02476239):0.00653368	(Tadarida_brasiliensis:0.03324197	Molossus_molossus:0.03023348):0.00893162):0.007471):0.00617644	Noctilio_leporinus:0.07613847):0.01962114	Mormoops_blainvillei:0.05868568):0.01283097	Pteronotus_parnellii:0.0519081):0.01473655	Sturnira_hondurensis:0.02971561):0.00954346	Macrotus_californicus:0.01842382):0.00872133	Artibeus_jamaicensis:0.01799507):0.00341822	Phyllostomus_discolor:0.01733091):0.00124716	Carollia_perspicillata:0.01181655):0.00395606	Tonatia_saurophila:0.02021996):0.00229862	Leptonycteris_yerbabuenae:0.00909715	Anoura_caudifer:0.01666291);
((((((((((Pteropus_rufus:0.0	(Pteropus_vampyrus:0.00633675	Pteropus_alecto:0.0):0.000013):0.000013	Pteropus_giganteus:0.0):0.00665326	(((Rousettus_aegyptiacus:0.0	Rousettus_madagascariensis:0.0):0.00197215	Rousettus_leschenaultii:0.00223839):0.00204015	Eonycteris_spelaea:0.00643751):0.00406206):0.002293	Cynopterus_brachyotis:0.02704073):0.00324621	Macroglossus_sobrinus:0.02306837):0.00198536	Eidolon_helvum:0.02533933):0.02133433	(Craseonycteris_thonglongyai:0.06068166	Megaderma_lyra:0.06727026):0.01077664):0.01131942	(((((((((Phyllostomus_discolor:0.00565153	Tonatia_saurophila:0.02661964):0.00390988	(Carollia_perspicillata:0.01497368	(Leptonycteris_yerbabuenae:0.01719943	Anoura_caudifer:0.01506383):0.01845266):0.00236277):0.00106464	Artibeus_jamaicensis:0.02940999):0.00849866	Macrotus_californicus:0.04940929):0.00539136	Sturnira_hondurensis:0.02757395):0.00302432	Pteronotus_parnellii:0.06928737):0.00469039	Mormoops_blainvillei:0.05150323):0.00738148	Noctilio_leporinus:0.07889467):0.01167836	((Miniopterus_natalensis:0.05459216	(((Antrozous_pallidus:0.01327468	Pipistrellus_pipistrellus:0.04357787):0.00956656	((((Myotis_lucifugus:0.00648589	Myotis_septentrionalis:0.00834414):0.00136004	Myotis_brandtii:0.01140463):0.00256565	Myotis_davidii:0.00193229):0.000489	Myotis_myotis:0.01491237):0.01929328):0.00568303	Murina_aurata_feae:0.03013295):0.00801595):0.01135962	(Molossus_molossus:0.02545151	Tadarida_brasiliensis:0.01993362):0.01257904):0.00637685):0.01240183):0.00948513	(Hipposideros_armiger:0.00838514	Hipposideros_galeritus:0.00438484):0.02474877):0.04079279	Rhinolophus_sinicus:0.00802697	Rhinolophus_ferrumequinum:0.0089536);
((((((((Pteropus_vampyrus:0.0	(Pteropus_rufus:0.00849283	Pteropus_giganteus:0.0):0.000036):0.000490	Pteropus_alecto:0.003721):0.00898429	(((Rousettus_madagascariensis:0.00995332	Rousettus_aegyptiacus:0.00494139):0.00184459	Rousettus_leschenaultii:0.00144022):0.00383566	Eonycteris_spelaea:0.01256086):0.00731664):0.00376514	Eidolon_helvum:0.02818948):0.00145654	(Macroglossus_sobrinus:0.01394567	Cynopterus_brachyotis:0.02052957):0.00694184):0.02363671	((((((((Antrozous_pallidus:0.01416419	Pipistrellus_pipistrellus:0.05908327):0.01000351	(((Myotis_brandtii:0.0023656	(Myotis_lucifugus:0.01187855	Myotis_septentrionalis:0.00940911):0.0060029):0.00206247	Myotis_davidii:0.0):0.00358212	Myotis_myotis:0.00743682):0.00501559):0.00181524	Murina_aurata_feae:0.02666264):0.01988682	Miniopterus_natalensis:0.04326016):0.02544996	(Molossus_molossus:0.03301867	Tadarida_brasiliensis:0.02589638):0.0101662):0.00594907	((((((((Leptonycteris_yerbabuenae:0.01223664	Anoura_caudifer:0.01352343):0.00690581	Carollia_perspicillata:0.01248294):0.00404613	(Phyllostomus_discolor:0.01349831	Tonatia_saurophila:0.03699635):0.00733161):0.0052448	(Artibeus_jamaicensis:0.02232192	Sturnira_hondurensis:0.00778284):0.00471485):0.00662831	Macrotus_californicus:0.04408133):0.00657775	Pteronotus_parnellii:0.05632663):0.01505173	Mormoops_blainvillei:0.06101552):0.00966905	Noctilio_leporinus:0.10860696):0.00822906):0.01495319	Megaderma_lyra:0.09059118):0.00862633	Craseonycteris_thonglongyai:0.05148828):0.00234628):0.0152203	(Hipposideros_armiger:0.01569489	Hipposideros_galeritus:0.0078672):0.02672938):0.02502477	Rhinolophus_sinicus:0.03065967	Rhinolophus_ferrumequinum:0.00373468);
(((((((((((((((Pteropus_rufus:0.00210911	Pteropus_giganteus:0.0):0.000008	Pteropus_vampyrus:0.0):0.00133398	Pteropus_alecto:0.00287975):0.00374506	Eidolon_helvum:0.0148827):0.00195981	Macroglossus_sobrinus:0.01561337):0.000801	((((Rousettus_leschenaultii:0.000046	Rousettus_aegyptiacus:0.00205503):0.000520	Rousettus_madagascariensis:0.00153764):0.00913281	Eonycteris_spelaea:0.00775441):0.00375585	Cynopterus_brachyotis:0.0227374):0.00349501):0.01515676	((((Rhinolophus_sinicus:0.02266419	Rhinolophus_ferrumequinum:0.00512213):0.02602806	(Hipposideros_armiger:0.00824462	Hipposideros_galeritus:0.01097754):0.02603165):0.00539084	Megaderma_lyra:0.07786538):0.00987301	Craseonycteris_thonglongyai:0.05282462):0.00204952):0.01791607	(((Murina_aurata_feae:0.02480309	((((Myotis_lucifugus:0.01072412	Myotis_septentrionalis:0.01492086):0.00134267	Myotis_brandtii:0.00713275):0.00288622	(Myotis_davidii:0.00107329	Myotis_myotis:0.01161541):0.00257329):0.01167127	(Antrozous_pallidus:0.01350462	Pipistrellus_pipistrellus:0.04797759):0.0033536):0.00531736):0.0177966	Miniopterus_natalensis:0.02132981):0.00869648	(Molossus_molossus:0.03608818	Tadarida_brasiliensis:0.02961505):0.00560372):0.01000957):0.01809399	Noctilio_leporinus:0.08565552):0.01984384	(Pteronotus_parnellii:0.05946242	Mormoops_blainvillei:0.05120823):0.00708806):0.01729197	Macrotus_californicus:0.04112419):0.00696856	Sturnira_hondurensis:0.0239534):0.00256244	Artibeus_jamaicensis:0.02148607):0.0078585	((Carollia_perspicillata:0.01348149	Tonatia_saurophila:0.0211677):0.0017019	Phyllostomus_discolor:0.01101707):0.0063086):0.01435205	Anoura_caudifer:0.02057867	Leptonycteris_yerbabuenae:0.02303515);
((((((((((((((((Pteropus_giganteus:0.0	Pteropus_rufus:0.00634652):0.000013	Pteropus_vampyrus:0.00209385):0.000225	Pteropus_alecto:0.00188025):0.01006256	Macroglossus_sobrinus:0.0112203):0.00239854	((((Rousettus_leschenaultii:0.00432473	Rousettus_madagascariensis:0.0):0.000099	Rousettus_aegyptiacus:0.00201031):0.00956816	Eonycteris_spelaea:0.0):0.00327521	Cynopterus_brachyotis:0.0215498):0.00233299):0.00587343	Eidolon_helvum:0.01883387):0.01176594	(Megaderma_lyra:0.0707385	Craseonycteris_thonglongyai:0.05218934):0.01143411):0.00260312	((Rhinolophus_sinicus:0.02065164	Rhinolophus_ferrumequinum:0.00928978):0.02350946	(Hipposideros_galeritus:0.0141654	Hipposideros_armiger:0.00946494):0.02434273):0.01598509):0.00592895	((((((Pipistrellus_pipistrellus:0.02700889	Antrozous_pallidus:0.01403724):0.000284	(((Myotis_brandtii:0.01192886	(Myotis_septentrionalis:0.0048946	Myotis_lucifugus:0.01207337):0.00580804):0.00323504	Myotis_davidii:0.00325562):0.000838	Myotis_myotis:0.02080352):0.01203063):0.00400844	Murina_aurata_feae:0.0251715):0.0171388	Miniopterus_natalensis:0.023944):0.01495828	(Tadarida_brasiliensis:0.02631412	Molossus_molossus:0.03489452):0.00761121):0.00685258	Noctilio_leporinus:0.08407355):0.0020106):0.02390446	Mormoops_blainvillei:0.0372198):0.00657819	Pteronotus_parnellii:0.06205285):0.01965292	Sturnira_hondurensis:0.02365991):0.00111981	Artibeus_jamaicensis:0.01336552):0.00647299	((Tonatia_saurophila:0.02847481	Phyllostomus_discolor:0.0152244):0.00113716	Carollia_perspicillata:0.01967276):0.00415871):0.00314114	Macrotus_californicus:0.0411521):0.00916463	Anoura_caudifer:0.02062039	Leptonycteris_yerbabuenae:0.00725386);
((((((((Eonycteris_spelaea:0.0035703	((Rousettus_aegyptiacus:0.0	Rousettus_leschenaultii:0.00213633):0.000774	Rousettus_madagascariensis:0.00133107):0.00278753):0.00111467	(Eidolon_helvum:0.01207448	(Pteropus_alecto:0.00189314	(Pteropus_giganteus:0.0	(Pteropus_vampyrus:0.00211545	Pteropus_rufus:0.0):0.000009):0.000208):0.009137):0.00105964):0.00178026	Macroglossus_sobrinus:0.00992099):0.0027496	Cynopterus_brachyotis:0.03227691):0.02186777	(((((Sturnira_hondurensis:0.02960182	((Artibeus_jamaicensis:0.0197614	(((Tonatia_saurophila:0.0260113	Phyllostomus_discolor:0.01768791):0.00799251	Carollia_perspicillata:0.01267229):0.000754	(Anoura_caudifer:0.00490119	Leptonycteris_yerbabuenae:0.00994362):0.0119931):0.00169465):0.00456243	Macrotus_californicus:0.04003683):0.00572934):0.01458253	Pteronotus_parnellii:0.08430363):0.01129726	Mormoops_blainvillei:0.05612756):0.00942361	Noctilio_leporinus:0.06594284):0.00603319	(((((Antrozous_pallidus:0.01791535	Pipistrellus_pipistrellus:0.03653821):0.00803008	(((Myotis_lucifugus:0.00615387	Myotis_septentrionalis:0.00440263):0.00408455	Myotis_brandtii:0.00436279):0.00469335	(Myotis_davidii:0.00286557	Myotis_myotis:0.01842209):0.00602633):0.00438739):0.00462824	Murina_aurata_feae:0.02044604):0.03952176	Miniopterus_natalensis:0.02627184):0.00184867	(Molossus_molossus:0.01945334	Tadarida_brasiliensis:0.01706712):0.00794361):0.0044294):0.01077159):0.00389312	(Megaderma_lyra:0.07708253	Craseonycteris_thonglongyai:0.05901525):0.01283566):0.01457796	(Hipposideros_armiger:0.01136974	Hipposideros_galeritus:0.0144003):0.02876777):0.02259334	Rhinolophus_ferrumequinum:0.00545295	Rhinolophus_sinicus:0.02013941);
(((((((((((((((((Pteropus_giganteus:0.0	(Pteropus_vampyrus:0.00421305	Pteropus_rufus:0.00422143):0.000019):0.000339	Pteropus_alecto:0.00387279):0.01195108	Macroglossus_sobrinus:0.01369062):0.00169734	(Eonycteris_spelaea:0.0152981	((Rousettus_aegyptiacus:0.00414046	Rousettus_leschenaultii:0.00218873):0.000043	Rousettus_madagascariensis:0.0):0.00832613):0.01038758):0.00398191	Cynopterus_brachyotis:0.02932634):0.00535352	Eidolon_helvum:0.01869536):0.02083959	((Megaderma_lyra:0.07116359	Craseonycteris_thonglongyai:0.06493418):0.00640914	((Hipposideros_armiger:0.01153308	Hipposideros_galeritus:0.00770337):0.02676697	(Rhinolophus_sinicus:0.01363132	Rhinolophus_ferrumequinum:0.00983025):0.02750326):0.01533753):0.00375872):0.0086669	((Miniopterus_natalensis:0.03218097	((Murina_aurata_feae:0.01644963	((Myotis_brandtii:0.00887924	(Myotis_septentrionalis:0.01953401	Myotis_lucifugus:0.00402826):0.00477951):0.00402949	(Myotis_davidii:0.00300754	Myotis_myotis:0.02048071):0.00207301):0.01351557):0.00609791	(Antrozous_pallidus:0.02455374	Pipistrellus_pipistrellus:0.0232645):0.01747945):0.01287026):0.00958219	((Tadarida_brasiliensis:0.03621662	Molossus_molossus:0.03408311):0.01315143	Noctilio_leporinus:0.09390297):0.00141178):0.00867488):0.01510849	Mormoops_blainvillei:0.06074685):0.00516071	Pteronotus_parnellii:0.06473339):0.01700678	Macrotus_californicus:0.03354742):0.00617342	Sturnira_hondurensis:0.0181074):0.00803065	Artibeus_jamaicensis:0.02506492):0.00450706	Phyllostomus_discolor:0.02243533):0.00321799	Tonatia_saurophila:0.02665047):0.00330523	Carollia_perspicillata:0.012524):0.01102688	Leptonycteris_yerbabuenae:0.00932904	Anoura_caudifer:0.02078339);
((((((((((((((((Pteropus_rufus:0.0	Pteropus_giganteus:0.0):0.0	Pteropus_vampyrus:0.0):0.000378	Pteropus_alecto:0.00172294):0.00861066	((((Rousettus_aegyptiacus:0.0020857	Rousettus_madagascariensis:0.000015):0.00176585	Rousettus_leschenaultii:0.000320):0.01027522	Eonycteris_spelaea:0.01099301):0.00416415	Cynopterus_brachyotis:0.01299979):0.00408185):0.00379116	(Macroglossus_sobrinus:0.02981989	Eidolon_helvum:0.01568308):0.00225597):0.0170593	(((Rhinolophus_ferrumequinum:0.00330364	Rhinolophus_sinicus:0.01580914):0.02137305	(Hipposideros_galeritus:0.00388334	Hipposideros_armiger:0.00456896):0.02935136):0.00746403	Megaderma_lyra:0.06419251):0.0142957):0.00614413	Craseonycteris_thonglongyai:0.05005283):0.00806175	(((((((Myotis_lucifugus:0.00385652	Myotis_septentrionalis:0.01970574):0.00625797	(Myotis_brandtii:0.00239426	Myotis_davidii:0.00181075):0.000418):0.0058753	Myotis_myotis:0.0088208):0.01321763	Murina_aurata_feae:0.01337797):0.000477	(Antrozous_pallidus:0.02107107	Pipistrellus_pipistrellus:0.04253923):0.0042735):0.01003733	Miniopterus_natalensis:0.02364051):0.01147096	(Tadarida_brasiliensis:0.04043963	Molossus_molossus:0.0322437):0.02036874):0.00241278):0.01756087	(Noctilio_leporinus:0.05738666	Mormoops_blainvillei:0.04116269):0.01186508):0.01385643	Pteronotus_parnellii:0.05947588):0.00701572	Macrotus_californicus:0.05046955):0.00462494	(Phyllostomus_discolor:0.01770409	Tonatia_saurophila:0.03289179):0.01655685):0.00271025	Sturnira_hondurensis:0.02944752):0.00667366	Artibeus_jamaicensis:0.00776634):0.00421126	Carollia_perspicillata:0.02017955):0.02011232	Leptonycteris_yerbabuenae:0.02031728	Anoura_caudifer:0.01883644);
(((((((((((((((((Pteropus_giganteus:0.0	Pteropus_vampyrus:0.00210272):0.000003	Pteropus_rufus:0.0):0.000369	Pteropus_alecto:0.00173219):0.00850478	((Rousettus_aegyptiacus:0.00409013	(Rousettus_leschenaultii:0.00436984	Rousettus_madagascariensis:0.0):0.000138):0.01611781	Eonycteris_spelaea:0.01631683):0.00527784):0.0014683	(Cynopterus_brachyotis:0.0312595	Eidolon_helvum:0.01453893):0.0043629):0.00208409	Macroglossus_sobrinus:0.01151403):0.03633778	(Megaderma_lyra:0.06753055	Craseonycteris_thonglongyai:0.05539728):0.00620656):0.00217198	((Rhinolophus_ferrumequinum:0.01223927	Rhinolophus_sinicus:0.01338119):0.01882952	(Hipposideros_galeritus:0.01695919	Hipposideros_armiger:0.00896282):0.02491615):0.02090878):0.01345353	((((((Myotis_davidii:0.00138486	((Myotis_lucifugus:0.00168179	Myotis_septentrionalis:0.0131846):0.00245758	Myotis_brandtii:0.00420895):0.00495651):0.00201897	Myotis_myotis:0.02210268):0.01225071	(Antrozous_pallidus:0.01691991	Pipistrellus_pipistrellus:0.04901597):0.00657814):0.00226079	Murina_aurata_feae:0.02226605):0.02538	Miniopterus_natalensis:0.01922045):0.01852223	(Molossus_molossus:0.04984109	Tadarida_brasiliensis:0.02738748):0.01448038):0.00579896):0.0078141	Noctilio_leporinus:0.10064236):0.01913162	Mormoops_blainvillei:0.07864748):0.01035491	Pteronotus_parnellii:0.05480633):0.01648485	Macrotus_californicus:0.04173483):0.00319585	(Phyllostomus_discolor:0.02986976	Tonatia_saurophila:0.0228403):0.0023389):0.00489139	(Carollia_perspicillata:0.02078152	Sturnira_hondurensis:0.02256162):0.00780453):0.00303837	Artibeus_jamaicensis:0.01920243):0.01874948	Leptonycteris_yerbabuenae:0.01138832	Anoura_caudifer:0.01872411);
(((((((((((((Pteropus_rufus:0.00636938	Pteropus_vampyrus:0.00419276):0.000045	Pteropus_giganteus:0.0):0.000942	Pteropus_alecto:0.00751998):0.00416278	((Cynopterus_brachyotis:0.01815152	(Eonycteris_spelaea:0.01014046	((Rousettus_madagascariensis:0.00162844	Rousettus_aegyptiacus:0.00258211):0.00166114	Rousettus_leschenaultii:0.00479844):0.00289357):0.00131036):0.00109138	Macroglossus_sobrinus:0.01230147):0.000644):0.00448863	Eidolon_helvum:0.01884568):0.03485249	(Megaderma_lyra:0.06907078	Craseonycteris_thonglongyai:0.07691954):0.00894552):0.00214358	((Rhinolophus_sinicus:0.02574572	Rhinolophus_ferrumequinum:0.00420044):0.01701057	(Hipposideros_armiger:0.0065441	Hipposideros_galeritus:0.00618173):0.01746259):0.01853059):0.00944337	(((((((Phyllostomus_discolor:0.01698457	Carollia_perspicillata:0.00653726):0.00137782	((Tonatia_saurophila:0.01881907	Leptonycteris_yerbabuenae:0.01345211):0.00375031	Anoura_caudifer:0.02379572):0.01112701):0.000684	(Artibeus_jamaicensis:0.01989234	Sturnira_hondurensis:0.00787867):0.00280633):0.00821931	Macrotus_californicus:0.03372789):0.01185466	Pteronotus_parnellii:0.07058361):0.00337275	Mormoops_blainvillei:0.07241027):0.00729057	Noctilio_leporinus:0.07639978):0.0092652):0.01514726	(Molossus_molossus:0.02717599	Tadarida_brasiliensis:0.02266225):0.01094218):0.01606243	Miniopterus_natalensis:0.03546753):0.01649901	Murina_aurata_feae:0.02511289):0.0080362	((Myotis_lucifugus:0.00849162	Myotis_septentrionalis:0.01281799):0.00716989	((Myotis_brandtii:0.0065668	Myotis_myotis:0.01907818):0.00353265	Myotis_davidii:0.00484198):0.000571):0.00425353):0.01542382	Pipistrellus_pipistrellus:0.03285277	Antrozous_pallidus:0.01036258);
(((((((((Pteropus_giganteus:0.0	(Pteropus_vampyrus:0.00421243	Pteropus_rufus:0.0):0.000006):0.000133	Pteropus_alecto:0.00196905):0.00450748	((((Rousettus_madagascariensis:0.0	Rousettus_aegyptiacus:0.0):0.00408295	Rousettus_leschenaultii:0.0043739):0.00310137	Eonycteris_spelaea:0.00760501):0.00319011	Cynopterus_brachyotis:0.0172578):0.00181462):0.00572487	Macroglossus_sobrinus:0.01155428):0.00814605	Eidolon_helvum:0.02356563):0.04118361	(((((((((Carollia_perspicillata:0.01591103	(Phyllostomus_discolor:0.0264573	Tonatia_saurophila:0.03808981):0.00611121):0.0010847	(Anoura_caudifer:0.01314898	Leptonycteris_yerbabuenae:0.01695579):0.01037809):0.00654351	Artibeus_jamaicensis:0.02023778):0.00780218	Macrotus_californicus:0.03828063):0.00298021	Sturnira_hondurensis:0.02809495):0.01499371	Mormoops_blainvillei:0.04999141):0.0028807	Pteronotus_parnellii:0.0659849):0.02181215	Noctilio_leporinus:0.06789385):0.00979051	((Tadarida_brasiliensis:0.01592064	Molossus_molossus:0.03168046):0.01466906	((((((Myotis_septentrionalis:0.02210613	Myotis_lucifugus:0.00797562):0.00113923	Myotis_brandtii:0.01091279):0.00463165	(Myotis_myotis:0.01994669	Myotis_davidii:0.00565622):0.00196972):0.0139966	(Antrozous_pallidus:0.01314881	Pipistrellus_pipistrellus:0.02340538):0.00869776):0.00745428	Murina_aurata_feae:0.02091567):0.01905119	Miniopterus_natalensis:0.04242683):0.00413441):0.00447769):0.00521883):0.00276885	(Craseonycteris_thonglongyai:0.05338491	Megaderma_lyra:0.0597585):0.01690611):0.01886483	(Hipposideros_armiger:0.0074091	Hipposideros_galeritus:0.00753077):0.04179828):0.03134531	Rhinolophus_ferrumequinum:0.01166561	Rhinolophus_sinicus:0.02495096);
(((((((((((((((((Carollia_perspicillata:0.01803126	(Tonatia_saurophila:0.021352	Phyllostomus_discolor:0.02657613):0.00255915):0.000275	(Anoura_caudifer:0.02218697	Leptonycteris_yerbabuenae:0.01007629):0.00761589):0.00207724	Macrotus_californicus:0.04433765):0.00573263	Artibeus_jamaicensis:0.02544154):0.00210732	Sturnira_hondurensis:0.02801571):0.00693246	Pteronotus_parnellii:0.07800195):0.00761983	Mormoops_blainvillei:0.05752168):0.01019689	Noctilio_leporinus:0.07858696):0.00770776	((((((((Pteropus_vampyrus:0.00186999	Pteropus_rufus:0.01084586):0.000233	Pteropus_giganteus:0.0):0.000984	Pteropus_alecto:0.00747003):0.00713067	(((Rousettus_leschenaultii:0.00452745	Rousettus_aegyptiacus:0.0):0.000164	Rousettus_madagascariensis:0.0):0.0088358	Eonycteris_spelaea:0.01471978):0.0086648):0.00125003	Macroglossus_sobrinus:0.00824703):0.00376731	Eidolon_helvum:0.0149563):0.00167538	Cynopterus_brachyotis:0.02900743):0.03340984	(((Hipposideros_galeritus:0.00816742	Hipposideros_armiger:0.00896822):0.01762211	(Rhinolophus_sinicus:0.01069097	Rhinolophus_ferrumequinum:0.00413906):0.03032064):0.0096312	(Craseonycteris_thonglongyai:0.06305158	Megaderma_lyra:0.07301036):0.01236674):0.00443122):0.0152884):0.00244528	(Molossus_molossus:0.01754083	Tadarida_brasiliensis:0.03008637):0.00760336):0.01243062	Miniopterus_natalensis:0.03541227):0.01218223	Murina_aurata_feae:0.02807293):0.0044989	(Antrozous_pallidus:0.01895584	Pipistrellus_pipistrellus:0.03789671):0.00682368):0.01439759	Myotis_myotis:0.02060091):0.00679259	Myotis_davidii:0.00294489):0.00577318	Myotis_brandtii:0.01614002):0.00540457	Myotis_septentrionalis:0.01530531	Myotis_lucifugus:0.00825696);
(((((((((Pteropus_alecto:0.0	(Pteropus_giganteus:0.0	Pteropus_rufus:0.0):0.0):0.0	Pteropus_vampyrus:0.0):0.00988903	Macroglossus_sobrinus:0.01139862):0.00131219	((((Rousettus_madagascariensis:0.0	Rousettus_aegyptiacus:0.0):0.00193966	Rousettus_leschenaultii:0.000161):0.00610559	Eonycteris_spelaea:0.00871151):0.00240014	Cynopterus_brachyotis:0.02356203):0.00163057):0.00984653	Eidolon_helvum:0.02032246):0.0169161	(Megaderma_lyra:0.05196998	Craseonycteris_thonglongyai:0.04675821):0.01135586):0.00592675	(((Miniopterus_natalensis:0.02453347	(((((Myotis_brandtii:0.00239841	(Myotis_septentrionalis:0.00471716	Myotis_lucifugus:0.00584498):0.00176343):0.00390572	(Myotis_davidii:0.00227467	Myotis_myotis:0.00829985):0.00537104):0.00499051	Antrozous_pallidus:0.0137759):0.00213619	Pipistrellus_pipistrellus:0.04542607):0.00446765	Murina_aurata_feae:0.03082529):0.01277304):0.00707121	((((Macrotus_californicus:0.04876661	(Artibeus_jamaicensis:0.0158351	(Phyllostomus_discolor:0.01584177	((Leptonycteris_yerbabuenae:0.0096391	Anoura_caudifer:0.00959404):0.00458623	(Carollia_perspicillata:0.01645247	Tonatia_saurophila:0.0364636):0.0023168):0.00240697):0.00283654):0.00578466):0.00467673	Sturnira_hondurensis:0.0214611):0.01353197	(Pteronotus_parnellii:0.04598555	Mormoops_blainvillei:0.07197436):0.00721331):0.01818189	Noctilio_leporinus:0.07406157):0.00750581):0.00129503	(Molossus_molossus:0.03268996	Tadarida_brasiliensis:0.0193917):0.00854968):0.0071369):0.01134499	(Rhinolophus_ferrumequinum:0.00758127	Rhinolophus_sinicus:0.04907981):0.02511723):0.04186527	Hipposideros_armiger:0.00414277	Hipposideros_galeritus:0.00646418);
((((((((((((((((Pteropus_giganteus:0.0	(Pteropus_rufus:0.00210514	Pteropus_vampyrus:0.0):0.000004):0.00109233	Pteropus_alecto:0.00101004):0.00181066	Eidolon_helvum:0.00933316):0.00406602	((Eonycteris_spelaea:0.00525385	((Rousettus_leschenaultii:0.00650922	Rousettus_aegyptiacus:0.0):0.00187119	Rousettus_madagascariensis:0.00449858):0.0052855):0.0029498	Cynopterus_brachyotis:0.02051201):0.00654126):0.00218012	Macroglossus_sobrinus:0.01522326):0.03176449	((Rhinolophus_sinicus:0.01561777	Rhinolophus_ferrumequinum:0.00564672):0.0196095	(Hipposideros_galeritus:0.00985561	Hipposideros_armiger:0.0094077):0.0276906):0.0183426):0.00395176	(Megaderma_lyra:0.06562325	Craseonycteris_thonglongyai:0.05488285):0.00325118):0.00554568	((((((Myotis_davidii:0.00435077	((Myotis_lucifugus:0.00431872	Myotis_brandtii:0.00623891):0.000065	Myotis_septentrionalis:0.01055713):0.00622961):0.00186874	Myotis_myotis:0.01560784):0.00563344	(Pipistrellus_pipistrellus:0.03855161	Antrozous_pallidus:0.01810947):0.00911256):0.00479138	Murina_aurata_feae:0.01853709):0.02912995	Miniopterus_natalensis:0.04556387):0.0099078	(Molossus_molossus:0.02856883	Tadarida_brasiliensis:0.02578421):0.00919313):0.00868201):0.00522885	(Noctilio_leporinus:0.08921047	Mormoops_blainvillei:0.04655635):0.00874422):0.01026354	Pteronotus_parnellii:0.04676695):0.01649025	Sturnira_hondurensis:0.01271105):0.00533809	Macrotus_californicus:0.02447201):0.00813624	Artibeus_jamaicensis:0.01375469):0.00632579	(Tonatia_saurophila:0.03215885	Phyllostomus_discolor:0.01154036):0.00300346):0.0044707	Carollia_perspicillata:0.01219083):0.01164086	Leptonycteris_yerbabuenae:0.01711541	Anoura_caudifer:0.01080205);
((((((((((((((((((Rousettus_madagascariensis:0.0	Rousettus_leschenaultii:0.00211928):0.000013	Rousettus_aegyptiacus:0.0020919):0.00202199	Eonycteris_spelaea:0.01073103):0.000565	Cynopterus_brachyotis:0.02093202):0.00176522	(Pteropus_alecto:0.00564341	(Pteropus_giganteus:0.0	(Pteropus_rufus:0.00215244	Pteropus_vampyrus:0.0):0.000029):0.000681):0.0124782):0.00103327	Macroglossus_sobrinus:0.00539583):0.00374677	Eidolon_helvum:0.0180706):0.0219508	(((Rhinolophus_ferrumequinum:0.00630311	Rhinolophus_sinicus:0.0280614):0.01706497	(Hipposideros_armiger:0.00717518	Hipposideros_galeritus:0.00348956):0.02971748):0.0115383	(Megaderma_lyra:0.06595958	Craseonycteris_thonglongyai:0.07017997):0.00243097):0.000933):0.01104876	(((((((Tonatia_saurophila:0.02468226	Carollia_perspicillata:0.00990197):0.0019183	Phyllostomus_discolor:0.02069354):0.00110608	(Macrotus_californicus:0.03547401	(Anoura_caudifer:0.01193879	Leptonycteris_yerbabuenae:0.02033238):0.01253607):0.00307677):0.0016998	Artibeus_jamaicensis:0.0149158):0.00442302	Sturnira_hondurensis:0.01899489):0.01273938	Pteronotus_parnellii:0.04766323):0.00444766	Mormoops_blainvillei:0.05474228):0.01464253):0.00289247	Noctilio_leporinus:0.07967989):0.00927651	(Molossus_molossus:0.02921671	Tadarida_brasiliensis:0.02288014):0.01215242):0.00698912	Miniopterus_natalensis:0.02090645):0.0142474	(Antrozous_pallidus:0.0179882	Pipistrellus_pipistrellus:0.03412739):0.0129759):0.0015959	Murina_aurata_feae:0.01099483):0.01268996	Myotis_myotis:0.0153422):0.00661926	Myotis_davidii:0.00286614):0.00106357	Myotis_brandtii:0.00799895):0.00489785	Myotis_septentrionalis:0.0127426	Myotis_lucifugus:0.01290238);
(((((((((Macroglossus_sobrinus:0.02359882	Cynopterus_brachyotis:0.02183056):0.00209089	(Eonycteris_spelaea:0.00328721	((Rousettus_madagascariensis:0.00321212	Rousettus_aegyptiacus:0.00524474):0.00382899	Rousettus_leschenaultii:0.00278047):0.00211249):0.00329677):0.000612	(Pteropus_alecto:0.00554217	(Pteropus_giganteus:0.0	(Pteropus_rufus:0.00211975	Pteropus_vampyrus:0.00208525):0.000027):0.000797):0.0105191):0.00313093	Eidolon_helvum:0.02040451):0.02928055	((((((((Myotis_brandtii:0.00764997	(Myotis_lucifugus:0.00914586	Myotis_septentrionalis:0.01437596):0.000670):0.0053659	Myotis_davidii:0.00328694):0.00329853	Myotis_myotis:0.0118061):0.00329373	(Antrozous_pallidus:0.01648128	Pipistrellus_pipistrellus:0.02888892):0.01705317):0.0036407	Murina_aurata_feae:0.01328222):0.01758986	Miniopterus_natalensis:0.02533843):0.00756432	(Molossus_molossus:0.02538824	Tadarida_brasiliensis:0.02899493):0.02436894):0.01120645	(((((((Anoura_caudifer:0.02112217	Leptonycteris_yerbabuenae:0.00684541):0.01145273	(Carollia_perspicillata:0.01337809	Artibeus_jamaicensis:0.02098642):0.00198098):0.00167552	(Tonatia_saurophila:0.02010957	Phyllostomus_discolor:0.01461153):0.01306844):0.00675156	Sturnira_hondurensis:0.01731861):0.00615279	Macrotus_californicus:0.03807849):0.01748081	Pteronotus_parnellii:0.06543234):0.00457192	(Mormoops_blainvillei:0.06575413	Noctilio_leporinus:0.06991286):0.00836092):0.00942603):0.01328008):0.00236989	Craseonycteris_thonglongyai:0.06328267):0.00644314	Megaderma_lyra:0.0565311):0.00933904	(Rhinolophus_ferrumequinum:0.01095122	Rhinolophus_sinicus:0.0146517):0.01985678):0.03791124	Hipposideros_armiger:0.01208901	Hipposideros_galeritus:0.00947955);
(((((((((((Pteropus_rufus:0.004229	Pteropus_giganteus:0.0):0.000018	Pteropus_vampyrus:0.0):0.000440	Pteropus_alecto:0.00588824):0.00246244	(Eonycteris_spelaea:0.00863908	((Rousettus_madagascariensis:0.00161434	Rousettus_aegyptiacus:0.00259621):0.00145202	Rousettus_leschenaultii:0.00288639):0.00415674):0.00160494):0.00180534	Macroglossus_sobrinus:0.01268535):0.00154561	Eidolon_helvum:0.02255939):0.00286065	Cynopterus_brachyotis:0.02631958):0.022996	(((Tadarida_brasiliensis:0.02767451	Molossus_molossus:0.02441094):0.01154952	(((((Myotis_davidii:0.0	((Myotis_septentrionalis:0.00357061	Myotis_lucifugus:0.00274857):0.00603918	Myotis_brandtii:0.00447132):0.0020689):0.00275283	Myotis_myotis:0.01729709):0.00532773	Murina_aurata_feae:0.01601287):0.00730793	(Pipistrellus_pipistrellus:0.04054679	Antrozous_pallidus:0.01868702):0.00273955):0.01550962	Miniopterus_natalensis:0.03130088):0.00878521):0.01054118	(((((((((Phyllostomus_discolor:0.02833433	(Carollia_perspicillata:0.02094021	(Tonatia_saurophila:0.02454504	Leptonycteris_yerbabuenae:0.0169635):0.00259168):0.00180475):0.0037597	Anoura_caudifer:0.01768343):0.00337606	Artibeus_jamaicensis:0.02378331):0.00646718	Sturnira_hondurensis:0.03286224):0.0029195	Pteronotus_parnellii:0.07076992):0.00312604	Macrotus_californicus:0.0298799):0.00633249	Mormoops_blainvillei:0.05620755):0.01056983	Noctilio_leporinus:0.08445759):0.01888695	Craseonycteris_thonglongyai:0.0509521):0.00574273):0.00542476):0.0047661	Megaderma_lyra:0.06481365):0.01354724	(Hipposideros_armiger:0.01344805	Hipposideros_galeritus:0.00372101):0.01817306):0.02634199	Rhinolophus_ferrumequinum:0.01825908	Rhinolophus_sinicus:0.02051734);
(((((((((((Pteropus_vampyrus:0.00209306	Pteropus_rufus:0.00422611):0.000013	Pteropus_giganteus:0.0):0.000014	Pteropus_alecto:0.0):0.00239689	Macroglossus_sobrinus:0.00607063):0.00165744	(((Rousettus_madagascariensis:0.0	Rousettus_leschenaultii:0.00428308):0.000050	Rousettus_aegyptiacus:0.00205939):0.00628607	Eonycteris_spelaea:0.00866573):0.00460464):0.00405473	Cynopterus_brachyotis:0.01987266):0.00670011	Eidolon_helvum:0.02162502):0.02018514	(Megaderma_lyra:0.09574988	Craseonycteris_thonglongyai:0.05515095):0.00848376):0.00726452	(((((((((Carollia_perspicillata:0.00584804	(Leptonycteris_yerbabuenae:0.02639285	Anoura_caudifer:0.01511569):0.00480622):0.00419905	Artibeus_jamaicensis:0.03124026):0.00165679	Tonatia_saurophila:0.02474651):0.00155461	Phyllostomus_discolor:0.02085858):0.00832426	Macrotus_californicus:0.02770476):0.00224059	Sturnira_hondurensis:0.01734803):0.01334248	Pteronotus_parnellii:0.05979023):0.0139744	(Noctilio_leporinus:0.083254	Mormoops_blainvillei:0.05049118):0.00438306):0.00195045	(((Miniopterus_natalensis:0.04026448	((((Myotis_brandtii:0.00404641	(Myotis_septentrionalis:0.01634778	Myotis_lucifugus:0.00284764):0.00604177):0.00345378	(Myotis_davidii:0.00394507	Myotis_myotis:0.01302291):0.00306143):0.0099055	(Antrozous_pallidus:0.02695999	Pipistrellus_pipistrellus:0.05079645):0.01169894):0.00491557	Murina_aurata_feae:0.04097652):0.01326057):0.00872057	Molossus_molossus:0.03916358):0.00313577	Tadarida_brasiliensis:0.02345048):0.0057844):0.01225578):0.01314784	(Rhinolophus_ferrumequinum:0.00987556	Rhinolophus_sinicus:0.02674102):0.01982208):0.03496957	Hipposideros_galeritus:0.00661893	Hipposideros_armiger:0.00620537);
((((((((((((((((Pteropus_giganteus:0.0	(Pteropus_vampyrus:0.00421341	Pteropus_rufus:0.00210242):0.000020):0.000435	Pteropus_alecto:0.00589264):0.00616807	Macroglossus_sobrinus:0.01498895):0.000183	((Rousettus_leschenaultii:0.00285273	(Rousettus_madagascariensis:0.0	Rousettus_aegyptiacus:0.0):0.00347646):0.00724752	Eonycteris_spelaea:0.00555312):0.000881):0.00306357	Cynopterus_brachyotis:0.02032609):0.00380664	Eidolon_helvum:0.01696154):0.0321638	Craseonycteris_thonglongyai:0.04692188):0.00431278	(((Hipposideros_galeritus:0.0082056	Hipposideros_armiger:0.0088306):0.03061869	(Rhinolophus_sinicus:0.01947992	Rhinolophus_ferrumequinum:0.0083064):0.01972302):0.00867585	Megaderma_lyra:0.07005165):0.00530407):0.00493879	(((((((Carollia_perspicillata:0.01959482	(Tonatia_saurophila:0.02328751	Phyllostomus_discolor:0.01586622):0.00554198):0.00217736	(Anoura_caudifer:0.01545928	Leptonycteris_yerbabuenae:0.01466195):0.0119645):0.00714582	Artibeus_jamaicensis:0.02217307):0.00564398	Sturnira_hondurensis:0.01779711):0.00888551	Macrotus_californicus:0.03157121):0.01152206	Pteronotus_parnellii:0.0630614):0.00341331	Mormoops_blainvillei:0.04792187):0.01643221):0.00550028	((Molossus_molossus:0.02933774	Tadarida_brasiliensis:0.01826461):0.01427331	Noctilio_leporinus:0.05840487):0.00320183):0.00506137	Miniopterus_natalensis:0.0276766):0.02658791	Murina_aurata_feae:0.02001738):0.00333234	(Pipistrellus_pipistrellus:0.0510881	Antrozous_pallidus:0.01469683):0.01371788):0.01558845	(Myotis_davidii:0.00141536	Myotis_myotis:0.00702696):0.0020488):0.00110943	Myotis_brandtii:0.00967208):0.00748148	Myotis_septentrionalis:0.00831967	Myotis_lucifugus:0.0086609);
(((((((((((((((Carollia_perspicillata:0.01476759	(Leptonycteris_yerbabuenae:0.00673966	Anoura_caudifer:0.01240074):0.0110731):0.00111377	(Tonatia_saurophila:0.02620326	Phyllostomus_discolor:0.01758839):0.00517641):0.00122547	(Artibeus_jamaicensis:0.02585615	Sturnira_hondurensis:0.01509893):0.00727616):0.00282858	(Macrotus_californicus:0.03782696	Pteronotus_parnellii:0.07041597):0.00257374):0.01366765	((((Myotis_brandtii:0.00518468	Myotis_myotis:0.00963737):0.00793781	(((Antrozous_pallidus:0.00955573	Pipistrellus_pipistrellus:0.04043173):0.01208146	(Myotis_lucifugus:0.00452858	Myotis_septentrionalis:0.01253065):0.00312):0.00286851	Myotis_davidii:0.00174119):0.00107489):0.00137609	Murina_aurata_feae:0.02222364):0.01242999	Miniopterus_natalensis:0.03831531):0.01290597):0.00554586	(Noctilio_leporinus:0.09489591	Mormoops_blainvillei:0.04817448):0.02856677):0.00870167	(Tadarida_brasiliensis:0.02336054	Molossus_molossus:0.02873631):0.01201559):0.01941162	(Megaderma_lyra:0.06576108	Craseonycteris_thonglongyai:0.03531104):0.01308408):0.0012242	((Hipposideros_galeritus:0.01553884	Hipposideros_armiger:0.01234182):0.00444527	(Rhinolophus_ferrumequinum:0.00759218	Rhinolophus_sinicus:0.02021647):0.01549796):0.01320768):0.03133901	Macroglossus_sobrinus:0.01947345):0.00592996	(((Rousettus_aegyptiacus:0.0	(Rousettus_leschenaultii:0.0	Rousettus_madagascariensis:0.0):0.0):0.00111709	Eonycteris_spelaea:0.0246919):0.00158728	Cynopterus_brachyotis:0.02505934):0.00590261):0.00415348	Eidolon_helvum:0.01090493):0.01429958	Pteropus_alecto:0.00200207):0.000100	Pteropus_rufus:0.0):0.000033	Pteropus_vampyrus:0.00216399	Pteropus_giganteus:0.0);
(((((((((((((((Cynopterus_brachyotis:0.01298446	(((Rousettus_aegyptiacus:0.0	Rousettus_madagascariensis:0.0):0.00161065	Rousettus_leschenaultii:0.000490):0.00277607	Eonycteris_spelaea:0.00972805):0.000927):0.00185634	(((Pteropus_rufus:0.00211627	Pteropus_vampyrus:0.00208874):0.000031	Pteropus_giganteus:0.0):0.000244	Pteropus_alecto:0.00186008):0.01090902):0.0013251	(Eidolon_helvum:0.01562156	Macroglossus_sobrinus:0.00571685):0.00209906):0.03135809	((Hipposideros_galeritus:0.01121933	Hipposideros_armiger:0.01471785):0.02978175	(Rhinolophus_sinicus:0.01379632	Rhinolophus_ferrumequinum:0.00747284):0.02538433):0.00850608):0.00283696	(Craseonycteris_thonglongyai:0.06189919	Megaderma_lyra:0.05606072):0.00693802):0.00401778	(((((Pipistrellus_pipistrellus:0.03041316	Antrozous_pallidus:0.01054191):0.00108083	((Myotis_davidii:0.00459769	(Myotis_brandtii:0.01170691	Myotis_myotis:0.02487491):0.00422519):0.000937	(Myotis_septentrionalis:0.01256521	Myotis_lucifugus:0.00230118):0.00300461):0.00786669):0.00615509	Murina_aurata_feae:0.02490397):0.02010649	Miniopterus_natalensis:0.05878759):0.00961984	(Tadarida_brasiliensis:0.02708468	Molossus_molossus:0.02950531):0.01248377):0.00857508):0.01391141	(Mormoops_blainvillei:0.05901176	Noctilio_leporinus:0.06947172):0.00468877):0.00623815	Pteronotus_parnellii:0.06731487):0.00698597	Macrotus_californicus:0.03549997):0.00959345	Sturnira_hondurensis:0.02476176):0.01144019	Tonatia_saurophila:0.0301384):0.000992	Phyllostomus_discolor:0.01303126):0.00201768	Artibeus_jamaicensis:0.02838794):0.00293429	Carollia_perspicillata:0.01414482):0.01357132	Anoura_caudifer:0.01150034	Leptonycteris_yerbabuenae:0.00552589);
(((((((((Pteropus_giganteus:0.0	(Pteropus_rufus:0.00210496	Pteropus_vampyrus:0.00210004):0.000020):0.000862	Pteropus_alecto:0.00758143):0.00379833	Macroglossus_sobrinus:0.02367386):0.000961	((((Rousettus_aegyptiacus:0.00208937	Rousettus_madagascariensis:0.000011):0.00341769	Rousettus_leschenaultii:0.00502802):0.01045025	Eonycteris_spelaea:0.004917):0.00271314	Cynopterus_brachyotis:0.02767324):0.005023):0.00495777	Eidolon_helvum:0.02546794):0.03085847	((((Mormoops_blainvillei:0.05894587	((((Carollia_perspicillata:0.013685	Phyllostomus_discolor:0.02079023):0.00238587	(Tonatia_saurophila:0.02527151	(Anoura_caudifer:0.01071693	Leptonycteris_yerbabuenae:0.01509525):0.00434638):0.0027873):0.00765748	(Sturnira_hondurensis:0.01684323	Artibeus_jamaicensis:0.02424764):0.0107386):0.00832571	(Macrotus_californicus:0.04876756	Pteronotus_parnellii:0.06193597):0.00641628):0.0214874):0.00291272	Noctilio_leporinus:0.06640429):0.00589005	(Megaderma_lyra:0.0736328	Craseonycteris_thonglongyai:0.04434572):0.01143843):0.00357816	(Miniopterus_natalensis:0.03347625	(((Antrozous_pallidus:0.00967127	Pipistrellus_pipistrellus:0.04017324):0.01405718	((((Myotis_lucifugus:0.00174232	Myotis_septentrionalis:0.00246269):0.00401646	Myotis_brandtii:0.01305982):0.00302124	Myotis_davidii:0.00559784):0.00641419	Myotis_myotis:0.01855799):0.00453046):0.00231109	Murina_aurata_feae:0.02246353):0.03047673):0.00917197):0.00172702):0.00369378	(Tadarida_brasiliensis:0.01316208	Molossus_molossus:0.02341973):0.01352208):0.01666192	(Rhinolophus_ferrumequinum:0.00502232	Rhinolophus_sinicus:0.0293422):0.02169877):0.03385107	Hipposideros_galeritus:0.00770067	Hipposideros_armiger:0.0071757);
(((((((((((((((Pteropus_giganteus:0.0	Pteropus_rufus:0.00636365):0.000008	Pteropus_vampyrus:0.012732):0.000402	Pteropus_alecto:0.00170118):0.00943611	(((Rousettus_aegyptiacus:0.0	Rousettus_leschenaultii:0.0086777):0.000713	Rousettus_madagascariensis:0.00140587):0.00612844	Eonycteris_spelaea:0.00476634):0.00760753):0.00106509	(Macroglossus_sobrinus:0.01280507	Cynopterus_brachyotis:0.01283992):0.000293):0.00295561	Eidolon_helvum:0.01339337):0.0256607	(Megaderma_lyra:0.04513078	(Noctilio_leporinus:0.06392424	Craseonycteris_thonglongyai:0.05901636):0.00391695):0.00352116):0.0026884	((Rhinolophus_ferrumequinum:0.01349879	Rhinolophus_sinicus:0.01868316):0.01608797	(Hipposideros_galeritus:0.01114062	Hipposideros_armiger:0.00160198):0.03008966):0.00709301):0.00681721	((((((((Anoura_caudifer:0.01684541	Leptonycteris_yerbabuenae:0.0154109):0.01203963	Carollia_perspicillata:0.01638786):0.0045312	(Phyllostomus_discolor:0.01736108	Tonatia_saurophila:0.01716515):0.01119842):0.00323219	Macrotus_californicus:0.01329836):0.00373298	Artibeus_jamaicensis:0.0299326):0.00397645	Sturnira_hondurensis:0.00827914):0.01389406	Pteronotus_parnellii:0.05219433):0.00220566	Mormoops_blainvillei:0.04280609):0.01276165):0.00588166	Tadarida_brasiliensis:0.03880281):0.0020165	Molossus_molossus:0.03473613):0.01436295	Miniopterus_natalensis:0.02841889):0.00479105	Murina_aurata_feae:0.02045139):0.00439805	((((Myotis_lucifugus:0.00505807	Myotis_septentrionalis:0.01194192):0.00171291	Myotis_brandtii:0.00643524):0.00318606	Myotis_davidii:0.00316885):0.00216302	Myotis_myotis:0.01260258):0.00830697):0.02298051	Pipistrellus_pipistrellus:0.04932965	Antrozous_pallidus:0.01208282);
(((((((((((((((Pteropus_giganteus:0.0	(Pteropus_vampyrus:0.00633517	Pteropus_rufus:0.00209818):0.000039):0.00218213	Pteropus_alecto:0.0084291):0.01045161	(Macroglossus_sobrinus:0.0195494	Eidolon_helvum:0.02391484):0.00103398):0.00360361	((((Rousettus_aegyptiacus:0.00423233	Rousettus_madagascariensis:0.0):0.00138493	Rousettus_leschenaultii:0.01140918):0.01426484	Eonycteris_spelaea:0.00563339):0.00133571	Cynopterus_brachyotis:0.03902164):0.00485082):0.02769016	(((Hipposideros_galeritus:0.0044066	Hipposideros_armiger:0.01045979):0.02835729	(Rhinolophus_ferrumequinum:0.00451565	Rhinolophus_sinicus:0.01890868):0.02609714):0.01490966	(Craseonycteris_thonglongyai:0.05780152	Megaderma_lyra:0.07267541):0.00955346):0.00427903):0.00241081	((((Pipistrellus_pipistrellus:0.02679807	Antrozous_pallidus:0.00767716):0.00852629	((Myotis_myotis:0.0207638	(((Myotis_lucifugus:0.00606958	Myotis_septentrionalis:0.01526884):0.00410879	Myotis_brandtii:0.00663777):0.00230557	Myotis_davidii:0.00187019):0.000693):0.00842481	Murina_aurata_feae:0.01955954):0.00200482):0.02203411	Miniopterus_natalensis:0.04080819):0.00776379	(Molossus_molossus:0.04367626	Tadarida_brasiliensis:0.02890781):0.00460546):0.00866711):0.01562443	Noctilio_leporinus:0.09015828):0.01216035	Mormoops_blainvillei:0.04447423):0.00608227	Pteronotus_parnellii:0.05137088):0.01513834	(Artibeus_jamaicensis:0.02994613	Sturnira_hondurensis:0.01119665):0.0074045):0.0072397	Macrotus_californicus:0.02588849):0.00213176	Phyllostomus_discolor:0.02359998):0.00495525	Tonatia_saurophila:0.03413283):0.00447366	Carollia_perspicillata:0.00948836):0.01619761	Anoura_caudifer:0.02146829	Leptonycteris_yerbabuenae:0.0154281);
((((((((((((Myotis_lucifugus:0.01063042	(Myotis_septentrionalis:0.01934522	Myotis_brandtii:0.00202885):0.000033):0.00143781	(Myotis_myotis:0.01705974	Myotis_davidii:0.0):0.000827):0.00278619	Murina_aurata_feae:0.01016821):0.00271095	(Antrozous_pallidus:0.00670761	Pipistrellus_pipistrellus:0.05718825):0.01302385):0.0057759	Miniopterus_natalensis:0.03363828):0.0083536	(Molossus_molossus:0.02833491	Tadarida_brasiliensis:0.02376194):0.00849886):0.01043823	((((((((Anoura_caudifer:0.02043748	Leptonycteris_yerbabuenae:0.01408875):0.00198689	Carollia_perspicillata:0.012818):0.00484198	Artibeus_jamaicensis:0.02146777):0.00277099	(Tonatia_saurophila:0.02907711	Phyllostomus_discolor:0.01471454):0.00542597):0.00131633	Macrotus_californicus:0.02755201):0.00777824	Sturnira_hondurensis:0.02392304):0.00478314	Pteronotus_parnellii:0.06281787):0.00907049	(Mormoops_blainvillei:0.05392969	Noctilio_leporinus:0.0844865):0.01780791):0.00766606):0.01502819	Craseonycteris_thonglongyai:0.04310474):0.00185797	((((((Pteropus_rufus:0.0	(Pteropus_vampyrus:0.0	Pteropus_giganteus:0.0):0.0):0.000061	Pteropus_alecto:0.00203945):0.02157959	Eidolon_helvum:0.01932659):0.00390047	(((Rousettus_aegyptiacus:0.0	Rousettus_leschenaultii:0.00423302):0.00329454	Rousettus_madagascariensis:0.000934):0.01136898	Eonycteris_spelaea:0.01412269):0.00505029):0.000188	Macroglossus_sobrinus:0.01817055):0.00134746	Cynopterus_brachyotis:0.03022834):0.02146166):0.00713331	Megaderma_lyra:0.09599627):0.01086552	(Hipposideros_galeritus:0.01316119	Hipposideros_armiger:0.01270493):0.0110635):0.02659366	Rhinolophus_sinicus:0.02629821	Rhinolophus_ferrumequinum:0.00817702);
((((((((((((((((((Pteropus_giganteus:0.0	Pteropus_rufus:0.00210478):0.000004	Pteropus_vampyrus:0.0):0.000233	Pteropus_alecto:0.00186681):0.00467785	Eidolon_helvum:0.01225753):0.00275797	(Eonycteris_spelaea:0.0078807	((Rousettus_leschenaultii:0.000045	Rousettus_aegyptiacus:0.00416516):0.000540	Rousettus_madagascariensis:0.00151654):0.00685346):0.00625624):0.00123311	Cynopterus_brachyotis:0.01203941):0.00260853	Macroglossus_sobrinus:0.0149444):0.01562761	((Hipposideros_galeritus:0.00488033	Hipposideros_armiger:0.00797171):0.01714587	(Rhinolophus_sinicus:0.02257261	Rhinolophus_ferrumequinum:0.01176919):0.01673698):0.01391446):0.00438998	((((((((Phyllostomus_discolor:0.01032569	Tonatia_saurophila:0.01328385):0.00667795	Carollia_perspicillata:0.01958625):0.00142445	(Macrotus_californicus:0.02339343	(Leptonycteris_yerbabuenae:0.01918862	Anoura_caudifer:0.00880389):0.00260803):0.00378647):0.00711974	(Sturnira_hondurensis:0.0106118	Artibeus_jamaicensis:0.04156385):0.00463057):0.00934425	Pteronotus_parnellii:0.07457018):0.01572005	Mormoops_blainvillei:0.06358066):0.00561701	(Megaderma_lyra:0.0622216	Craseonycteris_thonglongyai:0.06320384):0.0078649):0.0045467	Noctilio_leporinus:0.0521957):0.0010372):0.00567403	(Molossus_molossus:0.01903625	Tadarida_brasiliensis:0.02417909):0.0104056):0.01074614	Miniopterus_natalensis:0.01945168):0.00789431	Pipistrellus_pipistrellus:0.04526422):0.00358032	Murina_aurata_feae:0.00743617):0.00612681	Antrozous_pallidus:0.01646494):0.0046329	Myotis_myotis:0.01706135):0.00756504	Myotis_davidii:0.00537592):0.00305398	Myotis_brandtii:0.00467397):0.00290988	Myotis_septentrionalis:0.01333089	Myotis_lucifugus:0.00369533);
((((((((((((((((((Pteropus_giganteus:0.0	(Pteropus_rufus:0.00210532	Pteropus_vampyrus:0.00209969):0.000018):0.000715	Pteropus_alecto:0.00773204):0.00665176	((Rousettus_leschenaultii:0.0	(Rousettus_madagascariensis:0.0	Rousettus_aegyptiacus:0.0):0.0):0.00724241	Eonycteris_spelaea:0.0120209):0.00703689):0.0011542	Macroglossus_sobrinus:0.01790071):0.000835	Eidolon_helvum:0.01652964):0.00277021	Cynopterus_brachyotis:0.0195645):0.0206485	((Craseonycteris_thonglongyai:0.06457882	Megaderma_lyra:0.06083297):0.0078076	((Rhinolophus_sinicus:0.01362537	Rhinolophus_ferrumequinum:0.00549778):0.01805335	(Hipposideros_armiger:0.0074084	Hipposideros_galeritus:0.00746796):0.02098605):0.01265431):0.0087757):0.00822885	((Molossus_molossus:0.0281632	Tadarida_brasiliensis:0.03070589):0.00867108	(((Pipistrellus_pipistrellus:0.04026179	Antrozous_pallidus:0.01419177):0.00281274	((((Myotis_lucifugus:0.00771858	Myotis_brandtii:0.00924481):0.000955	(Myotis_myotis:0.01772584	Myotis_davidii:0.00354677):0.00249777):0.00158022	Myotis_septentrionalis:0.01155898):0.00639528	Murina_aurata_feae:0.01271871):0.00199034):0.02757064	Miniopterus_natalensis:0.04129413):0.00504429):0.0145557):0.00872473	Noctilio_leporinus:0.06373394):0.00619739	Mormoops_blainvillei:0.0827347):0.00944932	Pteronotus_parnellii:0.05548776):0.01237202	Sturnira_hondurensis:0.02635728):0.00907547	Artibeus_jamaicensis:0.02127398):0.00505847	Macrotus_californicus:0.03540612):0.00756323	Phyllostomus_discolor:0.01174324):0.00253709	Tonatia_saurophila:0.02363718):0.000537	Carollia_perspicillata:0.01322731):0.00588114	Anoura_caudifer:0.01876786	Leptonycteris_yerbabuenae:0.0134954);
(((Artibeus_jamaicensis:0.0151706	((((((((Rhinolophus_sinicus:0.02135424	Rhinolophus_ferrumequinum:0.00424867):0.02308384	(Hipposideros_armiger:0.0165306	Hipposideros_galeritus:0.0027851):0.01611437):0.02725936	((((((Rousettus_aegyptiacus:0.0	(Rousettus_leschenaultii:0.00424382	Rousettus_madagascariensis:0.0):0.000017):0.00729054	Eonycteris_spelaea:0.01752294):0.00639834	((Pteropus_alecto:0.0061733	(Pteropus_rufus:0.00185799	(Pteropus_vampyrus:0.00440782	Pteropus_giganteus:0.0):0.000247):0.000119):0.01849072	Cynopterus_brachyotis:0.01807335):0.00197937):0.00326949	Macroglossus_sobrinus:0.01568385):0.00892904	Eidolon_helvum:0.02422752):0.03065114	(Craseonycteris_thonglongyai:0.06467957	Megaderma_lyra:0.07377991):0.00686579):0.00297058):0.0141298	((Tadarida_brasiliensis:0.03374715	Molossus_molossus:0.0297283):0.00388562	((Murina_aurata_feae:0.03220794	(((((Myotis_septentrionalis:0.01916847	Myotis_lucifugus:0.01091328):0.00367218	Myotis_brandtii:0.000397):0.00416371	Myotis_davidii:0.00391762):0.0042634	Myotis_myotis:0.01477992):0.00705751	(Pipistrellus_pipistrellus:0.03265019	Antrozous_pallidus:0.02180337):0.01732459):0.00278885):0.01813585	Miniopterus_natalensis:0.03767017):0.00422412):0.0059821):0.00709746	Noctilio_leporinus:0.07042395):0.00988747	(Mormoops_blainvillei:0.07863726	Pteronotus_parnellii:0.05010334):0.00764713):0.01491745	Macrotus_californicus:0.04318887):0.00262897	Sturnira_hondurensis:0.01264594):0.0057147):0.00288662	(Carollia_perspicillata:0.01480141	(Tonatia_saurophila:0.02971096	Phyllostomus_discolor:0.00936767):0.00808151):0.00307268):0.02181143	Anoura_caudifer:0.0071208	Leptonycteris_yerbabuenae:0.01648873);
(((((((((((Myotis_brandtii:0.00411234	(Myotis_septentrionalis:0.03676039	Myotis_lucifugus:0.00897658):0.00408727):0.00292123	(Myotis_davidii:0.00114748	Myotis_myotis:0.02228152):0.0022065):0.00745961	(Antrozous_pallidus:0.01373712	Pipistrellus_pipistrellus:0.03172542):0.00514216):0.00166906	Murina_aurata_feae:0.01263583):0.01828011	Miniopterus_natalensis:0.03855342):0.00836422	(Tadarida_brasiliensis:0.02014981	Molossus_molossus:0.04782993):0.01173703):0.01070207	((((((Sturnira_hondurensis:0.02413378	Artibeus_jamaicensis:0.0262668):0.00799428	(Phyllostomus_discolor:0.02010706	Tonatia_saurophila:0.032809):0.00361838):0.00212293	((Carollia_perspicillata:0.01982356	Leptonycteris_yerbabuenae:0.01470267):0.0044141	Anoura_caudifer:0.02131255):0.00876973):0.00598779	Macrotus_californicus:0.04141072):0.01412616	(Mormoops_blainvillei:0.04970984	Pteronotus_parnellii:0.07568912):0.00668919):0.01429693	Noctilio_leporinus:0.05333154):0.00978465):0.0136407	((Macroglossus_sobrinus:0.01817448	((((Eonycteris_spelaea:0.01758301	(Rousettus_aegyptiacus:0.0	(Rousettus_madagascariensis:0.0	Rousettus_leschenaultii:0.00232343):0.000115):0.00828483):0.00684142	(Pteropus_rufus:0.00196012	(Pteropus_alecto:0.0	(Pteropus_vampyrus:0.0	Pteropus_giganteus:0.0):0.0):0.000141):0.01701535):0.00164107	Eidolon_helvum:0.00493935):0.00302394	Cynopterus_brachyotis:0.02753685):0.00286246):0.04234851	Craseonycteris_thonglongyai:0.0590948):0.0054303):0.01855097	(Hipposideros_armiger:0.01318426	Hipposideros_galeritus:0.00606221):0.02348235):0.01007018	Megaderma_lyra:0.05150392):0.02901367	Rhinolophus_sinicus:0.00646269	Rhinolophus_ferrumequinum:0.00409494);
((((((((((((Phyllostomus_discolor:0.01979611	Tonatia_saurophila:0.03791756):0.00140912	((Anoura_caudifer:0.01282954	Leptonycteris_yerbabuenae:0.00858701):0.01117121	Carollia_perspicillata:0.01396357):0.00222725):0.00196909	(Artibeus_jamaicensis:0.0208326	Sturnira_hondurensis:0.0203692):0.00492966):0.00412234	Macrotus_californicus:0.04148403):0.01344152	Pteronotus_parnellii:0.04971842):0.00557098	Mormoops_blainvillei:0.0632972):0.00462198	Noctilio_leporinus:0.07218606):0.00761803	((((Pipistrellus_pipistrellus:0.0392091	Antrozous_pallidus:0.01300772):0.0093787	(((Myotis_myotis:0.01022195	Myotis_davidii:0.0024939):0.0030289	(Myotis_septentrionalis:0.01292854	(Myotis_lucifugus:0.0020934	Myotis_brandtii:0.0021116):0.00200476):0.00316375):0.00320786	Murina_aurata_feae:0.0317643):0.00137356):0.01997785	Miniopterus_natalensis:0.0298469):0.00992258	(Tadarida_brasiliensis:0.02160074	Molossus_molossus:0.02376946):0.00874449):0.01438386):0.00376644	(Craseonycteris_thonglongyai:0.03269189	Megaderma_lyra:0.08042716):0.01660327):0.00231091	(((Rousettus_aegyptiacus:0.00162898	Rousettus_madagascariensis:0.000472):0.00556688	((((((Pteropus_vampyrus:0.00222841	Pteropus_giganteus:0.0):0.000149	Pteropus_alecto:0.0019539):0.000222	Pteropus_rufus:0.00392016):0.01533821	(Eonycteris_spelaea:0.00806101	Rousettus_leschenaultii:0.00256849):0.00520741):0.00155374	Macroglossus_sobrinus:0.01954521):0.00211449	Cynopterus_brachyotis:0.01553175):0.00409984):0.0042165	Eidolon_helvum:0.01988652):0.02621899):0.01175428	(Hipposideros_armiger:0.01041576	Hipposideros_galeritus:0.00451405):0.0237669):0.03804028	Rhinolophus_sinicus:0.02173103	Rhinolophus_ferrumequinum:0.00827543);
(((((Eidolon_helvum:0.01115755	((((((Rousettus_aegyptiacus:0.00260925	Rousettus_madagascariensis:0.0016013):0.00146898	Rousettus_leschenaultii:0.00287559):0.00901244	Eonycteris_spelaea:0.00819658):0.00225259	Cynopterus_brachyotis:0.02187941):0.00708515	(Pteropus_alecto:0.00179482	((Pteropus_vampyrus:0.00418871	Pteropus_rufus:0.00424576):0.000076	Pteropus_giganteus:0.0):0.000310):0.02067806):0.00212489	Macroglossus_sobrinus:0.01446505):0.000450):0.02418343	((((((((Artibeus_jamaicensis:0.01968634	Phyllostomus_discolor:0.01714004):0.00263462	((Tonatia_saurophila:0.03009283	(Anoura_caudifer:0.01372195	Leptonycteris_yerbabuenae:0.01639048):0.00592485):0.00432474	Carollia_perspicillata:0.00454799):0.0053063):0.0053535	Sturnira_hondurensis:0.03173782):0.00665763	Macrotus_californicus:0.04849753):0.00678892	Pteronotus_parnellii:0.06748914):0.00763586	Mormoops_blainvillei:0.04462433):0.00960219	Noctilio_leporinus:0.06102806):0.01197437	((((((((Myotis_lucifugus:0.01217089	Myotis_septentrionalis:0.00479708):0.00325386	Myotis_brandtii:0.01143007):0.00362185	Myotis_davidii:0.0029239):0.00135353	Myotis_myotis:0.01612469):0.00754665	(Antrozous_pallidus:0.01093461	Pipistrellus_pipistrellus:0.0278418):0.00367258):0.003424	Murina_aurata_feae:0.01801738):0.03301535	Miniopterus_natalensis:0.02946309):0.01006629	(Tadarida_brasiliensis:0.02949004	Molossus_molossus:0.02484387):0.01383533):0.00309145):0.01402406):0.00785634	(Craseonycteris_thonglongyai:0.06502663	Megaderma_lyra:0.08092641):0.01429552):0.01590016	(Hipposideros_galeritus:0.00443992	Hipposideros_armiger:0.00827593):0.0254192):0.02485296	Rhinolophus_sinicus:0.01788979	Rhinolophus_ferrumequinum:0.00555202);
((((((((((((((((((Rousettus_leschenaultii:0.00237865	(Rousettus_aegyptiacus:0.000472	Rousettus_madagascariensis:0.00162837):0.00157595):0.0017571	Eonycteris_spelaea:0.01102269):0.00584508	Cynopterus_brachyotis:0.01313345):0.00347226	(Pteropus_alecto:0.0	(Pteropus_giganteus:0.0	(Pteropus_rufus:0.00212323	Pteropus_vampyrus:0.00208177):0.000043):0.000025):0.01790526):0.000937	Macroglossus_sobrinus:0.01301387):0.00984667	Eidolon_helvum:0.0238259):0.03318491	((((Rhinolophus_ferrumequinum:0.0079282	Rhinolophus_sinicus:0.01994605):0.014687	(Hipposideros_armiger:0.01066566	Hipposideros_galeritus:0.0063873):0.03492378):0.01559598	Megaderma_lyra:0.0696554):0.00314293	Craseonycteris_thonglongyai:0.05647233):0.00133028):0.0279871	(Tadarida_brasiliensis:0.03373914	Molossus_molossus:0.03426176):0.02012952):0.00380761	(((((((Myotis_lucifugus:0.00792897	Myotis_septentrionalis:0.00907103):0.00145589	Myotis_brandtii:0.000659):0.00799266	(Myotis_myotis:0.01500717	Myotis_davidii:0.0):0.00438558):0.00446866	Murina_aurata_feae:0.01477375):0.00292213	Antrozous_pallidus:0.01623396):0.00959502	Pipistrellus_pipistrellus:0.03928473):0.03127761	Miniopterus_natalensis:0.04863487):0.01046307):0.0150973	(Noctilio_leporinus:0.08524848	Mormoops_blainvillei:0.06060214):0.00830991):0.01657052	Pteronotus_parnellii:0.08556366):0.02192711	Macrotus_californicus:0.02624):0.00825691	Sturnira_hondurensis:0.03476633):0.00299907	Artibeus_jamaicensis:0.02228228):0.00691264	Phyllostomus_discolor:0.02749934):0.00221204	Anoura_caudifer:0.01952495):0.0044238	Carollia_perspicillata:0.01790425):0.00425586	Tonatia_saurophila:0.0213963	Leptonycteris_yerbabuenae:0.00441588);
(((((((((((Pteropus_rufus:0.0042309	Pteropus_vampyrus:0.00208828):0.000033	Pteropus_giganteus:0.0):0.000779	Pteropus_alecto:0.0076594):0.00643597	(((Rousettus_madagascariensis:0.000214	Rousettus_aegyptiacus:0.00188718):0.000893	Rousettus_leschenaultii:0.0073976):0.01958599	Eonycteris_spelaea:0.00872099):0.00387019):0.00161695	Cynopterus_brachyotis:0.0308404):0.00341894	Macroglossus_sobrinus:0.02417888):0.00181831	Eidolon_helvum:0.02467892):0.02754283	(((Mormoops_blainvillei:0.05808983	(((((((Leptonycteris_yerbabuenae:0.01945559	Anoura_caudifer:0.01962305):0.00802045	Carollia_perspicillata:0.00927921):0.0010674	Artibeus_jamaicensis:0.01958017):0.00906324	(Phyllostomus_discolor:0.01689704	Tonatia_saurophila:0.02225668):0.00571041):0.0022113	Macrotus_californicus:0.03053338):0.00175902	Sturnira_hondurensis:0.02248899):0.02446679	Pteronotus_parnellii:0.06644304):0.00446605):0.00823153	Noctilio_leporinus:0.07941565):0.00755094	((((((Myotis_myotis:0.01054115	Myotis_davidii:0.00214755):0.00461831	((Myotis_lucifugus:0.00623074	Myotis_septentrionalis:0.02168672):0.00311644	Myotis_brandtii:0.00212353):0.00621083):0.00662693	Murina_aurata_feae:0.01877665):0.00547901	(Pipistrellus_pipistrellus:0.04184468	Antrozous_pallidus:0.01755488):0.01113405):0.01706585	Miniopterus_natalensis:0.02757079):0.00963906	(Tadarida_brasiliensis:0.03618907	Molossus_molossus:0.04345673):0.01037566):0.00722667):0.0111301):0.01055586	(Megaderma_lyra:0.05386763	Craseonycteris_thonglongyai:0.0497166):0.00645196):0.01172809	(Rhinolophus_ferrumequinum:0.00893068	Rhinolophus_sinicus:0.01451113):0.01730315):0.04072074	Hipposideros_armiger:0.0082349	Hipposideros_galeritus:0.01105219);
(((((((((((Pteropus_vampyrus:0.0	Pteropus_rufus:0.0):0.0	Pteropus_giganteus:0.0):0.000398	Pteropus_alecto:0.00170306):0.01066734	((((Rousettus_aegyptiacus:0.00256727	Rousettus_madagascariensis:0.00164328):0.0014551	Rousettus_leschenaultii:0.0028702):0.00390735	Eonycteris_spelaea:0.000400):0.0047559	Cynopterus_brachyotis:0.01837019):0.00820992):0.00416823	Eidolon_helvum:0.02179159):0.00275731	Macroglossus_sobrinus:0.0229547):0.02779157	Craseonycteris_thonglongyai:0.05726554):0.00890633	(((((((Anoura_caudifer:0.01242336	Leptonycteris_yerbabuenae:0.01768907):0.00939376	(((Phyllostomus_discolor:0.01348695	Tonatia_saurophila:0.03021226):0.00962529	Carollia_perspicillata:0.01038613):0.00106416	(Sturnira_hondurensis:0.01208937	Artibeus_jamaicensis:0.0136707):0.00485544):0.0036971):0.00364677	Macrotus_californicus:0.05156528):0.00693255	(Mormoops_blainvillei:0.06122832	Pteronotus_parnellii:0.06949265):0.00453182):0.0170654	Noctilio_leporinus:0.07554516):0.01529384	(((((Myotis_davidii:0.0	Myotis_myotis:0.01086121):0.00367438	((Myotis_septentrionalis:0.00778856	Myotis_lucifugus:0.00705626):0.00387888	Myotis_brandtii:0.00256088):0.00252515):0.01076305	(Pipistrellus_pipistrellus:0.03268103	Antrozous_pallidus:0.0150006):0.0141724):0.00571049	Murina_aurata_feae:0.02834344):0.01115491	Miniopterus_natalensis:0.0244252):0.006713):0.0016292	(Tadarida_brasiliensis:0.02299535	Molossus_molossus:0.0268429):0.00745418):0.00896673):0.00367815	Megaderma_lyra:0.05585448):0.00268987	(Hipposideros_galeritus:0.00396687	Hipposideros_armiger:0.00672067):0.03350543):0.03055866	Rhinolophus_sinicus:0.02512397	Rhinolophus_ferrumequinum:0.002714);
((((((((((((((((Pteropus_vampyrus:0.00209994	Pteropus_rufus:0.00210507):0.000006	Pteropus_giganteus:0.0):0.000264	Pteropus_alecto:0.00183836):0.00547453	((Eonycteris_spelaea:0.01006076	((Rousettus_aegyptiacus:0.00838511	Rousettus_madagascariensis:0.000072):0.00336489	Rousettus_leschenaultii:0.00502268):0.00518935):0.000925	Cynopterus_brachyotis:0.02628386):0.00308954):0.00154805	Macroglossus_sobrinus:0.01222589):0.00377585	Eidolon_helvum:0.01859094):0.03242375	((((((Myotis_brandtii:0.00476347	(Myotis_lucifugus:0.0076776	Myotis_septentrionalis:0.00715243):0.00377984):0.00116992	(Myotis_myotis:0.0208552	Myotis_davidii:0.00263305):0.00250182):0.00842897	Murina_aurata_feae:0.01378919):0.00211942	(Antrozous_pallidus:0.01089396	Pipistrellus_pipistrellus:0.03453542):0.00456842):0.00535604	Miniopterus_natalensis:0.03740655):0.01074585	(Tadarida_brasiliensis:0.02944844	Molossus_molossus:0.03402702):0.00756644):0.01175003):0.00300281	(((Rhinolophus_sinicus:0.03248418	Rhinolophus_ferrumequinum:0.01076654):0.02609798	Megaderma_lyra:0.06181328):0.00141795	(Hipposideros_galeritus:0.00367341	Hipposideros_armiger:0.00266917):0.03443841):0.00891814):0.00240581	Craseonycteris_thonglongyai:0.06356562):0.01466797	(Mormoops_blainvillei:0.05928001	Noctilio_leporinus:0.09916841):0.00391485):0.01491043	Pteronotus_parnellii:0.06487081):0.01173571	Macrotus_californicus:0.0283273):0.00509787	(Artibeus_jamaicensis:0.03194349	Sturnira_hondurensis:0.01577639):0.00968581):0.00692988	(Phyllostomus_discolor:0.0178021	Tonatia_saurophila:0.0280276):0.00786152):0.00399981	Carollia_perspicillata:0.02153587):0.00639881	Anoura_caudifer:0.01873354	Leptonycteris_yerbabuenae:0.01353763);
((((((((Molossus_molossus:0.04597743	Tadarida_brasiliensis:0.01743607):0.00795293	((Pipistrellus_pipistrellus:0.04351653	Antrozous_pallidus:0.0109834):0.00840768	(((((Myotis_lucifugus:0.00243156	Myotis_septentrionalis:0.01246316):0.00555943	Myotis_brandtii:0.00911385):0.00322426	Myotis_davidii:0.00105046):0.00621799	Myotis_myotis:0.01442905):0.00491789	Murina_aurata_feae:0.01274432):0.00130043):0.02649108):0.000373	Miniopterus_natalensis:0.02616688):0.00410237	(((((Artibeus_jamaicensis:0.02514795	Sturnira_hondurensis:0.01146863):0.01155682	(((Leptonycteris_yerbabuenae:0.013371	Anoura_caudifer:0.03032821):0.01073475	Carollia_perspicillata:0.01225921):0.00683135	(Phyllostomus_discolor:0.01535608	Tonatia_saurophila:0.03257987):0.00301567):0.00538195):0.00322404	Macrotus_californicus:0.03879723):0.00652277	Pteronotus_parnellii:0.06299671):0.0123605	(Noctilio_leporinus:0.07889272	Mormoops_blainvillei:0.06441833):0.00438755):0.0020322):0.00344817	((((((Pteropus_rufus:0.0	(Pteropus_vampyrus:0.00431146	Pteropus_giganteus:0.0):0.000055):0.000483	Pteropus_alecto:0.00584214):0.01809832	(((Rousettus_leschenaultii:0.00351377	Rousettus_aegyptiacus:0.00281542):0.000948	Rousettus_madagascariensis:0.0010792):0.00958162	Eonycteris_spelaea:0.01552678):0.00878563):0.00258899	Cynopterus_brachyotis:0.02692666):0.00124933	Macroglossus_sobrinus:0.01117661):0.00322028	Eidolon_helvum:0.01778582):0.02899927):0.00529765	(Megaderma_lyra:0.07947809	Craseonycteris_thonglongyai:0.05676656):0.00755145):0.01859948	(Rhinolophus_ferrumequinum:0.0103177	Rhinolophus_sinicus:0.0240241):0.02641589):0.02437433	Hipposideros_galeritus:0.00542656	Hipposideros_armiger:0.00302574);
((((((((((Pteropus_giganteus:0.0	Pteropus_rufus:0.00210418):0.000003	Pteropus_vampyrus:0.0):0.000093	Pteropus_alecto:0.00200748):0.01317306	(((((Rousettus_leschenaultii:0.00433685	Rousettus_madagascariensis:0.0):0.000070	Rousettus_aegyptiacus:0.0):0.00856616	Eonycteris_spelaea:0.0):0.00303777	Cynopterus_brachyotis:0.0119549):0.00376879	Macroglossus_sobrinus:0.00220922):0.00168879):0.00397672	Eidolon_helvum:0.00882459):0.01725415	Craseonycteris_thonglongyai:0.05160729):0.00334977	((((((((Phyllostomus_discolor:0.0139789	Tonatia_saurophila:0.01829228):0.000787	((Anoura_caudifer:0.00854894	Leptonycteris_yerbabuenae:0.00851028):0.00905314	Carollia_perspicillata:0.01466759):0.00267051):0.0015722	(Sturnira_hondurensis:0.00897679	Artibeus_jamaicensis:0.00800378):0.00683847):0.00440263	Macrotus_californicus:0.0345126):0.01179562	Pteronotus_parnellii:0.06300633):0.00927691	(Noctilio_leporinus:0.06004523	Mormoops_blainvillei:0.04819771):0.00598284):0.00673187	(((((Myotis_davidii:0.00229282	Myotis_myotis:0.01253721):0.00156713	((Myotis_brandtii:0.00314328	Myotis_septentrionalis:0.00318592):0.00106183	Myotis_lucifugus:0.00953834):0.00478254):0.00202342	(Antrozous_pallidus:0.00456904	Pipistrellus_pipistrellus:0.0211074):0.01047001):0.00686093	Murina_aurata_feae:0.025258):0.02261498	Miniopterus_natalensis:0.03805091):0.00836946):0.00217822	(Tadarida_brasiliensis:0.01487722	Molossus_molossus:0.0304967):0.00942137):0.01850722):0.00463757	Megaderma_lyra:0.07152809):0.0154544	(Hipposideros_galeritus:0.00391074	Hipposideros_armiger:0.00469505):0.01442125):0.02976315	Rhinolophus_sinicus:0.03426125	Rhinolophus_ferrumequinum:0.00889165);
((((((((((((((Pteropus_rufus:0.0021021	(Pteropus_vampyrus:0.00633228	Pteropus_giganteus:0.0):0.000005):0.000200	Pteropus_alecto:0.00190383):0.00936532	Macroglossus_sobrinus:0.01421655):0.000920	(((Rousettus_aegyptiacus:0.0	Rousettus_madagascariensis:0.0):0.00162951	Rousettus_leschenaultii:0.00469968):0.00940748	Eonycteris_spelaea:0.02093704):0.00416679):0.00247441	Cynopterus_brachyotis:0.02172912):0.000834	Eidolon_helvum:0.01395902):0.04196185	(((Hipposideros_galeritus:0.00788355	Hipposideros_armiger:0.00700958):0.04180627	(Rhinolophus_sinicus:0.00973081	Rhinolophus_ferrumequinum:0.00295448):0.01957978):0.01014657	(Megaderma_lyra:0.08232141	Craseonycteris_thonglongyai:0.05145003):0.0149397):0.0013787):0.01172296	((((((((Leptonycteris_yerbabuenae:0.01070848	Anoura_caudifer:0.03290533):0.00368975	Tonatia_saurophila:0.02841658):0.00272466	Carollia_perspicillata:0.01293273):0.00127403	Phyllostomus_discolor:0.02479802):0.00398734	(Sturnira_hondurensis:0.02222647	Artibeus_jamaicensis:0.02123777):0.01686036):0.00697802	Macrotus_californicus:0.02932996):0.01016343	(Mormoops_blainvillei:0.05484688	Pteronotus_parnellii:0.06063351):0.00516941):0.00788279	Noctilio_leporinus:0.06876269):0.00676046):0.01479196	(Molossus_molossus:0.02460227	Tadarida_brasiliensis:0.02080127):0.00499847):0.00584242	Miniopterus_natalensis:0.02802574):0.04014023	(Antrozous_pallidus:0.0210445	Pipistrellus_pipistrellus:0.03569739):0.00600278):0.00310829	Murina_aurata_feae:0.0166828):0.01121059	((Myotis_myotis:0.01692735	Myotis_brandtii:0.00871763):0.000424	Myotis_davidii:0.00154175):0.000754):0.0037979	Myotis_lucifugus:0.00257244	Myotis_septentrionalis:0.01448678);
((((((((((((((Macroglossus_sobrinus:0.01279906	(Cynopterus_brachyotis:0.01503815	(Pteropus_alecto:0.00177874	(Pteropus_vampyrus:0.0	(Pteropus_giganteus:0.0	Pteropus_rufus:0.00213514):0.000020):0.000324):0.0083283):0.000104):0.000613	((Rousettus_leschenaultii:0.000664	(Rousettus_aegyptiacus:0.0	Rousettus_madagascariensis:0.0):0.00354677):0.00874669	Eonycteris_spelaea:0.01659739):0.00273905):0.00254306	Eidolon_helvum:0.01566974):0.02650221	((Hipposideros_galeritus:0.01150161	Hipposideros_armiger:0.01216187):0.02368327	(Rhinolophus_ferrumequinum:0.00317385	Rhinolophus_sinicus:0.02026796):0.0129937):0.01183295):0.0010343	(Craseonycteris_thonglongyai:0.04607702	Megaderma_lyra:0.03860089):0.00639287):0.00987123	((Tadarida_brasiliensis:0.01653757	Molossus_molossus:0.03107349):0.00461204	(Miniopterus_natalensis:0.03586007	(((((Myotis_septentrionalis:0.00912716	(Myotis_brandtii:0.00210228	Myotis_lucifugus:0.0042169):0.00149118):0.00212583	(Myotis_davidii:0.00244528	Myotis_myotis:0.01242111):0.00398022):0.00441968	Antrozous_pallidus:0.01566366):0.00311522	Murina_aurata_feae:0.00996813):0.00261029	Pipistrellus_pipistrellus:0.04715167):0.0190921):0.00990419):0.00848897):0.01144817	(Mormoops_blainvillei:0.05691517	Noctilio_leporinus:0.07667912):0.00757875):0.01311598	Pteronotus_parnellii:0.05012025):0.00863038	Macrotus_californicus:0.03431328):0.00547209	Sturnira_hondurensis:0.02088036):0.00518857	Artibeus_jamaicensis:0.01586474):0.00687995	(Tonatia_saurophila:0.03078753	Phyllostomus_discolor:0.01504216):0.00361636):0.00128051	Carollia_perspicillata:0.01432982):0.01525946	Anoura_caudifer:0.02110023	Leptonycteris_yerbabuenae:0.00461458);
(((((((((((((Hipposideros_galeritus:0.00557567	Hipposideros_armiger:0.00939616):0.02232804	(Rhinolophus_sinicus:0.00810062	Rhinolophus_ferrumequinum:0.01103978):0.02645988):0.01980893	Megaderma_lyra:0.06970996):0.00757102	Craseonycteris_thonglongyai:0.06759066):0.00322372	(((((Rousettus_madagascariensis:0.000601	(Rousettus_aegyptiacus:0.004406	Rousettus_leschenaultii:0.00405086):0.00150692):0.0062968	Eonycteris_spelaea:0.0155795):0.00720944	((Pteropus_vampyrus:0.0	(Pteropus_rufus:0.0	Pteropus_giganteus:0.0):0.0):0.000507	Pteropus_alecto:0.00792672):0.01529595):0.000491	Cynopterus_brachyotis:0.02858261):0.00287928	(Macroglossus_sobrinus:0.02201282	Eidolon_helvum:0.01907805):0.00202645):0.05441391):0.000497	(((((Macrotus_californicus:0.05033735	((Anoura_caudifer:0.0298345	Leptonycteris_yerbabuenae:0.00924414):0.00744384	((Tonatia_saurophila:0.02122178	Phyllostomus_discolor:0.01104148):0.00389239	Carollia_perspicillata:0.00451669):0.00148599):0.00457808):0.00647257	(Sturnira_hondurensis:0.0137775	Artibeus_jamaicensis:0.0161817):0.00146439):0.01362866	Pteronotus_parnellii:0.06083355):0.00950645	Mormoops_blainvillei:0.0565116):0.00516825	Noctilio_leporinus:0.05987234):0.00801265):0.00637959	(Tadarida_brasiliensis:0.02203066	Molossus_molossus:0.02781384):0.02482197):0.0052642	Miniopterus_natalensis:0.06000297):0.02136782	((Pipistrellus_pipistrellus:0.04690962	Antrozous_pallidus:0.0144406):0.01211661	Murina_aurata_feae:0.01875135):0.000990):0.0048461	Myotis_myotis:0.01392975):0.00818864	Myotis_davidii:0.00131034):0.01368928	Myotis_brandtii:0.01286321):0.00563759	Myotis_septentrionalis:0.01419036	Myotis_lucifugus:0.000704);
((((((((((((((((((((Pteropus_giganteus:0.0	Pteropus_rufus:0.00210561):0.000005	Pteropus_vampyrus:0.0):0.000080	Pteropus_alecto:0.00202173):0.00685182	(((Rousettus_madagascariensis:0.00160316	Rousettus_aegyptiacus:0.000498):0.00148888	Rousettus_leschenaultii:0.002464):0.00840584	Eonycteris_spelaea:0.01094728):0.00162294):0.000745	Macroglossus_sobrinus:0.00736823):0.00293421	Cynopterus_brachyotis:0.01958012):0.00977254	Eidolon_helvum:0.02194256):0.00899678	(Megaderma_lyra:0.06315589	Craseonycteris_thonglongyai:0.04756023):0.0236389):0.00222023	(Rhinolophus_sinicus:0.02663771	Rhinolophus_ferrumequinum:0.00989602):0.02322224):0.00551472	(Hipposideros_galeritus:0.00785446	Hipposideros_armiger:0.00277504):0.03008047):0.01310926	(Tadarida_brasiliensis:0.0123614	Molossus_molossus:0.03302373):0.00490785):0.00388957	(((((Myotis_brandtii:0.00687118	(Myotis_septentrionalis:0.00855381	Myotis_lucifugus:0.01487519):0.0016126):0.0034941	(Myotis_myotis:0.01247909	Myotis_davidii:0.0045209):0.00517328):0.01728526	(Pipistrellus_pipistrellus:0.04483482	Antrozous_pallidus:0.0141565):0.01099777):0.00815589	Murina_aurata_feae:0.03211895):0.0123999	Miniopterus_natalensis:0.0427336):0.01046129):0.0075257	Noctilio_leporinus:0.06273931):0.0157417	Mormoops_blainvillei:0.05171259):0.0133566	Macrotus_californicus:0.03944948):0.00302769	Pteronotus_parnellii:0.06383563):0.01155383	Sturnira_hondurensis:0.02193407):0.00694556	Artibeus_jamaicensis:0.01388922):0.00293487	((Carollia_perspicillata:0.00734674	Tonatia_saurophila:0.0205275):0.00137763	Phyllostomus_discolor:0.02200063):0.00504792):0.00768596	Leptonycteris_yerbabuenae:0.01490267	Anoura_caudifer:0.01520976);
((((((((((((((((((Pteropus_vampyrus:0.0	Pteropus_giganteus:0.0):0.0	Pteropus_rufus:0.0):0.000992	Pteropus_alecto:0.01169671):0.0026815	Macroglossus_sobrinus:0.01602479):0.000717	(Eonycteris_spelaea:0.01561166	((Rousettus_aegyptiacus:0.00210749	Rousettus_madagascariensis:0.0):0.00533216	Rousettus_leschenaultii:0.00101045):0.000787):0.01165034):0.00235265	Eidolon_helvum:0.0226379):0.00353687	Cynopterus_brachyotis:0.02797566):0.03545858	(Megaderma_lyra:0.061166	Craseonycteris_thonglongyai:0.0593401):0.00883663):0.00445846	Molossus_molossus:0.02495707):0.00149024	(((Hipposideros_galeritus:0.00972271	Hipposideros_armiger:0.00949945):0.03480445	(Rhinolophus_sinicus:0.01609424	Rhinolophus_ferrumequinum:0.01386496):0.02692789):0.00797439	(Miniopterus_natalensis:0.02699198	Tadarida_brasiliensis:0.04813902):0.00447555):0.00417027):0.00931428	((((((((Tonatia_saurophila:0.02474586	Phyllostomus_discolor:0.02319009):0.0030224	Carollia_perspicillata:0.01000943):0.00191097	(Anoura_caudifer:0.01609069	Leptonycteris_yerbabuenae:0.00743113):0.01445767):0.01109876	Artibeus_jamaicensis:0.03279214):0.00648327	Sturnira_hondurensis:0.01953689):0.00430629	Macrotus_californicus:0.04756063):0.00682162	Pteronotus_parnellii:0.08773117):0.00728685	Mormoops_blainvillei:0.05831997):0.00958171):0.00449969	Noctilio_leporinus:0.07656145):0.03880175	Murina_aurata_feae:0.01491684):0.0025768	(Pipistrellus_pipistrellus:0.03189471	Antrozous_pallidus:0.02265899):0.01232338):0.0120521	Myotis_myotis:0.01082011):0.000636	Myotis_davidii:0.00230486):0.00187841	Myotis_brandtii:0.01056334):0.01618964	Myotis_septentrionalis:0.01610903	Myotis_lucifugus:0.000917);
(((((((((Rousettus_madagascariensis:0.00174054	Rousettus_aegyptiacus:0.00247001):0.0010637	(Rousettus_leschenaultii:0.00421756	Eonycteris_spelaea:0.00427521):0.00105953):0.00257748	Cynopterus_brachyotis:0.01561148):0.00399563	(((Pteropus_rufus:0.0	(Pteropus_vampyrus:0.0	Pteropus_giganteus:0.0):0.0):0.000443	Pteropus_alecto:0.00376732):0.00869433	Eidolon_helvum:0.01357567):0.00208996):0.000739	Macroglossus_sobrinus:0.01059277):0.0214157	(((Mormoops_blainvillei:0.03171664	Noctilio_leporinus:0.06456254):0.01511589	((((Sturnira_hondurensis:0.01118249	(Phyllostomus_discolor:0.00969612	((Tonatia_saurophila:0.01925883	(Anoura_caudifer:0.02032794	Leptonycteris_yerbabuenae:0.01419829):0.0084211):0.00159457	Carollia_perspicillata:0.00384075):0.00146165):0.00194842):0.00196866	Artibeus_jamaicensis:0.02251072):0.00641917	Macrotus_californicus:0.02354052):0.01433085	Pteronotus_parnellii:0.06916009):0.00529192):0.00937245	(((((Myotis_myotis:0.00834198	((Myotis_septentrionalis:0.01856313	Myotis_lucifugus:0.00499913):0.00148645	(Myotis_davidii:0.00129655	Myotis_brandtii:0.00926558):0.000809):0.0015961):0.00280021	(Pipistrellus_pipistrellus:0.039301	Antrozous_pallidus:0.01744089):0.00254082):0.00108098	Murina_aurata_feae:0.01677696):0.0264317	Miniopterus_natalensis:0.04708948):0.00525693	(Tadarida_brasiliensis:0.01853089	Molossus_molossus:0.02240833):0.0133256):0.00378763):0.01250808):0.00729044	(Megaderma_lyra:0.07756622	Craseonycteris_thonglongyai:0.03801333):0.00171612):0.01153116	(Hipposideros_armiger:0.01157955	Hipposideros_galeritus:0.01213495):0.01213842):0.01762424	Rhinolophus_sinicus:0.01617197	Rhinolophus_ferrumequinum:0.00511569);
((((((((((Pteropus_rufus:0.00211612	Pteropus_vampyrus:0.0):0.000011	Pteropus_giganteus:0.0):0.000011	Pteropus_alecto:0.0):0.00896087	Cynopterus_brachyotis:0.01883702):0.000381	Macroglossus_sobrinus:0.01660727):0.0017165	((Rousettus_aegyptiacus:0.0040514	(Rousettus_madagascariensis:0.0	Rousettus_leschenaultii:0.00434652):0.000177):0.01834929	Eonycteris_spelaea:0.00774144):0.00107011):0.00471415	Eidolon_helvum:0.01319815):0.02026136	(((((((((Myotis_myotis:0.01994628	Myotis_davidii:0.00349553):0.00437138	((Myotis_septentrionalis:0.00816368	Myotis_lucifugus:0.00242993):0.00345897	Myotis_brandtii:0.00270076):0.00366849):0.00162338	(Antrozous_pallidus:0.01172111	Pipistrellus_pipistrellus:0.05406382):0.00978337):0.00232966	Murina_aurata_feae:0.01284415):0.0178942	Miniopterus_natalensis:0.02425543):0.00828366	Molossus_molossus:0.02484223):0.00447424	Tadarida_brasiliensis:0.02775313):0.0099855	(((((Artibeus_jamaicensis:0.01643341	(((Tonatia_saurophila:0.01958953	Phyllostomus_discolor:0.01505967):0.0014455	Carollia_perspicillata:0.01133229):0.00586124	(Anoura_caudifer:0.01178197	Leptonycteris_yerbabuenae:0.0139781):0.00480095):0.00460188):0.00443342	Sturnira_hondurensis:0.0181754):0.00571339	Macrotus_californicus:0.02800176):0.01652371	(Pteronotus_parnellii:0.07743065	Mormoops_blainvillei:0.05617772):0.00788915):0.01332878	Noctilio_leporinus:0.07953229):0.01260729):0.01478183	(Megaderma_lyra:0.08554165	Craseonycteris_thonglongyai:0.04106325):0.0124873):0.00181753):0.0140636	(Hipposideros_galeritus:0.00816495	Hipposideros_armiger:0.00881562):0.02343489):0.02664176	Rhinolophus_sinicus:0.02372154	Rhinolophus_ferrumequinum:0.01060467);
(((((((((((((Phyllostomus_discolor:0.01603302	Tonatia_saurophila:0.01408821):0.00609019	((Leptonycteris_yerbabuenae:0.01281337	(Anoura_caudifer:0.025062	Artibeus_jamaicensis:0.02497615):0.00450258):0.00203729	Carollia_perspicillata:0.01709435):0.00125998):0.00677558	Sturnira_hondurensis:0.02884413):0.0022437	Macrotus_californicus:0.05991526):0.01071422	(Mormoops_blainvillei:0.06057249	Pteronotus_parnellii:0.04767983):0.00495838):0.01154567	Noctilio_leporinus:0.0684604):0.00829617	(Miniopterus_natalensis:0.03096679	(((((Myotis_brandtii:0.01451888	(Myotis_septentrionalis:0.01357812	Myotis_lucifugus:0.00779596):0.00275906):0.00821742	Myotis_davidii:0.00297657):0.00380618	Myotis_myotis:0.01956788):0.01161447	Murina_aurata_feae:0.01088926):0.00222795	(Pipistrellus_pipistrellus:0.04247565	Antrozous_pallidus:0.01213919):0.00919808):0.0226646):0.00147523):0.00831952	(Molossus_molossus:0.02840607	Tadarida_brasiliensis:0.01920129):0.01548769):0.00657299	Craseonycteris_thonglongyai:0.06426815):0.00750429	((((((Pteropus_giganteus:0.0	(Pteropus_vampyrus:0.00218234	Pteropus_rufus:0.0):0.000043):0.000209	Pteropus_alecto:0.00189228):0.01497562	(Eonycteris_spelaea:0.00298011	(Rousettus_aegyptiacus:0.00194936	(Rousettus_madagascariensis:0.0	Rousettus_leschenaultii:0.00433423):0.000160):0.0106307):0.00207453):0.00162999	Cynopterus_brachyotis:0.02432664):0.00295755	Eidolon_helvum:0.0159356):0.00622889	Macroglossus_sobrinus:0.01423704):0.0346937):0.01085907	Megaderma_lyra:0.09412265):0.00889516	(Hipposideros_galeritus:0.01030971	Hipposideros_armiger:0.00248378):0.0253504):0.03459186	Rhinolophus_ferrumequinum:0.00495465	Rhinolophus_sinicus:0.02499151);
((((((((((((((Sturnira_hondurensis:0.0281496	Artibeus_jamaicensis:0.01975512):0.00743455	Carollia_perspicillata:0.0109762):0.00539178	((Anoura_caudifer:0.02794653	Leptonycteris_yerbabuenae:0.01113211):0.0061187	Macrotus_californicus:0.04036416):0.00270188):0.000896	(Tonatia_saurophila:0.02664785	Phyllostomus_discolor:0.01486069):0.00322716):0.01693147	(Mormoops_blainvillei:0.05136238	Pteronotus_parnellii:0.06171713):0.00503963):0.00841103	(((((((Pteropus_giganteus:0.0	(Pteropus_vampyrus:0.0	Pteropus_rufus:0.0):0.0):0.000369	Pteropus_alecto:0.00384184):0.0108492	((((Rousettus_leschenaultii:0.00462411	Rousettus_aegyptiacus:0.00170509):0.0031027	Rousettus_madagascariensis:0.00130821):0.00345703	Eonycteris_spelaea:0.01084892):0.00997709	Cynopterus_brachyotis:0.02793027):0.00235191):0.00137387	(Macroglossus_sobrinus:0.01149224	Eidolon_helvum:0.01862019):0.00459117):0.03133247	((Rhinolophus_ferrumequinum:0.00844607	Rhinolophus_sinicus:0.01723037):0.03262445	(Hipposideros_galeritus:0.00520877	Hipposideros_armiger:0.00757127):0.01994961):0.01773978):0.00224741	Megaderma_lyra:0.08753437):0.000396	Craseonycteris_thonglongyai:0.04244378):0.01133978):0.0014299	Noctilio_leporinus:0.07277435):0.01075826	(Tadarida_brasiliensis:0.01572455	Molossus_molossus:0.01640386):0.01147536):0.00279952	Miniopterus_natalensis:0.02631342):0.01440277	(Antrozous_pallidus:0.01759885	Pipistrellus_pipistrellus:0.06015759):0.01513384):0.00571416	Murina_aurata_feae:0.00500401):0.0086761	(Myotis_myotis:0.00832166	Myotis_davidii:0.00437723):0.00160081):0.01285796	Myotis_brandtii:0.0106217):0.00857559	Myotis_lucifugus:0.0083401	Myotis_septentrionalis:0.0043486);
(((((((((((((((((((Pteropus_rufus:0.0	Pteropus_vampyrus:0.0):0.0	Pteropus_giganteus:0.0):0.000790	Pteropus_alecto:0.00552948):0.00508964	(((Rousettus_aegyptiacus:0.0	Rousettus_madagascariensis:0.0):0.00169327	Rousettus_leschenaultii:0.00251727):0.0094777	Eonycteris_spelaea:0.01205974):0.01295563):0.00184104	(Eidolon_helvum:0.01907908	Cynopterus_brachyotis:0.04023392):0.00629232):0.00277452	Macroglossus_sobrinus:0.01163382):0.02727887	(Rhinolophus_ferrumequinum:0.00669225	Rhinolophus_sinicus:0.03208417):0.03544626):0.00134468	(Craseonycteris_thonglongyai:0.04984538	Megaderma_lyra:0.0608464):0.01655126):0.00900971	(Hipposideros_armiger:0.01623286	Hipposideros_galeritus:0.01179503):0.03751607):0.0082687	((Tadarida_brasiliensis:0.02034844	Molossus_molossus:0.03854014):0.00906595	((((((Myotis_septentrionalis:0.01780065	Myotis_lucifugus:0.01011681):0.00449345	Myotis_brandtii:0.00352181):0.000605	(Myotis_myotis:0.01459279	Myotis_davidii:0.00460264):0.00270222):0.02601853	Murina_aurata_feae:0.01228994):0.00608869	(Pipistrellus_pipistrellus:0.04072698	Antrozous_pallidus:0.01377295):0.01341653):0.01693	Miniopterus_natalensis:0.03208483):0.00933835):0.00870468):0.00744682	Noctilio_leporinus:0.09886858):0.01499842	Mormoops_blainvillei:0.0680703):0.00902729	Pteronotus_parnellii:0.05599147):0.01805937	Macrotus_californicus:0.05494783):0.00439521	Sturnira_hondurensis:0.0357094):0.01203647	Artibeus_jamaicensis:0.02965369):0.00297101	(Phyllostomus_discolor:0.02166578	Tonatia_saurophila:0.02893009):0.00804363):0.00258732	Carollia_perspicillata:0.01575924):0.00844415	Leptonycteris_yerbabuenae:0.01437727	Anoura_caudifer:0.01361525);
(((((((((((((((Pteropus_vampyrus:0.00421595	Pteropus_giganteus:0.0):0.0	Pteropus_rufus:0.00422252):0.000208	Pteropus_alecto:0.00189749):0.00843863	((Eonycteris_spelaea:0.01749206	(Rousettus_leschenaultii:0.00322494	(Rousettus_aegyptiacus:0.00260477	Rousettus_madagascariensis:0.00160579):0.00324515):0.00371474):0.000797	Cynopterus_brachyotis:0.01787611):0.00199435):0.000948	Macroglossus_sobrinus:0.02074394):0.00368079	Eidolon_helvum:0.01554501):0.02020279	(Craseonycteris_thonglongyai:0.06004501	((Hipposideros_galeritus:0.00599654	Hipposideros_armiger:0.01103966):0.03492915	(Megaderma_lyra:0.06879324	(Rhinolophus_ferrumequinum:0.00508971	Rhinolophus_sinicus:0.0183521):0.03068903):0.00485375):0.00974994):0.00240745):0.00382595	(((((((((Leptonycteris_yerbabuenae:0.0065328	Tonatia_saurophila:0.02358843):0.00608151	Anoura_caudifer:0.02652515):0.00263558	Carollia_perspicillata:0.01008882):0.00326555	Phyllostomus_discolor:0.0136268):0.00618315	Macrotus_californicus:0.04191417):0.0034573	(Artibeus_jamaicensis:0.02531636	Sturnira_hondurensis:0.01369421):0.00745707):0.00601231	Pteronotus_parnellii:0.06081597):0.00503092	Mormoops_blainvillei:0.06875924):0.01505732	Noctilio_leporinus:0.09891014):0.01217806):0.00731643	(Tadarida_brasiliensis:0.01737492	Molossus_molossus:0.02134336):0.02265286):0.0085876	Miniopterus_natalensis:0.03170726):0.0242065	(Antrozous_pallidus:0.00909741	Pipistrellus_pipistrellus:0.05430565):0.01673423):0.00569406	Murina_aurata_feae:0.01908009):0.01140083	(Myotis_davidii:0.00264781	Myotis_myotis:0.01004089):0.00159171):0.0030376	Myotis_brandtii:0.00932806):0.0122071	Myotis_septentrionalis:0.01491839	Myotis_lucifugus:0.00856987);
((((((((((((Macrotus_californicus:0.0333691	(Anoura_caudifer:0.0191299	Leptonycteris_yerbabuenae:0.00883768):0.01081498):0.00408752	(Tonatia_saurophila:0.01763485	Phyllostomus_discolor:0.01933851):0.00295754):0.00209526	Carollia_perspicillata:0.01311473):0.00576748	(Sturnira_hondurensis:0.04077946	Artibeus_jamaicensis:0.03456846):0.00651964):0.01260462	Pteronotus_parnellii:0.05565916):0.00965511	Mormoops_blainvillei:0.04713295):0.01108463	Noctilio_leporinus:0.09205531):0.0122211	(((((((Myotis_lucifugus:0.00588016	Myotis_septentrionalis:0.01542944):0.00401816	Myotis_brandtii:0.00468515):0.00670356	(Myotis_davidii:0.00131028	Myotis_myotis:0.01567029):0.00251144):0.01092611	Murina_aurata_feae:0.02406671):0.00185728	(Antrozous_pallidus:0.0185055	Pipistrellus_pipistrellus:0.0500026):0.01319562):0.01808341	Miniopterus_natalensis:0.03020314):0.00268265	(Tadarida_brasiliensis:0.01747911	Molossus_molossus:0.02790593):0.01618374):0.0047105):0.0130923	Craseonycteris_thonglongyai:0.04798073):0.00747557	(((((((Pteropus_vampyrus:0.0	(Pteropus_rufus:0.0	Pteropus_giganteus:0.0):0.0):0.000261	Pteropus_alecto:0.01030096):0.01089099	Macroglossus_sobrinus:0.00803302):0.00233662	(Eonycteris_spelaea:0.01545076	((Rousettus_leschenaultii:0.00369395	Rousettus_aegyptiacus:0.000517):0.00101943	Rousettus_madagascariensis:0.000694):0.0127804):0.00502215):0.00138286	Eidolon_helvum:0.02252899):0.00217245	Cynopterus_brachyotis:0.02152573):0.0343697	Megaderma_lyra:0.08707665):0.00228029):0.01827609	(Hipposideros_armiger:0.01094391	Hipposideros_galeritus:0.00846863):0.01506068):0.03372741	Rhinolophus_sinicus:0.02332028	Rhinolophus_ferrumequinum:0.00230018);
(((((((((Pteropus_giganteus:0.0	(Pteropus_vampyrus:0.00209843	Pteropus_rufus:0.00210658):0.000015):0.000514	Pteropus_alecto:0.00580805):0.00466303	(((Rousettus_madagascariensis:0.00162861	(Rousettus_leschenaultii:0.0	Rousettus_aegyptiacus:0.0):0.000472):0.00701891	Eonycteris_spelaea:0.00126573):0.00218743	Cynopterus_brachyotis:0.02684767):0.00479362):0.0036986	Eidolon_helvum:0.0204545):0.00699126	Macroglossus_sobrinus:0.01548602):0.02680889	((((((((Myotis_lucifugus:0.00734699	(Myotis_septentrionalis:0.0155918	Myotis_brandtii:0.01005318):0.000840):0.00136139	Myotis_davidii:0.00279717):0.0043661	Myotis_myotis:0.0153576):0.00934516	(Antrozous_pallidus:0.01007846	Pipistrellus_pipistrellus:0.03757227):0.01278822):0.00551073	Murina_aurata_feae:0.02826451):0.01119676	Miniopterus_natalensis:0.05493985):0.00614734	(Tadarida_brasiliensis:0.02813684	Molossus_molossus:0.02397876):0.00300703):0.01693202	(((((((Carollia_perspicillata:0.02428707	(Anoura_caudifer:0.02763954	Leptonycteris_yerbabuenae:0.01817847):0.00819678):0.00147143	(Phyllostomus_discolor:0.01327859	Tonatia_saurophila:0.03731729):0.00966454):0.00562369	(Artibeus_jamaicensis:0.0254429	Sturnira_hondurensis:0.02016268):0.00981597):0.00554417	Macrotus_californicus:0.04199211):0.01034022	Pteronotus_parnellii:0.03477486):0.00787833	Mormoops_blainvillei:0.05513185):0.0093307	Noctilio_leporinus:0.09898453):0.01746957):0.01295845):0.00818723	(Megaderma_lyra:0.08391741	Craseonycteris_thonglongyai:0.05216176):0.00867668):0.01216466	(Hipposideros_armiger:0.00907455	Hipposideros_galeritus:0.0058335):0.03148168):0.02515323	Rhinolophus_ferrumequinum:0.0069542	Rhinolophus_sinicus:0.01653405);
(((((((((((((Pteropus_rufus:0.00422036	Pteropus_vampyrus:0.00421412):0.000010	Pteropus_giganteus:0.0):0.000047	Pteropus_alecto:0.00416784):0.00420136	(Eidolon_helvum:0.00316865	Cynopterus_brachyotis:0.01820542):0.0077352):0.000070	Eonycteris_spelaea:0.01285374):0.00174172	(Rousettus_aegyptiacus:0.0	Rousettus_leschenaultii:0.0):0.000312):0.00225415	Rousettus_madagascariensis:0.00201035):0.00833446	Macroglossus_sobrinus:0.00992589):0.02553753	((Tadarida_brasiliensis:0.03017023	Molossus_molossus:0.01743212):0.00618758	(((((((Leptonycteris_yerbabuenae:0.0056924	Anoura_caudifer:0.01564602):0.00509393	Carollia_perspicillata:0.01029265):0.0050236	(Phyllostomus_discolor:0.02100315	Tonatia_saurophila:0.0269328):0.00448304):0.00629073	(Sturnira_hondurensis:0.01509387	Artibeus_jamaicensis:0.02398477):0.00743193):0.01539574	Macrotus_californicus:0.03958735):0.00535574	(Mormoops_blainvillei:0.06523105	Pteronotus_parnellii:0.03821145):0.01252486):0.01732857	((Noctilio_leporinus:0.08487411	((((Myotis_septentrionalis:0.0119297	Myotis_lucifugus:0.0072348):0.0011782	((Myotis_davidii:0.0	Myotis_myotis:0.00632598):0.00167792	Myotis_brandtii:0.00466473):0.000823):0.01576309	Murina_aurata_feae:0.01419929):0.00373007	(Pipistrellus_pipistrellus:0.04147485	Antrozous_pallidus:0.00851261):0.00560206):0.01592464):0.00704404	Miniopterus_natalensis:0.02465761):0.00395781):0.00749333):0.00883449):0.00227371	Craseonycteris_thonglongyai:0.04527598):0.01373928	(Hipposideros_armiger:0.01720526	Hipposideros_galeritus:0.00631656):0.01910446):0.00731839	Megaderma_lyra:0.09093668):0.0221527	Rhinolophus_sinicus:0.01406971	Rhinolophus_ferrumequinum:0.00941854);
(((((((Cynopterus_brachyotis:0.02011744	(Eonycteris_spelaea:0.00997963	((Rousettus_madagascariensis:0.000041	Rousettus_aegyptiacus:0.00205987):0.00172653	Rousettus_leschenaultii:0.000335):0.00695463):0.00254317):0.00206134	(((Pteropus_vampyrus:0.0	(Pteropus_giganteus:0.0	Pteropus_rufus:0.0):0.0):0.000610	Pteropus_alecto:0.00360035):0.01459525	Macroglossus_sobrinus:0.01498035):0.000518):0.00363038	Eidolon_helvum:0.01763141):0.03019158	((((((((((Leptonycteris_yerbabuenae:0.01755789	Anoura_caudifer:0.01255454):0.0116437	((Carollia_perspicillata:0.02195887	(Phyllostomus_discolor:0.02096634	Tonatia_saurophila:0.01355989):0.00648612):0.00504816	Artibeus_jamaicensis:0.02205173):0.000762):0.01245198	Sturnira_hondurensis:0.01791929):0.00500027	Macrotus_californicus:0.03090654):0.00382081	Pteronotus_parnellii:0.04896269):0.00676948	Mormoops_blainvillei:0.0758864):0.02029732	Noctilio_leporinus:0.07966838):0.00735847	(((((((Myotis_septentrionalis:0.00631571	Myotis_lucifugus:0.00851431):0.00350142	Myotis_brandtii:0.01359686):0.00267381	Myotis_davidii:0.00175989):0.00249915	Myotis_myotis:0.01509311):0.01165831	(Antrozous_pallidus:0.01876115	Pipistrellus_pipistrellus:0.04717473):0.00991305):0.001939	Murina_aurata_feae:0.0164709):0.02329639	Miniopterus_natalensis:0.03875926):0.01532054):0.00767717	(Tadarida_brasiliensis:0.03692682	Molossus_molossus:0.02882312):0.00342117):0.0064528	Craseonycteris_thonglongyai:0.06232641):0.00477493):0.00484413	Megaderma_lyra:0.07693958):0.01999294	(Hipposideros_armiger:0.0047321	Hipposideros_galeritus:0.00592004):0.02368594):0.02875159	Rhinolophus_sinicus:0.01876219	Rhinolophus_ferrumequinum:0.01556045);
(((((((((((Pteropus_giganteus:0.0	(Pteropus_rufus:0.00210772	Pteropus_vampyrus:0.0):0.000007):0.000620	Pteropus_alecto:0.00358706):0.0128807	(((Rousettus_madagascariensis:0.000030	Rousettus_aegyptiacus:0.00207114):0.00154793	Rousettus_leschenaultii:0.00688058):0.01203475	Eonycteris_spelaea:0.00766689):0.00298162):0.000970	Cynopterus_brachyotis:0.0134848):0.00260599	Eidolon_helvum:0.01196761):0.00328664	Macroglossus_sobrinus:0.02211177):0.03761053	Craseonycteris_thonglongyai:0.05498276):0.000703	((((((((Artibeus_jamaicensis:0.02301857	((Carollia_perspicillata:0.01801729	(Leptonycteris_yerbabuenae:0.02056845	Anoura_caudifer:0.00955278):0.00938199):0.0051092	(Tonatia_saurophila:0.02628738	Phyllostomus_discolor:0.01286634):0.00843469):0.000929):0.00885579	Macrotus_californicus:0.02940295):0.00587447	Sturnira_hondurensis:0.02311516):0.0045106	Pteronotus_parnellii:0.05734859):0.00441897	Mormoops_blainvillei:0.05371259):0.00756807	Noctilio_leporinus:0.08039002):0.00520901	(((((((Myotis_lucifugus:0.01166916	Myotis_septentrionalis:0.01616881):0.00773844	Myotis_brandtii:0.0030934):0.00164083	Myotis_davidii:0.0):0.01132084	Myotis_myotis:0.01451163):0.00349092	(Antrozous_pallidus:0.0103083	Pipistrellus_pipistrellus:0.03078258):0.01029647):0.00255923	Murina_aurata_feae:0.01719978):0.0231481	Miniopterus_natalensis:0.05016491):0.0064791):0.0043036	(Tadarida_brasiliensis:0.03026495	Molossus_molossus:0.02634541):0.01073601):0.00745339):0.00680429	Megaderma_lyra:0.06426981):0.01413757	(Hipposideros_armiger:0.01310923	Hipposideros_galeritus:0.00395331):0.02702775):0.0239531	Rhinolophus_sinicus:0.02574862	Rhinolophus_ferrumequinum:0.00212562);
((((((((((((Artibeus_jamaicensis:0.01601159	Anoura_caudifer:0.0186376):0.00155353	(((Phyllostomus_discolor:0.02169408	Tonatia_saurophila:0.019647):0.00837868	Carollia_perspicillata:0.00766026):0.00114687	Leptonycteris_yerbabuenae:0.01826002):0.00554352):0.00530899	Sturnira_hondurensis:0.0296803):0.00353288	Macrotus_californicus:0.04744209):0.01420348	Pteronotus_parnellii:0.06175876):0.01044212	(Noctilio_leporinus:0.05885265	Mormoops_blainvillei:0.04942073):0.00221396):0.01129874	(((((((Myotis_septentrionalis:0.00947924	Myotis_lucifugus:0.00111438):0.01218209	Myotis_brandtii:0.00178415):0.00797292	(Myotis_davidii:0.00182605	Myotis_myotis:0.0109135):0.00162169):0.00682566	(Pipistrellus_pipistrellus:0.06302791	Antrozous_pallidus:0.01706493):0.01589599):0.0027531	Murina_aurata_feae:0.02483117):0.01144973	Miniopterus_natalensis:0.0368116):0.00494166	(Tadarida_brasiliensis:0.02916645	Molossus_molossus:0.03204218):0.0111655):0.00989036):0.00804528	(((((((Pteropus_vampyrus:0.0	(Pteropus_rufus:0.0	Pteropus_giganteus:0.0):0.0):0.000415	Pteropus_alecto:0.00590046):0.01245301	Macroglossus_sobrinus:0.00853675):0.00204218	Eonycteris_spelaea:0.00912813):0.0031835	(Rousettus_madagascariensis:0.000470	(Rousettus_aegyptiacus:0.000157	Rousettus_leschenaultii:0.0061718):0.00148217):0.01312108):0.0016425	Eidolon_helvum:0.01270296):0.0035987	Cynopterus_brachyotis:0.03724342):0.04513619):0.00120288	Craseonycteris_thonglongyai:0.05210304):0.01142859	Megaderma_lyra:0.06913276):0.01571915	(Hipposideros_armiger:0.0120447	Hipposideros_galeritus:0.01168009):0.02015241):0.02856362	Rhinolophus_ferrumequinum:0.00926583	Rhinolophus_sinicus:0.02507597);
((((((((((Pteropus_giganteus:0.0	Pteropus_rufus:0.0):0.0	Pteropus_vampyrus:0.0):0.0028696	Pteropus_alecto:0.00984624):0.00800825	Eidolon_helvum:0.01985883):0.00289277	Macroglossus_sobrinus:0.00970898):0.00161867	(((Rousettus_leschenaultii:0.00218013	Rousettus_madagascariensis:0.0):0.000044	Rousettus_aegyptiacus:0.0):0.01284175	Eonycteris_spelaea:0.0064968):0.00765809):0.00222795	Cynopterus_brachyotis:0.0354831):0.01971693	((((Noctilio_leporinus:0.10108295	Mormoops_blainvillei:0.03933597):0.01012998	(((((((Tonatia_saurophila:0.03356697	Phyllostomus_discolor:0.01436116):0.01104999	Carollia_perspicillata:0.01495718):0.00260472	(Leptonycteris_yerbabuenae:0.00662938	Anoura_caudifer:0.01913069):0.01471271):0.00621319	Artibeus_jamaicensis:0.02137218):0.00355144	Sturnira_hondurensis:0.02521711):0.00631994	Macrotus_californicus:0.03406081):0.00538375	Pteronotus_parnellii:0.09522369):0.0123789):0.01184446	((((((Myotis_davidii:0.00125359	((Myotis_lucifugus:0.01093982	Myotis_septentrionalis:0.00388109):0.00911899	Myotis_brandtii:0.00815094):0.00300549):0.00260838	Myotis_myotis:0.02622111):0.00877846	(Pipistrellus_pipistrellus:0.03349801	Antrozous_pallidus:0.01410434):0.00270601):0.00384672	Murina_aurata_feae:0.02164293):0.01894256	Miniopterus_natalensis:0.02733334):0.01073055	(Tadarida_brasiliensis:0.02881676	Molossus_molossus:0.0345863):0.01082873):0.00274171):0.00650391	(Craseonycteris_thonglongyai:0.04064708	Megaderma_lyra:0.0417051):0.00782465):0.000254):0.02277303	(Hipposideros_armiger:0.01521367	Hipposideros_galeritus:0.01061185):0.01931986):0.02419578	Rhinolophus_sinicus:0.01356092	Rhinolophus_ferrumequinum:0.00772674);
((((((((((((((Pteropus_alecto:0.0	((Pteropus_vampyrus:0.00209244	Pteropus_rufus:0.00211257):0.000015	Pteropus_giganteus:0.0):0.000017):0.01079184	(Macroglossus_sobrinus:0.01506663	(((Rousettus_madagascariensis:0.00459493	(Rousettus_leschenaultii:0.00655752	Rousettus_aegyptiacus:0.0):0.00177484):0.00645507	Eonycteris_spelaea:0.00192567):0.00273335	Cynopterus_brachyotis:0.03419439):0.00698076):0.00230416):0.00261362	Eidolon_helvum:0.01540077):0.02920091	((Rhinolophus_ferrumequinum:0.01016944	Rhinolophus_sinicus:0.02635102):0.0150608	(Hipposideros_galeritus:0.01108759	Hipposideros_armiger:0.01043455):0.02233982):0.01317491):0.00380127	(Megaderma_lyra:0.06024695	Craseonycteris_thonglongyai:0.05974512):0.00923131):0.00961585	(((((((Artibeus_jamaicensis:0.01505749	Phyllostomus_discolor:0.02164989):0.00767516	(Carollia_perspicillata:0.02202471	(Tonatia_saurophila:0.02519297	(Leptonycteris_yerbabuenae:0.00982272	Anoura_caudifer:0.01369911):0.00755198):0.000667):0.00749495):0.00660106	Sturnira_hondurensis:0.02518054):0.00721182	Macrotus_californicus:0.05537411):0.01000582	Pteronotus_parnellii:0.05873314):0.01308361	Mormoops_blainvillei:0.05402866):0.01354899	Noctilio_leporinus:0.0745551):0.00801841):0.01121621	(Molossus_molossus:0.02428552	Tadarida_brasiliensis:0.03004839):0.00366368):0.01519476	Miniopterus_natalensis:0.03624981):0.03393098	(Antrozous_pallidus:0.01802313	Pipistrellus_pipistrellus:0.03415253):0.01791836):0.00491719	Murina_aurata_feae:0.02227868):0.0024659	Myotis_myotis:0.01393837):0.00905703	Myotis_davidii:0.00294137):0.00311721	Myotis_septentrionalis:0.007947):0.00135293	Myotis_brandtii:0.01158664	Myotis_lucifugus:0.00111225);
((((((((((((((((Pteropus_vampyrus:0.00210462	Pteropus_rufus:0.0):0.000005	Pteropus_giganteus:0.0):0.000612	Pteropus_alecto:0.00360012):0.00760364	(Macroglossus_sobrinus:0.01486101	((((Rousettus_aegyptiacus:0.00841876	Rousettus_madagascariensis:0.000038):0.00173472	Rousettus_leschenaultii:0.000329):0.0136609	Eonycteris_spelaea:0.01405845):0.00128157	Cynopterus_brachyotis:0.02142087):0.00447788):0.000565):0.00719815	Eidolon_helvum:0.02065415):0.02724024	(Megaderma_lyra:0.0617092	Craseonycteris_thonglongyai:0.04899434):0.01094593):0.00144392	((Hipposideros_armiger:0.00780596	Hipposideros_galeritus:0.00706044):0.02821695	(Rhinolophus_ferrumequinum:0.0163642	Rhinolophus_sinicus:0.00706013):0.0253768):0.00855551):0.00975531	(((((Antrozous_pallidus:0.00635849	Pipistrellus_pipistrellus:0.03689223):0.01239818	((Myotis_davidii:0.00148692	((Myotis_septentrionalis:0.00726233	Myotis_lucifugus:0.00758249):0.001336	Myotis_brandtii:0.00291937):0.00679199):0.00585537	Myotis_myotis:0.01662895):0.00938766):0.00672227	Murina_aurata_feae:0.02089681):0.01431007	Miniopterus_natalensis:0.03115295):0.00403455	(Molossus_molossus:0.02656721	Tadarida_brasiliensis:0.03247354):0.01590285):0.01077556):0.01378493	(Mormoops_blainvillei:0.04423671	Noctilio_leporinus:0.06398233):0.00448546):0.01249183	Pteronotus_parnellii:0.07184239):0.00434941	Macrotus_californicus:0.0343042):0.00114605	Sturnira_hondurensis:0.0133883):0.00712161	Artibeus_jamaicensis:0.0138135):0.00562075	Carollia_perspicillata:0.00730158):0.00112108	(Phyllostomus_discolor:0.02918326	Tonatia_saurophila:0.01664643):0.00322082):0.01378943	Anoura_caudifer:0.00934354	Leptonycteris_yerbabuenae:0.01646865);
((((((((((((((((Pteropus_alecto:0.0	((Pteropus_vampyrus:0.00421142	Pteropus_rufus:0.0021044):0.000021	Pteropus_giganteus:0.0):0.000025):0.0081638	Macroglossus_sobrinus:0.01319513):0.00175534	(((Rousettus_aegyptiacus:0.00515019	Rousettus_madagascariensis:0.00330667):0.00120966	Rousettus_leschenaultii:0.00321971):0.00890221	Eonycteris_spelaea:0.01268607):0.00410593):0.00207065	(Cynopterus_brachyotis:0.02343593	Eidolon_helvum:0.0110903):0.00310671):0.03305825	Megaderma_lyra:0.07943591):0.000648	((Hipposideros_galeritus:0.00885563	Hipposideros_armiger:0.00600588):0.03180621	(Rhinolophus_ferrumequinum:0.01645061	Rhinolophus_sinicus:0.02459552):0.01647393):0.00786421):0.00287103	Craseonycteris_thonglongyai:0.05084716):0.01606488	(Tadarida_brasiliensis:0.04374614	((((Murina_aurata_feae:0.02492469	(Myotis_myotis:0.01749804	((Myotis_septentrionalis:0.00674116	Myotis_lucifugus:0.01022682):0.00196959	(Myotis_davidii:0.00187945	Myotis_brandtii:0.0065539):0.000636):0.00633584):0.00815119):0.00621938	(Antrozous_pallidus:0.02366928	Pipistrellus_pipistrellus:0.05862667):0.01152609):0.00760589	Miniopterus_natalensis:0.03731478):0.01174946	Molossus_molossus:0.03215886):0.00353163):0.00458779):0.00583866	Noctilio_leporinus:0.10226231):0.01401647	Mormoops_blainvillei:0.05305151):0.00327232	Pteronotus_parnellii:0.04799355):0.00984033	Macrotus_californicus:0.05688438):0.00363605	Sturnira_hondurensis:0.03078586):0.00850457	Artibeus_jamaicensis:0.02023225):0.00352248	((Tonatia_saurophila:0.03434745	Carollia_perspicillata:0.01357371):0.00407417	Phyllostomus_discolor:0.03412389):0.00327982):0.01126253	Anoura_caudifer:0.01895419	Leptonycteris_yerbabuenae:0.01115058);
((((((((((Pteropus_rufus:0.00847766	Pteropus_vampyrus:0.0):0.000021	Pteropus_giganteus:0.0):0.000165	Pteropus_alecto:0.00194087):0.0089437	((((Rousettus_madagascariensis:0.00635809	Cynopterus_brachyotis:0.02585588):0.00264161	Rousettus_aegyptiacus:0.00206011):0.00208807	Rousettus_leschenaultii:0.00270939):0.00157265	Eonycteris_spelaea:0.00894815):0.00398657):0.0071384	Macroglossus_sobrinus:0.03238984):0.00743376	Eidolon_helvum:0.03227949):0.0236696	(Craseonycteris_thonglongyai:0.05410111	Megaderma_lyra:0.07727525):0.00811377):0.00822686	(((((((((Tonatia_saurophila:0.02923829	Phyllostomus_discolor:0.00999752):0.00403829	(Carollia_perspicillata:0.00655982	(Anoura_caudifer:0.01892527	Leptonycteris_yerbabuenae:0.0089127):0.00536236):0.00641039):0.00684294	Artibeus_jamaicensis:0.02484869):0.00578312	Macrotus_californicus:0.03629088):0.00220197	Sturnira_hondurensis:0.01181744):0.01529549	Pteronotus_parnellii:0.05932958):0.00423957	Mormoops_blainvillei:0.05722175):0.01253237	(((((Pipistrellus_pipistrellus:0.04296622	Antrozous_pallidus:0.02070419):0.00446343	((((Myotis_lucifugus:0.00825885	Myotis_brandtii:0.00656206):0.00129388	Myotis_septentrionalis:0.01831802):0.00171015	Myotis_davidii:0.00429957):0.00411581	Myotis_myotis:0.0190093):0.01296668):0.00701314	Murina_aurata_feae:0.03369773):0.01430257	Miniopterus_natalensis:0.04031243):0.01096482	(Tadarida_brasiliensis:0.03199108	Molossus_molossus:0.02925719):0.01585163):0.01022836):0.000154	Noctilio_leporinus:0.09287204):0.00841199):0.0172749	(Hipposideros_galeritus:0.01249621	Hipposideros_armiger:0.00666767):0.01985247):0.03451301	Rhinolophus_ferrumequinum:0.00973342	Rhinolophus_sinicus:0.01803759);
(((((((((((((((((Pteropus_giganteus:0.0	(Pteropus_rufus:0.00210544	Pteropus_vampyrus:0.00209957):0.000011):0.000390	Pteropus_alecto:0.00381948):0.00867173	Macroglossus_sobrinus:0.01904448):0.0021601	((Rousettus_leschenaultii:0.00343203	(Rousettus_aegyptiacus:0.00313758	Rousettus_madagascariensis:0.00319161):0.00291972):0.00979325	Eonycteris_spelaea:0.00519779):0.00821014):0.00178151	Cynopterus_brachyotis:0.02343696):0.00314832	Eidolon_helvum:0.02571302):0.02521639	((Megaderma_lyra:0.06279062	((Hipposideros_armiger:0.00698341	Hipposideros_galeritus:0.00790973):0.01229015	(Rhinolophus_ferrumequinum:0.00979341	Rhinolophus_sinicus:0.0179776):0.01647354):0.00802678):0.00998965	Craseonycteris_thonglongyai:0.05442235):0.00715389):0.00477107	Noctilio_leporinus:0.07213158):0.00454594	(((Macrotus_californicus:0.01886256	(((Carollia_perspicillata:0.01017572	((Anoura_caudifer:0.01565252	Artibeus_jamaicensis:0.02111085):0.0012532	Leptonycteris_yerbabuenae:0.01124513):0.00527125):0.00213162	Sturnira_hondurensis:0.0251263):0.00147081	(Tonatia_saurophila:0.01979666	Phyllostomus_discolor:0.01032457):0.00392231):0.00884812):0.00492478	Pteronotus_parnellii:0.08468621):0.01601178	Mormoops_blainvillei:0.07864455):0.00695194):0.00713968	(Molossus_molossus:0.03109224	Tadarida_brasiliensis:0.02325054):0.01458877):0.01593096	Miniopterus_natalensis:0.04153239):0.01832559	(Antrozous_pallidus:0.01587317	Pipistrellus_pipistrellus:0.04773712):0.01214211):0.00824693	Murina_aurata_feae:0.01878754):0.00349498	Myotis_myotis:0.01041677):0.0037525	Myotis_davidii:0.00285208):0.00273632	Myotis_septentrionalis:0.01145963):0.00189604	Myotis_brandtii:0.00713688	Myotis_lucifugus:0.00129759);
((((((((((((((Antrozous_pallidus:0.01060609	Pipistrellus_pipistrellus:0.04618742):0.00286223	(Myotis_lucifugus:0.00667656	Myotis_septentrionalis:0.01251886):0.00328586):0.0013712	(Myotis_brandtii:0.01317794	Myotis_myotis:0.01680137):0.00352597):0.000328	Myotis_davidii:0.0029984):0.00270177	Murina_aurata_feae:0.03176288):0.01621503	Miniopterus_natalensis:0.04912443):0.0021162	(((((((Rousettus_madagascariensis:0.00148582	(Rousettus_aegyptiacus:0.00444778	Rousettus_leschenaultii:0.00400908):0.00275399):0.00758893	Eonycteris_spelaea:0.01219156):0.00487757	(((Pteropus_alecto:0.0040154	(Pteropus_rufus:0.0	(Pteropus_giganteus:0.0	Pteropus_vampyrus:0.00434569):0.000072):0.000195):0.01560071	Macroglossus_sobrinus:0.01220135):0.00242137	Cynopterus_brachyotis:0.01799313):0.00204218):0.0022198	Eidolon_helvum:0.03116507):0.02298429	Craseonycteris_thonglongyai:0.06061573):0.01170162	(Megaderma_lyra:0.067989	((Hipposideros_armiger:0.00801488	Hipposideros_galeritus:0.006925):0.02340869	(Rhinolophus_ferrumequinum:0.01490061	Rhinolophus_sinicus:0.01722781):0.03103686):0.00863644):0.00466246):0.01679659	((Molossus_molossus:0.02741531	Tadarida_brasiliensis:0.02919505):0.00340107	Noctilio_leporinus:0.07280795):0.00323822):0.0041146):0.01829569	Mormoops_blainvillei:0.05665503):0.00195867	Pteronotus_parnellii:0.06529511):0.01110462	(Sturnira_hondurensis:0.0064158	Artibeus_jamaicensis:0.02579817):0.00530683):0.00995648	Macrotus_californicus:0.03503114):0.00543857	(Phyllostomus_discolor:0.0220341	Tonatia_saurophila:0.02166512):0.00779772):0.0020525	Carollia_perspicillata:0.00805232):0.01130955	Leptonycteris_yerbabuenae:0.00634801	Anoura_caudifer:0.01499041);
((((((((Pteropus_giganteus:0.0	((Pteropus_vampyrus:0.00206718	Pteropus_rufus:0.004252):0.000050	Pteropus_alecto:0.0):0.000042):0.01344143	Eidolon_helvum:0.01892184):0.00118216	(Cynopterus_brachyotis:0.01588758	((Rousettus_leschenaultii:0.000888	(Rousettus_aegyptiacus:0.00309441	Rousettus_madagascariensis:0.00323479):0.00119525):0.00891291	Eonycteris_spelaea:0.00986523):0.00189532):0.00500902):0.00714299	Macroglossus_sobrinus:0.01742761):0.02285354	((((Tadarida_brasiliensis:0.0233601	Molossus_molossus:0.01759498):0.0090292	(Miniopterus_natalensis:0.03961936	((((Myotis_davidii:0.00314994	(Myotis_brandtii:0.00298462	(Myotis_lucifugus:0.00825074	Myotis_septentrionalis:0.0174257):0.00268549):0.000659):0.00344803	Myotis_myotis:0.01816915):0.00637926	Murina_aurata_feae:0.02150188):0.00391462	(Pipistrellus_pipistrellus:0.044239	Antrozous_pallidus:0.01984444):0.00230078):0.02407295):0.01590187):0.01457849	(((Macrotus_californicus:0.02954162	(((Anoura_caudifer:0.01710431	Artibeus_jamaicensis:0.00645795):0.00371932	((Leptonycteris_yerbabuenae:0.01449957	(Phyllostomus_discolor:0.01740387	Tonatia_saurophila:0.03053209):0.00712182):0.00148379	Carollia_perspicillata:0.00925225):0.00776184):0.00432188	Sturnira_hondurensis:0.02295116):0.0114232):0.00601892	Pteronotus_parnellii:0.0807344):0.01557152	(Noctilio_leporinus:0.09087354	Mormoops_blainvillei:0.08523775):0.00487608):0.01189342):0.00878184	Craseonycteris_thonglongyai:0.05455667):0.00186391):0.01424896	Megaderma_lyra:0.0919599):0.00917723	(Rhinolophus_sinicus:0.02400343	Rhinolophus_ferrumequinum:0.01484529):0.01261844):0.02837361	Hipposideros_armiger:0.01096619	Hipposideros_galeritus:0.00621639);
(((((((((((((((((((Rousettus_aegyptiacus:0.00634326	Rousettus_leschenaultii:0.00211361):0.000042	Rousettus_madagascariensis:0.0):0.00628832	Eonycteris_spelaea:0.01295044):0.0034841	Cynopterus_brachyotis:0.01820954):0.00198733	Macroglossus_sobrinus:0.01471214):0.000464	(Pteropus_alecto:0.00381718	(Pteropus_giganteus:0.0	(Pteropus_vampyrus:0.00212956	Pteropus_rufus:0.0):0.000017):0.000391):0.01642152):0.00505241	Eidolon_helvum:0.01532688):0.02457557	(((Rhinolophus_ferrumequinum:0.00917335	Rhinolophus_sinicus:0.01866462):0.02330512	(Hipposideros_armiger:0.00568737	Hipposideros_galeritus:0.00282347):0.02732864):0.01469896	(Craseonycteris_thonglongyai:0.053406	Megaderma_lyra:0.06711541):0.01853133):0.00833288):0.00477253	(Molossus_molossus:0.01024142	Tadarida_brasiliensis:0.03073679):0.01154042):0.00568184	(((((Myotis_myotis:0.02173896	Myotis_davidii:0.00603205):0.00450639	(Myotis_brandtii:0.01383811	(Myotis_septentrionalis:0.01174329	Myotis_lucifugus:0.00956631):0.00317687):0.00426413):0.0039679	(Antrozous_pallidus:0.00930738	Pipistrellus_pipistrellus:0.04290943):0.01152029):0.00460554	Murina_aurata_feae:0.01982857):0.03447906	Miniopterus_natalensis:0.03170216):0.01001732):0.00774263	(Noctilio_leporinus:0.05680203	Mormoops_blainvillei:0.04664047):0.0123697):0.01009733	Pteronotus_parnellii:0.05056005):0.0142875	Macrotus_californicus:0.04048371):0.00469814	Sturnira_hondurensis:0.02106548):0.0073717	Artibeus_jamaicensis:0.02344806):0.00496611	Phyllostomus_discolor:0.01336337):0.00174492	Carollia_perspicillata:0.01271804):0.00444191	Tonatia_saurophila:0.02144009):0.00736942	Leptonycteris_yerbabuenae:0.01193235	Anoura_caudifer:0.01818888);
((((((((((((((((Myotis_myotis:0.02800793	Myotis_davidii:0.00423722):0.00126678	(Myotis_brandtii:0.00300548	(Myotis_septentrionalis:0.00997351	Myotis_lucifugus:0.00274234):0.0072468):0.00392093):0.00726447	(Pipistrellus_pipistrellus:0.05394136	Antrozous_pallidus:0.00972905):0.00825128):0.00200401	Murina_aurata_feae:0.02224415):0.01512997	Miniopterus_natalensis:0.03146683):0.00884647	(Tadarida_brasiliensis:0.03164836	Molossus_molossus:0.024948):0.00887984):0.00285956	Noctilio_leporinus:0.06698919):0.0043841	((((((Phyllostomus_discolor:0.01798459	Tonatia_saurophila:0.02580706):0.00256802	Carollia_perspicillata:0.00824515):0.00232448	((Leptonycteris_yerbabuenae:0.01008776	Anoura_caudifer:0.0134745):0.00989507	Macrotus_californicus:0.02707504):0.00264199):0.00729374	(Artibeus_jamaicensis:0.02793525	Sturnira_hondurensis:0.01091347):0.00503732):0.01602866	Pteronotus_parnellii:0.07644957):0.00925962	Mormoops_blainvillei:0.05944298):0.00953835):0.00979851	((Hipposideros_galeritus:0.00688196	Hipposideros_armiger:0.0123402):0.01692546	(Rhinolophus_ferrumequinum:0.0129677	Rhinolophus_sinicus:0.01267728):0.02387628):0.01791876):0.00212113	(Craseonycteris_thonglongyai:0.06572193	Megaderma_lyra:0.05973342):0.01241615):0.0244358	Eidolon_helvum:0.01374427):0.00583107	Cynopterus_brachyotis:0.02232585):0.00344973	(((Pteropus_rufus:0.0	(Pteropus_vampyrus:0.0	Pteropus_giganteus:0.0):0.0):0.000228	Pteropus_alecto:0.00397708):0.01623491	Macroglossus_sobrinus:0.01367837):0.00153987):0.00771341	Eonycteris_spelaea:0.02049827):0.01595183	Rousettus_madagascariensis:0.00202507):0.00432045	Rousettus_leschenaultii:0.00418613	Rousettus_aegyptiacus:0.00214307);
(((((((((((Myotis_davidii:0.000525	((Myotis_septentrionalis:0.0105934	Myotis_lucifugus:0.00638717):0.00634875	Myotis_brandtii:0.00859339):0.00152237):0.00149976	Myotis_myotis:0.00510539):0.00199115	(Pipistrellus_pipistrellus:0.03344556	Antrozous_pallidus:0.00970733):0.00954318):0.00164405	Murina_aurata_feae:0.01649886):0.00506472	Miniopterus_natalensis:0.02829521):0.00463429	(Molossus_molossus:0.01682832	Tadarida_brasiliensis:0.02863422):0.014426):0.00222197	(((((((Tonatia_saurophila:0.03420579	Phyllostomus_discolor:0.01162391):0.00728607	Leptonycteris_yerbabuenae:0.0175963):0.00218766	((Artibeus_jamaicensis:0.01370438	Sturnira_hondurensis:0.01854077):0.0017142	Carollia_perspicillata:0.01571887):0.00332853):0.00334018	(Macrotus_californicus:0.03669092	Anoura_caudifer:0.01799242):0.000860):0.00645604	Pteronotus_parnellii:0.07285709):0.00353283	Mormoops_blainvillei:0.08695707):0.00556499	Noctilio_leporinus:0.07231378):0.01447475):0.00313724	(((((((Eonycteris_spelaea:0.01306961	Rousettus_leschenaultii:0.0):0.00235651	(((Pteropus_vampyrus:0.00430557	Pteropus_giganteus:0.0):0.000194	Pteropus_rufus:0.00191166):0.000435	Pteropus_alecto:0.00585919):0.01246947):0.00257226	Eidolon_helvum:0.01109758):0.00131022	Rousettus_aegyptiacus:0.0056228):0.000850	Rousettus_madagascariensis:0.00125596):0.00206809	Cynopterus_brachyotis:0.01779548):0.00894864	Macroglossus_sobrinus:0.01708534):0.02350598):0.00890677	(Craseonycteris_thonglongyai:0.06392443	Megaderma_lyra:0.06147453):0.00853536):0.00605938	(Rhinolophus_ferrumequinum:0.00513905	Rhinolophus_sinicus:0.01184151):0.02346983):0.02989174	Hipposideros_armiger:0.00882014	Hipposideros_galeritus:0.00400107);
((((((((Pipistrellus_pipistrellus:0.04098202	((((Myotis_davidii:0.000591	Myotis_myotis:0.0121251):0.000919	(Myotis_septentrionalis:0.00588049	(Myotis_brandtii:0.00214217	Myotis_lucifugus:0.00206284):0.000467):0.00463653):0.00178925	Murina_aurata_feae:0.02525798):0.00238697	Antrozous_pallidus:0.01977279):0.000651):0.01375661	Miniopterus_natalensis:0.02290765):0.0050248	(Tadarida_brasiliensis:0.04672736	Molossus_molossus:0.02592033):0.01189707):0.00774815	((((((Anoura_caudifer:0.01153992	Leptonycteris_yerbabuenae:0.0055193):0.00704838	Macrotus_californicus:0.02595896):0.00521919	((Carollia_perspicillata:0.01094793	Phyllostomus_discolor:0.01476689):0.00128505	Tonatia_saurophila:0.01695336):0.00449823):0.016476	Pteronotus_parnellii:0.04292321):0.00553936	(Artibeus_jamaicensis:0.0192989	Sturnira_hondurensis:0.02416534):0.000292):0.01145898	(Mormoops_blainvillei:0.06573986	Noctilio_leporinus:0.07510617):0.00414162):0.00993292):0.021872	((Eidolon_helvum:0.01909865	((Cynopterus_brachyotis:0.02075848	(Eonycteris_spelaea:0.00602925	(Rousettus_madagascariensis:0.000388	(Rousettus_leschenaultii:0.0089036	Rousettus_aegyptiacus:0.00815562):0.00169217):0.00819347):0.00505352):0.00261695	(((Pteropus_vampyrus:0.00218532	Pteropus_rufus:0.0):0.000044	Pteropus_giganteus:0.0):0.000249	Pteropus_alecto:0.00607361):0.01759481):0.00516167):0.00235818	Macroglossus_sobrinus:0.02008977):0.03360392):0.00399918	(Craseonycteris_thonglongyai:0.05644449	Megaderma_lyra:0.0640472):0.00436282):0.01095411	(Rhinolophus_ferrumequinum:0.01098503	Rhinolophus_sinicus:0.01460733):0.02070236):0.03635472	Hipposideros_galeritus:0.00333209	Hipposideros_armiger:0.00305093);
((((((((((((((((Pteropus_vampyrus:0.0	Pteropus_giganteus:0.0):0.0	Pteropus_rufus:0.0):0.000112	Pteropus_alecto:0.00198932):0.000443	Macroglossus_sobrinus:0.02301096):0.00200394	(Eonycteris_spelaea:0.0148293	((Rousettus_aegyptiacus:0.00203224	Rousettus_madagascariensis:0.000069):0.000302	Rousettus_leschenaultii:0.00173544):0.01685195):0.00517125):0.00148931	(Eidolon_helvum:0.0284214	Cynopterus_brachyotis:0.01065724):0.007767):0.02588836	((((Hipposideros_galeritus:0.00751869	Hipposideros_armiger:0.0162061):0.02409316	(Rhinolophus_sinicus:0.03083217	Rhinolophus_ferrumequinum:0.00353234):0.0230924):0.00940835	Megaderma_lyra:0.08891284):0.00467291	Craseonycteris_thonglongyai:0.06886369):0.00282251):0.0099329	((Miniopterus_natalensis:0.04506874	(((((Myotis_brandtii:0.00707902	(Myotis_septentrionalis:0.01612434	Myotis_lucifugus:0.0095521):0.00761137):0.0031631	Myotis_davidii:0.00295727):0.00301857	Myotis_myotis:0.01551858):0.00531145	Murina_aurata_feae:0.01112456):0.01047861	(Pipistrellus_pipistrellus:0.04669697	Antrozous_pallidus:0.01261603):0.01238143):0.00804037):0.00882341	(Molossus_molossus:0.03515624	Tadarida_brasiliensis:0.01922694):0.01416756):0.00258126):0.00564158	Noctilio_leporinus:0.07810736):0.00863866	Mormoops_blainvillei:0.06218891):0.00353263	Pteronotus_parnellii:0.05594717):0.00304572	Macrotus_californicus:0.04406876):0.00630565	Sturnira_hondurensis:0.02316434):0.00860413	(Carollia_perspicillata:0.01173513	(Phyllostomus_discolor:0.01400444	Tonatia_saurophila:0.0297872):0.00367059):0.00502927):0.0059894	Artibeus_jamaicensis:0.01819388):0.01391419	Anoura_caudifer:0.01718527	Leptonycteris_yerbabuenae:0.02196845);
((((((((((Pteropus_giganteus:0.0	Pteropus_vampyrus:0.0):0.0	Pteropus_rufus:0.0):0.000869	Pteropus_alecto:0.00333641):0.00565763	Eidolon_helvum:0.01204451):0.000311	Macroglossus_sobrinus:0.01503756):0.00190484	((Eonycteris_spelaea:0.00918977	(Rousettus_madagascariensis:0.00154507	(Rousettus_leschenaultii:0.00219688	Rousettus_aegyptiacus:0.00201367):0.000564):0.00586718):0.00648824	Cynopterus_brachyotis:0.01391623):0.00285278):0.02114746	((((((((Artibeus_jamaicensis:0.01783676	(Sturnira_hondurensis:0.01906638	Carollia_perspicillata:0.02213542):0.00399389):0.00616806	((Anoura_caudifer:0.01548609	Leptonycteris_yerbabuenae:0.01463514):0.01126511	(Tonatia_saurophila:0.03118096	Phyllostomus_discolor:0.01251825):0.00503007):0.00492762):0.00420498	Pteronotus_parnellii:0.06519202):0.00452282	Macrotus_californicus:0.03208793):0.00612552	Mormoops_blainvillei:0.05576394):0.01711298	Noctilio_leporinus:0.07708187):0.01525998	((Molossus_molossus:0.02210415	Tadarida_brasiliensis:0.01670484):0.0206782	(Miniopterus_natalensis:0.04287132	(((Myotis_myotis:0.00597707	(((Myotis_lucifugus:0.01133623	Myotis_septentrionalis:0.01430875):0.00130788	Myotis_brandtii:0.00493101):0.00247749	Myotis_davidii:0.00159542):0.00594581):0.00650165	Murina_aurata_feae:0.0129877):0.00171528	(Pipistrellus_pipistrellus:0.02329095	Antrozous_pallidus:0.01768725):0.01301755):0.01830515):0.01210415):0.00353666):0.01309495	Craseonycteris_thonglongyai:0.05462868):0.00307398):0.00993547	Megaderma_lyra:0.06187091):0.00492994	(Rhinolophus_ferrumequinum:0.01143707	Rhinolophus_sinicus:0.01854223):0.01653833):0.02886976	Hipposideros_galeritus:0.00276554	Hipposideros_armiger:0.01667536);
(((((((((((Rousettus_madagascariensis:0.00158164	Rousettus_aegyptiacus:0.00474756):0.0036925	(Rousettus_leschenaultii:0.00256582	Eonycteris_spelaea:0.00380705):0.000751):0.00163878	Cynopterus_brachyotis:0.02667701):0.00257642	((Pteropus_giganteus:0.0	(Pteropus_vampyrus:0.0	Pteropus_rufus:0.00213965):0.000022):0.000590	Pteropus_alecto:0.00573493):0.00989012):0.00336841	Macroglossus_sobrinus:0.01569621):0.00376551	Eidolon_helvum:0.02241043):0.03145257	(((((Sturnira_hondurensis:0.01614719	(((Carollia_perspicillata:0.00353719	(Anoura_caudifer:0.02302102	Leptonycteris_yerbabuenae:0.01824688):0.01332086):0.00326751	(Tonatia_saurophila:0.02514198	Phyllostomus_discolor:0.02279397):0.00496968):0.00558353	Artibeus_jamaicensis:0.01827324):0.00336647):0.00335771	Macrotus_californicus:0.04156862):0.00595552	(Pteronotus_parnellii:0.05222055	Mormoops_blainvillei:0.05359657):0.0035099):0.01710625	Noctilio_leporinus:0.08819523):0.01013444	((Miniopterus_natalensis:0.02669676	((((Myotis_davidii:0.0010381	(Myotis_brandtii:0.00503783	(Myotis_septentrionalis:0.01594942	Myotis_lucifugus:0.00542465):0.00714785):0.00287715):0.00570234	Myotis_myotis:0.01062226):0.00951783	Murina_aurata_feae:0.02263563):0.00335424	(Pipistrellus_pipistrellus:0.03628484	Antrozous_pallidus:0.0139491):0.01493392):0.02094575):0.00957824	(Molossus_molossus:0.03004148	Tadarida_brasiliensis:0.03340431):0.01063685):0.00821852):0.01157897):0.00296067	Craseonycteris_thonglongyai:0.06039578):0.01870893	Megaderma_lyra:0.07453085):0.01386893	(Rhinolophus_ferrumequinum:0.01092578	Rhinolophus_sinicus:0.02559468):0.02396105):0.02730989	Hipposideros_galeritus:0.0091843	Hipposideros_armiger:0.00577248);
((((((((((Pteropus_rufus:0.0	Pteropus_vampyrus:0.0021045):0.000005	Pteropus_giganteus:0.0):0.00105398	Pteropus_alecto:0.00315312):0.003481	Eidolon_helvum:0.01417305):0.00552119	Macroglossus_sobrinus:0.02072188):0.00192368	((((Rousettus_leschenaultii:0.00218543	Rousettus_aegyptiacus:0.00202512):0.00124291	Rousettus_madagascariensis:0.00298407):0.00333152	Cynopterus_brachyotis:0.02069629):0.000418	Eonycteris_spelaea:0.00932783):0.00854817):0.02819646	(((((((Myotis_lucifugus:0.00527921	Myotis_septentrionalis:0.00956561):0.00156328	(Myotis_davidii:0.00179904	Myotis_brandtii:0.00663995):0.000429):0.00316258	Myotis_myotis:0.02154993):0.00422197	(Antrozous_pallidus:0.01419925	Pipistrellus_pipistrellus:0.04715097):0.00551562):0.00336738	Murina_aurata_feae:0.01487198):0.01622198	Miniopterus_natalensis:0.02682352):0.00954269	(Molossus_molossus:0.03518304	Tadarida_brasiliensis:0.02142732):0.01458347):0.00868092):0.00261759	(((Pteronotus_parnellii:0.07641749	(((Phyllostomus_discolor:0.01810604	((Tonatia_saurophila:0.03451386	Leptonycteris_yerbabuenae:0.01619034):0.00515668	Anoura_caudifer:0.01850279):0.01134291):0.0012644	(Artibeus_jamaicensis:0.01938634	(Carollia_perspicillata:0.02073864	Sturnira_hondurensis:0.02035224):0.00456171):0.0012332):0.00466323	Macrotus_californicus:0.0229245):0.01192011):0.01868766	(Noctilio_leporinus:0.06882765	Mormoops_blainvillei:0.05210725):0.00946996):0.00459234	(Megaderma_lyra:0.07362744	Craseonycteris_thonglongyai:0.03478538):0.01135203):0.00742341):0.02174488	(Hipposideros_armiger:0.00931621	Hipposideros_galeritus:0.00558182):0.01589837):0.02194489	Rhinolophus_sinicus:0.02154445	Rhinolophus_ferrumequinum:0.0063298);
((((((((((((((((Pteropus_vampyrus:0.0042133	Pteropus_rufus:0.00422118):0.000016	Pteropus_giganteus:0.0):0.000445	Pteropus_alecto:0.00376736):0.00989164	(Eonycteris_spelaea:0.00610519	(Rousettus_madagascariensis:0.00307968	(Rousettus_leschenaultii:0.00222838	Rousettus_aegyptiacus:0.00410082):0.001111):0.00669451):0.00379407):0.000599	(Cynopterus_brachyotis:0.01443811	Macroglossus_sobrinus:0.01339986):0.00165325):0.00393511	Eidolon_helvum:0.01655559):0.0194848	(((Rhinolophus_sinicus:0.01621527	Rhinolophus_ferrumequinum:0.00937709):0.02016967	(Hipposideros_galeritus:0.00779006	Hipposideros_armiger:0.00933592):0.02411326):0.01070984	(Megaderma_lyra:0.08642551	Craseonycteris_thonglongyai:0.04729533):0.01111199):0.0055166):0.01354808	((Molossus_molossus:0.03574669	Tadarida_brasiliensis:0.03487307):0.00486637	((((((Myotis_brandtii:0.0	(Myotis_septentrionalis:0.00996166	Myotis_lucifugus:0.00488316):0.00399557):0.000541	Myotis_davidii:0.00155939):0.00338656	Myotis_myotis:0.01012177):0.00971496	(Pipistrellus_pipistrellus:0.03862907	Antrozous_pallidus:0.01578557):0.00446856):0.00291163	Murina_aurata_feae:0.02250938):0.01952985	Miniopterus_natalensis:0.03759576):0.00862304):0.00895792):0.00250108	Noctilio_leporinus:0.08174524):0.01441118	Mormoops_blainvillei:0.03809259):0.00343832	Pteronotus_parnellii:0.0581964):0.02199184	Macrotus_californicus:0.03952354):0.0070325	(Artibeus_jamaicensis:0.01833941	Sturnira_hondurensis:0.01174235):0.00661714):0.00211028	(Leptonycteris_yerbabuenae:0.02009661	Anoura_caudifer:0.03271287):0.00285888):0.00327768	Carollia_perspicillata:0.01494025):0.00860216	Phyllostomus_discolor:0.00998862	Tonatia_saurophila:0.02013261);
((((((((((((Myotis_septentrionalis:0.01923353	(Myotis_lucifugus:0.00633805	Myotis_brandtii:0.0020953):0.000092):0.00118833	Myotis_davidii:0.000884):0.00230994	Myotis_myotis:0.0132221):0.00101561	Murina_aurata_feae:0.01421605):0.00219411	(Pipistrellus_pipistrellus:0.03671826	Antrozous_pallidus:0.0133199):0.00356862):0.0211247	Miniopterus_natalensis:0.02914174):0.0087061	(((((Artibeus_jamaicensis:0.02524095	Sturnira_hondurensis:0.02746911):0.00728064	(Anoura_caudifer:0.02228777	((Phyllostomus_discolor:0.01908412	Tonatia_saurophila:0.02242442):0.00551891	(Carollia_perspicillata:0.01896841	Leptonycteris_yerbabuenae:0.00894905):0.00375282):0.00426093):0.00370755):0.0053982	Macrotus_californicus:0.05267661):0.00919921	Pteronotus_parnellii:0.06400976):0.0114018	(Mormoops_blainvillei:0.07462493	Noctilio_leporinus:0.04897424):0.01049334):0.01610343):0.0053246	(Tadarida_brasiliensis:0.03625199	Molossus_molossus:0.03404773):0.01584242):0.00472725	(((((((Rousettus_madagascariensis:0.0	Rousettus_leschenaultii:0.00460174):0.000385	Rousettus_aegyptiacus:0.00597073):0.00281986	Eonycteris_spelaea:0.00550008):0.00300443	Cynopterus_brachyotis:0.03074117):0.00136434	((Pteropus_rufus:0.00196851	(Pteropus_giganteus:0.0	Pteropus_vampyrus:0.0):0.000132):0.000129	Pteropus_alecto:0.00396244):0.01210796):0.00466279	Eidolon_helvum:0.0114206):0.00406483	Macroglossus_sobrinus:0.01978036):0.053371):0.00794581	Craseonycteris_thonglongyai:0.06840872):0.01217342	((Rhinolophus_sinicus:0.02692943	Rhinolophus_ferrumequinum:0.00962476):0.02167947	Megaderma_lyra:0.06770975):0.00723772):0.02882895	Hipposideros_galeritus:0.00842859	Hipposideros_armiger:0.01735822);
(((((((((Pteropus_rufus:0.0	(Pteropus_vampyrus:0.00210642	Pteropus_giganteus:0.0):0.000007):0.000854	Pteropus_alecto:0.00546558):0.01291742	((((Rousettus_madagascariensis:0.000064	Rousettus_aegyptiacus:0.00626554):0.00158296	Rousettus_leschenaultii:0.00468468):0.00624152	Eonycteris_spelaea:0.01107098):0.00340387	Cynopterus_brachyotis:0.01827384):0.00548113):0.00316158	Eidolon_helvum:0.01045451):0.00159725	Macroglossus_sobrinus:0.01000629):0.03152825	((((((((Myotis_davidii:0.000268	((Myotis_septentrionalis:0.01976275	Myotis_lucifugus:0.01034202):0.000615	Myotis_brandtii:0.01014045):0.00203193):0.00323617	Myotis_myotis:0.01777381):0.00797359	(Antrozous_pallidus:0.016491	Pipistrellus_pipistrellus:0.03341707):0.0102674):0.00117793	Murina_aurata_feae:0.01502095):0.02318856	(Molossus_molossus:0.02779439	Tadarida_brasiliensis:0.03341425):0.00997283):0.00216793	Miniopterus_natalensis:0.04011105):0.010866	((((((((Tonatia_saurophila:0.02708212	Phyllostomus_discolor:0.01872551):0.00599046	Carollia_perspicillata:0.00256666):0.000263	(Anoura_caudifer:0.01876348	Leptonycteris_yerbabuenae:0.01349283):0.0074272):0.00718885	Artibeus_jamaicensis:0.01842493):0.00361957	Sturnira_hondurensis:0.01723219):0.00683842	Macrotus_californicus:0.04508183):0.00622478	Pteronotus_parnellii:0.06007238):0.00908744	(Noctilio_leporinus:0.06574	Mormoops_blainvillei:0.07027763):0.00394558):0.02133924):0.0180101	Craseonycteris_thonglongyai:0.04546617):0.00123119):0.00480584	Megaderma_lyra:0.07523936):0.00789243	(Rhinolophus_sinicus:0.01032103	Rhinolophus_ferrumequinum:0.00665954):0.01849596):0.0310738	Hipposideros_armiger:0.00911622	Hipposideros_galeritus:0.00802952);
((((((((((((((((Pteropus_alecto:0.00562987	((Pteropus_rufus:0.0021156	Pteropus_giganteus:0.0):0.000008	Pteropus_vampyrus:0.0):0.000690):0.00672455	Eidolon_helvum:0.01353225):0.00311199	Macroglossus_sobrinus:0.02061241):0.00190848	(Cynopterus_brachyotis:0.01742124	((Rousettus_aegyptiacus:0.00474501	Rousettus_madagascariensis:0.00158419):0.00249998	(Rousettus_leschenaultii:0.00577818	Eonycteris_spelaea:0.01563107):0.00132954):0.00203657):0.000949):0.02968385	((((Hipposideros_armiger:0.00265242	Hipposideros_galeritus:0.00157594):0.03085798	(Rhinolophus_sinicus:0.01896308	Rhinolophus_ferrumequinum:0.00882325):0.02044955):0.00427427	Megaderma_lyra:0.06735038):0.00686608	Craseonycteris_thonglongyai:0.04200104):0.01253054):0.00232338	(Tadarida_brasiliensis:0.03520057	Molossus_molossus:0.02822324):0.01021541):0.00227953	((((((Myotis_septentrionalis:0.00947009	Myotis_lucifugus:0.00537473):0.00589584	Myotis_brandtii:0.00444603):0.00245736	(Myotis_myotis:0.00599652	Myotis_davidii:0.000323):0.00139418):0.006603	(Antrozous_pallidus:0.01589088	Pipistrellus_pipistrellus:0.04559133):0.00627012):0.00301911	Murina_aurata_feae:0.0105052):0.02940027	Miniopterus_natalensis:0.02744414):0.00792189):0.01231532	Noctilio_leporinus:0.06824506):0.00843219	(Pteronotus_parnellii:0.05622224	Mormoops_blainvillei:0.04253633):0.00907636):0.0199989	Macrotus_californicus:0.04118487):0.00302069	Sturnira_hondurensis:0.01803356):0.00891853	Artibeus_jamaicensis:0.01606802):0.00699441	Carollia_perspicillata:0.01022276):0.00117357	Phyllostomus_discolor:0.01336361):0.00580943	Anoura_caudifer:0.01106701):0.00261435	Leptonycteris_yerbabuenae:0.01122102	Tonatia_saurophila:0.03948318);
((((((((((((((((Pteropus_giganteus:0.0	(Pteropus_rufus:0.00210378	Pteropus_vampyrus:0.00421205):0.000010):0.000264	Pteropus_alecto:0.001837):0.00491796	(Eonycteris_spelaea:0.00536028	(Rousettus_aegyptiacus:0.00412128	(Rousettus_madagascariensis:0.0	Rousettus_leschenaultii:0.00433996):0.000107):0.01398733):0.00461618):0.000566	(Cynopterus_brachyotis:0.01985482	Eidolon_helvum:0.02348831):0.0021436):0.00207743	Macroglossus_sobrinus:0.01444616):0.02796566	((Rhinolophus_sinicus:0.02673912	Rhinolophus_ferrumequinum:0.00322008):0.01388678	(Hipposideros_armiger:0.01211619	Hipposideros_galeritus:0.01144591):0.03325108):0.00448526):0.00497236	(Tadarida_brasiliensis:0.02828764	Molossus_molossus:0.03741559):0.0169429):0.00682382	(Craseonycteris_thonglongyai:0.06522306	Megaderma_lyra:0.04796344):0.000932):0.00685237	((((((((Artibeus_jamaicensis:0.01165902	Phyllostomus_discolor:0.01180255):0.00196527	(Tonatia_saurophila:0.0194539	Carollia_perspicillata:0.01055256):0.00328616):0.000478	(Anoura_caudifer:0.01072763	Leptonycteris_yerbabuenae:0.01283463):0.01203844):0.00452653	Sturnira_hondurensis:0.02103755):0.00386844	Pteronotus_parnellii:0.07136149):0.00263826	Macrotus_californicus:0.03772981):0.01224615	Mormoops_blainvillei:0.0697509):0.0156507	Noctilio_leporinus:0.09678831):0.00789984):0.00967505	Miniopterus_natalensis:0.03136087):0.03252636	(Pipistrellus_pipistrellus:0.01266186	Antrozous_pallidus:0.00645092):0.01015139):0.0024086	Murina_aurata_feae:0.02307378):0.01168967	Myotis_myotis:0.0121519):0.00445811	Myotis_davidii:0.000528):0.00583829	Myotis_brandtii:0.00653378):0.004349	Myotis_lucifugus:0.0034885	Myotis_septentrionalis:0.00707364);
(((((((((((((((((Pteropus_vampyrus:0.00632909	Pteropus_giganteus:0.0):0.000010	Pteropus_rufus:0.0):0.000173	Pteropus_alecto:0.00193016):0.00941562	Macroglossus_sobrinus:0.01185662):0.000331	((((Rousettus_aegyptiacus:0.00208576	Rousettus_madagascariensis:0.000015):0.00517569	Rousettus_leschenaultii:0.00540339):0.00377694	Eonycteris_spelaea:0.0025951):0.00454183	Cynopterus_brachyotis:0.01673361):0.0027043):0.00618038	Eidolon_helvum:0.01245649):0.04603271	(((Hipposideros_galeritus:0.0114113	Hipposideros_armiger:0.0077291):0.03048514	(Rhinolophus_sinicus:0.01814343	Rhinolophus_ferrumequinum:0.01410686):0.01965352):0.01393815	(Megaderma_lyra:0.05613321	Craseonycteris_thonglongyai:0.05701021):0.01065278):0.00578402):0.01423113	(((((((Myotis_brandtii:0.000543	Myotis_lucifugus:0.00366183):0.000408	Myotis_septentrionalis:0.01843869):0.00199042	(Myotis_davidii:0.000903	Myotis_myotis:0.01181317):0.00284249):0.00810615	Murina_aurata_feae:0.02233913):0.00226819	(Antrozous_pallidus:0.01705453	Pipistrellus_pipistrellus:0.02388469):0.00524391):0.02643048	Miniopterus_natalensis:0.02042332):0.00526412	(Molossus_molossus:0.02297491	Tadarida_brasiliensis:0.03363544):0.00741142):0.00395229):0.01419246	(Noctilio_leporinus:0.05363322	Mormoops_blainvillei:0.06184193):0.01033794):0.01502246	Pteronotus_parnellii:0.08617841):0.00746672	Macrotus_californicus:0.04416094):0.0072331	Sturnira_hondurensis:0.02621538):0.00896919	Artibeus_jamaicensis:0.0297397):0.00574536	Phyllostomus_discolor:0.0128969):0.000869	Tonatia_saurophila:0.02767678):0.0056239	Carollia_perspicillata:0.01656575):0.0070326	Anoura_caudifer:0.02411523	Leptonycteris_yerbabuenae:0.00598953);
((((((((((((((((Rousettus_leschenaultii:0.00267109	(Rousettus_aegyptiacus:0.00245889	Rousettus_madagascariensis:0.00175166):0.00161223):0.00351118	Eonycteris_spelaea:0.01835186):0.00391035	Cynopterus_brachyotis:0.03042549):0.00241874	(Pteropus_alecto:0.0	(Pteropus_giganteus:0.0	(Pteropus_vampyrus:0.00212838	Pteropus_rufus:0.0):0.000016):0.000009):0.01436437):0.00411917	Macroglossus_sobrinus:0.01049624):0.00198226	Eidolon_helvum:0.02011169):0.03857799	(((Hipposideros_galeritus:0.00449967	Hipposideros_armiger:0.01285565):0.02845818	(Rhinolophus_sinicus:0.01654334	Rhinolophus_ferrumequinum:0.01129463):0.02461761):0.01705568	(Megaderma_lyra:0.07250173	Craseonycteris_thonglongyai:0.04552274):0.0095832):0.00256893):0.00934505	((((Anoura_caudifer:0.02376317	((((Tonatia_saurophila:0.03327546	Phyllostomus_discolor:0.02666648):0.00271767	Leptonycteris_yerbabuenae:0.02402009):0.00442053	(Sturnira_hondurensis:0.01990444	Carollia_perspicillata:0.0144899):0.00631929):0.00436936	Artibeus_jamaicensis:0.01249059):0.00185286):0.00268195	Macrotus_californicus:0.04256329):0.01423367	Pteronotus_parnellii:0.07722155):0.01088621	(Mormoops_blainvillei:0.04223597	Noctilio_leporinus:0.0839273):0.0028505):0.01744587):0.00356734	(Tadarida_brasiliensis:0.03280212	Molossus_molossus:0.02379424):0.00581953):0.00553634	Miniopterus_natalensis:0.03619987):0.02989698	(Pipistrellus_pipistrellus:0.03206477	Antrozous_pallidus:0.00668626):0.01284652):0.00391505	Murina_aurata_feae:0.01978133):0.01250694	Myotis_myotis:0.021437):0.00317939	Myotis_davidii:0.00376283):0.00473995	Myotis_brandtii:0.00655126):0.00317549	Myotis_lucifugus:0.00356946	Myotis_septentrionalis:0.01562596);
((((((((((((((((Carollia_perspicillata:0.01410354	(Artibeus_jamaicensis:0.0163505	Sturnira_hondurensis:0.02035688):0.00795998):0.00375446	(Phyllostomus_discolor:0.0262602	Tonatia_saurophila:0.02910604):0.000401):0.000945	(Leptonycteris_yerbabuenae:0.00246602	Anoura_caudifer:0.02109624):0.0065504):0.00241497	Macrotus_californicus:0.03916797):0.01419067	Pteronotus_parnellii:0.0738753):0.00786006	Mormoops_blainvillei:0.06226821):0.00753025	((Noctilio_leporinus:0.09529355	((((((Myotis_lucifugus:0.00217524	Myotis_septentrionalis:0.00839928):0.00224477	Myotis_brandtii:0.00618163):0.00394904	Myotis_davidii:0.00238003):0.00303281	Murina_aurata_feae:0.00866794):0.00409189	Myotis_myotis:0.01657532):0.00222971	(Pipistrellus_pipistrellus:0.03333464	Antrozous_pallidus:0.01454367):0.01301758):0.01701284):0.00612142	(Miniopterus_natalensis:0.05316349	(Tadarida_brasiliensis:0.02052546	Molossus_molossus:0.03838959):0.01359787):0.00364316):0.00337663):0.00836801	Craseonycteris_thonglongyai:0.0493681):0.00312624	((Hipposideros_galeritus:0.00640769	Hipposideros_armiger:0.01072795):0.0162995	(Rhinolophus_sinicus:0.00841797	Rhinolophus_ferrumequinum:0.01286968):0.03217418):0.0124956):0.00345956	Megaderma_lyra:0.06146167):0.04584961	(Macroglossus_sobrinus:0.0195601	Eidolon_helvum:0.02834462):0.000900):0.00509937	((Rousettus_leschenaultii:0.00399458	Eonycteris_spelaea:0.02171806):0.00273191	(Rousettus_madagascariensis:0.0	Rousettus_aegyptiacus:0.0):0.000887):0.00775108):0.00226045	Cynopterus_brachyotis:0.03657939):0.01794553	Pteropus_alecto:0.00192761):0.000073	Pteropus_rufus:0.00199019):0.000111	Pteropus_vampyrus:0.0	Pteropus_giganteus:0.0);
(((((((Macroglossus_sobrinus:0.01221776	(((Pteropus_vampyrus:0.00199734	Pteropus_rufus:0.00857718):0.000103	Pteropus_giganteus:0.0):0.00113355	Pteropus_alecto:0.00731828):0.00849537):0.000969	(((Rousettus_leschenaultii:0.00295511	(Rousettus_madagascariensis:0.00161928	Rousettus_aegyptiacus:0.00470992):0.00150844):0.00453114	Eonycteris_spelaea:0.00405024):0.00198637	Cynopterus_brachyotis:0.02203362):0.00206587):0.00300462	Eidolon_helvum:0.01784827):0.02640948	(((Mormoops_blainvillei:0.07616896	Noctilio_leporinus:0.07214322):0.00568815	((((((Anoura_caudifer:0.01186057	Leptonycteris_yerbabuenae:0.01166125):0.01351868	((Phyllostomus_discolor:0.00991208	Tonatia_saurophila:0.02473711):0.00252234	Carollia_perspicillata:0.01067248):0.000800):0.0053806	Macrotus_californicus:0.02920486):0.00209671	Artibeus_jamaicensis:0.01106078):0.00392342	Sturnira_hondurensis:0.01752111):0.00344922	Pteronotus_parnellii:0.05052667):0.00903023):0.01778256	((Tadarida_brasiliensis:0.03218453	Molossus_molossus:0.01336614):0.00791304	(Miniopterus_natalensis:0.02656516	(((Antrozous_pallidus:0.01834535	Pipistrellus_pipistrellus:0.03159873):0.00336607	((((Myotis_septentrionalis:0.00483798	Myotis_lucifugus:0.00786091):0.00591722	Myotis_brandtii:0.000799):0.000107	Myotis_davidii:0.00133081):0.00528791	Myotis_myotis:0.01209686):0.00520563):0.00522739	Murina_aurata_feae:0.03064351):0.01469052):0.00937327):0.01352413):0.00978265):0.00968342	(Megaderma_lyra:0.06690084	Craseonycteris_thonglongyai:0.04866609):0.00681574):0.00528893	(Hipposideros_galeritus:0.00596974	Hipposideros_armiger:0.00461476):0.02474032):0.03545933	Rhinolophus_ferrumequinum:0.01271458	Rhinolophus_sinicus:0.03274796);
(((((((((((Myotis_myotis:0.014292	Myotis_davidii:0.000553):0.00369708	((Myotis_lucifugus:0.00857973	Myotis_septentrionalis:0.00628666):0.00228333	Myotis_brandtii:0.00406042):0.00208557):0.00708801	Murina_aurata_feae:0.02122701):0.00437606	(Antrozous_pallidus:0.00717751	Pipistrellus_pipistrellus:0.03832546):0.01010823):0.01040473	Miniopterus_natalensis:0.02152125):0.01195429	((Pteronotus_parnellii:0.06250588	(((((Anoura_caudifer:0.01397616	Leptonycteris_yerbabuenae:0.00954567):0.00873066	((Tonatia_saurophila:0.03060426	Phyllostomus_discolor:0.02464281):0.00452694	Carollia_perspicillata:0.01182307):0.000688):0.00223599	Macrotus_californicus:0.0304629):0.00568211	Sturnira_hondurensis:0.01949515):0.00103628	Artibeus_jamaicensis:0.02802883):0.00979053):0.01927237	(Noctilio_leporinus:0.07545033	Mormoops_blainvillei:0.05577163):0.01482496):0.000327):0.00766138	(Molossus_molossus:0.02102122	Tadarida_brasiliensis:0.02885823):0.00951776):0.01189814	(((((((Pteropus_vampyrus:0.00219385	Pteropus_giganteus:0.0):0.000053	Pteropus_alecto:0.0020497):0.000222	Pteropus_rufus:0.00185222):0.01016141	Macroglossus_sobrinus:0.01323361):0.00248491	(((Rousettus_aegyptiacus:0.00686865	Rousettus_leschenaultii:0.00372497):0.0010546	Rousettus_madagascariensis:0.00119237):0.01058648	Eonycteris_spelaea:0.00552188):0.00315279):0.00278924	(Eidolon_helvum:0.01718444	Cynopterus_brachyotis:0.0330495):0.00325931):0.03015842	Craseonycteris_thonglongyai:0.03209678):0.00221837):0.00447392	Megaderma_lyra:0.07437059):0.01297369	(Rhinolophus_sinicus:0.03684125	Rhinolophus_ferrumequinum:0.00645208):0.02410214):0.02479247	Hipposideros_armiger:0.00929824	Hipposideros_galeritus:0.01429442);
(((((((((Pteropus_rufus:0.00210244	Pteropus_vampyrus:0.00845518):0.000015	Pteropus_giganteus:0.0):0.000473	Pteropus_alecto:0.00374253):0.00427885	((((Rousettus_leschenaultii:0.00220159	Rousettus_aegyptiacus:0.00412761):0.000593	Rousettus_madagascariensis:0.00148286):0.00707232	Eonycteris_spelaea:0.0058508):0.00432212	(Eidolon_helvum:0.02015272	Cynopterus_brachyotis:0.02118836):0.00398145):0.000878):0.00198892	Macroglossus_sobrinus:0.01544979):0.0186156	(((Tadarida_brasiliensis:0.01885182	Molossus_molossus:0.03100644):0.01119251	(((((((Myotis_brandtii:0.0051807	(Myotis_lucifugus:0.00591695	Myotis_septentrionalis:0.01327847):0.00130824):0.00114517	Myotis_davidii:0.00518669):0.00381365	Myotis_myotis:0.01290712):0.00439495	Murina_aurata_feae:0.01237632):0.00337647	Antrozous_pallidus:0.02197923):0.00264476	Pipistrellus_pipistrellus:0.03769442):0.02401587	Miniopterus_natalensis:0.03342122):0.00757225):0.01204789	(((Pteronotus_parnellii:0.09856022	(((((Leptonycteris_yerbabuenae:0.0121847	Anoura_caudifer:0.00484152):0.01195041	Carollia_perspicillata:0.0102732):0.00276422	(Tonatia_saurophila:0.0193475	Phyllostomus_discolor:0.0153736):0.00563578):0.00281974	Macrotus_californicus:0.03582638):0.00831236	(Artibeus_jamaicensis:0.03648837	Sturnira_hondurensis:0.01138994):0.00833076):0.00669802):0.00900014	Mormoops_blainvillei:0.04083449):0.01253693	Noctilio_leporinus:0.06327014):0.00316911):0.00255744):0.00436457	(Megaderma_lyra:0.06307372	Craseonycteris_thonglongyai:0.05927859):0.00919592):0.01456182	(Hipposideros_galeritus:0.00803199	Hipposideros_armiger:0.00911376):0.02580109):0.02750106	Rhinolophus_ferrumequinum:0.00812341	Rhinolophus_sinicus:0.01529975);
(((((((((((Pteropus_vampyrus:0.00210524	Pteropus_alecto:0.0):0.000004	Pteropus_rufus:0.0):0.000004	Pteropus_giganteus:0.0):0.01420286	Eidolon_helvum:0.00936847):0.000507	((Eonycteris_spelaea:0.0099225	((Rousettus_leschenaultii:0.000043	Rousettus_aegyptiacus:0.00205763):0.000509	Rousettus_madagascariensis:0.0015507):0.0069086):0.00364102	Cynopterus_brachyotis:0.01409945):0.00485889):0.00436326	Macroglossus_sobrinus:0.01176012):0.01733524	(((((((((Myotis_davidii:0.00184411	Myotis_lucifugus:0.00447507):0.000230	(Myotis_brandtii:0.00685936	Myotis_myotis:0.01878562):0.00423611):0.00225013	Myotis_septentrionalis:0.01710064):0.00377953	Antrozous_pallidus:0.02139875):0.00491928	Pipistrellus_pipistrellus:0.04649552):0.0025761	Murina_aurata_feae:0.02385121):0.00959911	Miniopterus_natalensis:0.03691682):0.0088237	(Tadarida_brasiliensis:0.02210118	Molossus_molossus:0.02326902):0.01521387):0.01461785	((((((Anoura_caudifer:0.01663039	((Carollia_perspicillata:0.00944378	(Leptonycteris_yerbabuenae:0.00709039	Tonatia_saurophila:0.02518079):0.00212718):0.00146666	Phyllostomus_discolor:0.01750815):0.00306226):0.00460445	(Artibeus_jamaicensis:0.02741985	Sturnira_hondurensis:0.02503515):0.002092):0.00771487	Macrotus_californicus:0.03341032):0.00195082	Pteronotus_parnellii:0.05741552):0.01019313	Mormoops_blainvillei:0.05466322):0.01953722	Noctilio_leporinus:0.04168305):0.01403482):0.01043079):0.00177178	Craseonycteris_thonglongyai:0.04643688):0.01044284	Megaderma_lyra:0.06659701):0.00561562	(Hipposideros_armiger:0.01051493	Hipposideros_galeritus:0.01088589):0.0199671):0.02526959	Rhinolophus_ferrumequinum:0.00319647	Rhinolophus_sinicus:0.01807614);
(((((((((((Pteropus_rufus:0.0021115	Pteropus_giganteus:0.0):0.000011	Pteropus_vampyrus:0.0):0.000205	Pteropus_alecto:0.00400074):0.00421681	((((Rousettus_leschenaultii:0.0	Rousettus_madagascariensis:0.0):0.000046	Rousettus_aegyptiacus:0.00416475):0.0026648	Eonycteris_spelaea:0.01673563):0.00336191	Cynopterus_brachyotis:0.03061569):0.00490999):0.000668	Macroglossus_sobrinus:0.01431574):0.00387773	Eidolon_helvum:0.02323465):0.03492035	((Mormoops_blainvillei:0.05920424	Noctilio_leporinus:0.06617138):0.00510028	((((Sturnira_hondurensis:0.01295067	Artibeus_jamaicensis:0.0192633):0.00482101	((((Tonatia_saurophila:0.0424616	Leptonycteris_yerbabuenae:0.01761056):0.00258115	Anoura_caudifer:0.01862162):0.00351217	Carollia_perspicillata:0.01598187):0.00164654	Phyllostomus_discolor:0.02423972):0.00121098):0.00646204	Macrotus_californicus:0.04054159):0.01115135	Pteronotus_parnellii:0.06971813):0.01332652):0.0096621):0.000405	((((Antrozous_pallidus:0.00632492	Pipistrellus_pipistrellus:0.03245149):0.00468532	(((Myotis_septentrionalis:0.01206238	((Myotis_lucifugus:0.00746395	Myotis_brandtii:0.00522134):0.000947	Myotis_davidii:0.00522174):0.00175614):0.00480583	Myotis_myotis:0.02715304):0.00737458	Murina_aurata_feae:0.02537344):0.00397242):0.0314508	Miniopterus_natalensis:0.04059407):0.00838251	(Tadarida_brasiliensis:0.0206822	Molossus_molossus:0.02915731):0.00316731):0.0162736):0.00794825	(Megaderma_lyra:0.06830358	Craseonycteris_thonglongyai:0.05966573):0.00980238):0.02069675	(Hipposideros_galeritus:0.00613253	Hipposideros_armiger:0.01094003):0.03084986):0.03464807	Rhinolophus_sinicus:0.02705485	Rhinolophus_ferrumequinum:0.00947887);
(((((((((((Pteropus_vampyrus:0.0	Pteropus_rufus:0.0):0.0	Pteropus_giganteus:0.0):0.000164	Pteropus_alecto:0.00827536):0.0083255	Eonycteris_spelaea:0.00443317):0.000838	((Rousettus_madagascariensis:0.00363326	Rousettus_aegyptiacus:0.00696036):0.00160738	Rousettus_leschenaultii:0.00280798):0.00559075):0.00179144	(Eidolon_helvum:0.00968564	Cynopterus_brachyotis:0.02035497):0.0053731):0.00790654	Macroglossus_sobrinus:0.02083816):0.01869722	(((((((Myotis_myotis:0.01571352	(Myotis_davidii:0.00348847	((Myotis_septentrionalis:0.02228811	Myotis_lucifugus:0.01218713):0.01014462	Myotis_brandtii:0.00657489):0.00275575):0.00361432):0.00453682	Murina_aurata_feae:0.01315183):0.00480592	Antrozous_pallidus:0.01834577):0.00502714	Pipistrellus_pipistrellus:0.05321888):0.0114911	Miniopterus_natalensis:0.05188589):0.01086935	(Molossus_molossus:0.03498206	Tadarida_brasiliensis:0.02849339):0.00890205):0.00443115	((((((Sturnira_hondurensis:0.01694984	Artibeus_jamaicensis:0.02194574):0.00139555	((Carollia_perspicillata:0.01450599	(Leptonycteris_yerbabuenae:0.01283426	Anoura_caudifer:0.02174996):0.01282359):0.0016039	(Tonatia_saurophila:0.02445973	Phyllostomus_discolor:0.00781145):0.00943108):0.00495212):0.00610914	Pteronotus_parnellii:0.08138099):0.00576005	Macrotus_californicus:0.03547781):0.0147954	Mormoops_blainvillei:0.06052488):0.00206536	Noctilio_leporinus:0.08066202):0.01438949):0.00508722):0.01733807	(Megaderma_lyra:0.07188287	Craseonycteris_thonglongyai:0.03649179):0.00875):0.00732718	(Rhinolophus_ferrumequinum:0.00991296	Rhinolophus_sinicus:0.00491707):0.01966041):0.02924631	Hipposideros_armiger:0.00676334	Hipposideros_galeritus:0.01030749);
((((((((((((((((Pteropus_giganteus:0.0	(Pteropus_rufus:0.00422589	Pteropus_vampyrus:0.0):0.000015):0.000393	Pteropus_alecto:0.00381562):0.00381393	((Rousettus_leschenaultii:0.000179	(Rousettus_madagascariensis:0.00168083	Rousettus_aegyptiacus:0.000420):0.00167109):0.00402789	Eonycteris_spelaea:0.01925831):0.000286):0.00194619	Cynopterus_brachyotis:0.00838957):0.00335454	Eidolon_helvum:0.01349983):0.00292761	Macroglossus_sobrinus:0.01998095):0.03651232	((((Hipposideros_galeritus:0.01021997	Hipposideros_armiger:0.00696261):0.02301214	Megaderma_lyra:0.0737815):0.00210438	(Rhinolophus_sinicus:0.02175963	Rhinolophus_ferrumequinum:0.00386083):0.01933177):0.00426777	Craseonycteris_thonglongyai:0.03993403):0.00274844):0.00824527	(Molossus_molossus:0.0100511	Tadarida_brasiliensis:0.03980716):0.01484214):0.00912018	(((Macrotus_californicus:0.03200861	(Sturnira_hondurensis:0.0308066	(((Tonatia_saurophila:0.03663395	Phyllostomus_discolor:0.00478736):0.00848062	Carollia_perspicillata:0.01023983):0.00102102	((Leptonycteris_yerbabuenae:0.01111827	Anoura_caudifer:0.01029828):0.00749868	Artibeus_jamaicensis:0.00512755):0.00336904):0.00324354):0.01101102):0.01123406	(Mormoops_blainvillei:0.03295195	Pteronotus_parnellii:0.06812017):0.00544939):0.00805226	Noctilio_leporinus:0.06800617):0.01301674):0.0049721	Miniopterus_natalensis:0.04311365):0.03272274	Murina_aurata_feae:0.01870565):0.00546774	(Pipistrellus_pipistrellus:0.04351718	Antrozous_pallidus:0.01103651):0.00880194):0.00716786	Myotis_myotis:0.00746262):0.00228509	Myotis_davidii:0.00179028):0.00227317	Myotis_brandtii:0.00514395):0.00125192	Myotis_septentrionalis:0.01230169	Myotis_lucifugus:0.01122013);
((((((((((((((Pteropus_giganteus:0.0	(Pteropus_vampyrus:0.00207869	Pteropus_rufus:0.00636363):0.000035):0.00236233	Pteropus_alecto:0.00397031):0.00990004	Eidolon_helvum:0.01806048):0.00387647	((((Rousettus_aegyptiacus:0.00420411	Rousettus_leschenaultii:0.000006):0.00163275	Rousettus_madagascariensis:0.00469011):0.00820068	Eonycteris_spelaea:0.01677233):0.00363648	Cynopterus_brachyotis:0.01922371):0.0055742):0.00456281	Macroglossus_sobrinus:0.01957509):0.024416	(((Rhinolophus_ferrumequinum:0.00541503	Rhinolophus_sinicus:0.02235598):0.01514838	Megaderma_lyra:0.07958087):0.00408226	((Hipposideros_galeritus:0.0049378	Hipposideros_armiger:0.01001898):0.03131895	Craseonycteris_thonglongyai:0.04826131):0.00844707):0.00398611):0.00822664	((Molossus_molossus:0.03016959	Tadarida_brasiliensis:0.02868799):0.00826534	(((Murina_aurata_feae:0.01784886	((((Myotis_brandtii:0.00642982	(Myotis_septentrionalis:0.01436553	Myotis_lucifugus:0.0026607):0.00379579):0.000937	Myotis_davidii:0.00327742):0.00157299	Myotis_myotis:0.00658453):0.00689976	Antrozous_pallidus:0.01643334):0.00370292):0.00736495	Pipistrellus_pipistrellus:0.03331779):0.01125034	Miniopterus_natalensis:0.03212387):0.01452526):0.00970204):0.01122125	Noctilio_leporinus:0.08273594):0.02182547	(Pteronotus_parnellii:0.05062266	Mormoops_blainvillei:0.04804653):0.00437798):0.01101584	Macrotus_californicus:0.05920482):0.00584204	Sturnira_hondurensis:0.02090969):0.00246969	Artibeus_jamaicensis:0.01847825):0.00235037	((Tonatia_saurophila:0.04011213	Phyllostomus_discolor:0.01038253):0.0083702	Carollia_perspicillata:0.0135341):0.00330033):0.01811916	Anoura_caudifer:0.01057704	Leptonycteris_yerbabuenae:0.01083951);
((((((((((((((((((Rousettus_madagascariensis:0.00364396	Rousettus_aegyptiacus:0.000567):0.00131537	Rousettus_leschenaultii:0.000374):0.00275718	Eonycteris_spelaea:0.01937411):0.00415498	((((Pteropus_vampyrus:0.00208771	Pteropus_rufus:0.0021173):0.000040	Pteropus_giganteus:0.0):0.000837	Pteropus_alecto:0.0076136):0.00758021	Eidolon_helvum:0.01541459):0.00455218):0.00148956	Macroglossus_sobrinus:0.02151071):0.00351702	Cynopterus_brachyotis:0.02708487):0.04003006	(((Hipposideros_armiger:0.0084311	Hipposideros_galeritus:0.01092952):0.01835841	(Rhinolophus_ferrumequinum:0.0060189	Rhinolophus_sinicus:0.01309388):0.01277206):0.0099581	(Megaderma_lyra:0.07416358	Craseonycteris_thonglongyai:0.0596997):0.01772296):0.00598947):0.01079729	(Molossus_molossus:0.02430741	Tadarida_brasiliensis:0.02563668):0.00948923):0.00882655	((((((Myotis_septentrionalis:0.00875609	Myotis_lucifugus:0.01036706):0.00390189	Myotis_brandtii:0.00456126):0.00619923	(Myotis_myotis:0.02689983	Myotis_davidii:0.00314079):0.00195428):0.00723875	Murina_aurata_feae:0.02451538):0.00306058	(Antrozous_pallidus:0.01777106	Pipistrellus_pipistrellus:0.03672887):0.00740593):0.02206002	Miniopterus_natalensis:0.03279644):0.00621721):0.00924146	Noctilio_leporinus:0.06108204):0.00510243	Mormoops_blainvillei:0.06549838):0.0153505	Pteronotus_parnellii:0.08776582):0.01774926	Sturnira_hondurensis:0.03748719):0.00422551	Macrotus_californicus:0.04649339):0.00996713	Artibeus_jamaicensis:0.01661903):0.00813372	(Carollia_perspicillata:0.01376883	Phyllostomus_discolor:0.02284774):0.00253498):0.00398084	Anoura_caudifer:0.02244727):0.00762526	Leptonycteris_yerbabuenae:0.01547403	Tonatia_saurophila:0.03246192);
((((((((((((((((((Pteropus_vampyrus:0.0	Pteropus_rufus:0.0):0.0	Pteropus_giganteus:0.0):0.000183	Pteropus_alecto:0.00613604):0.00869055	(((Rousettus_madagascariensis:0.00159116	Rousettus_aegyptiacus:0.000510):0.00131945	Rousettus_leschenaultii:0.00263305):0.00631563	Eonycteris_spelaea:0.0132042):0.002009):0.000389	Macroglossus_sobrinus:0.01004607):0.00193084	Eidolon_helvum:0.00817187):0.00352945	Cynopterus_brachyotis:0.03381262):0.02618375	((Hipposideros_galeritus:0.00572098	Hipposideros_armiger:0.00281138):0.02064595	(Rhinolophus_ferrumequinum:0.00424215	Rhinolophus_sinicus:0.01272582):0.01744279):0.00798961):0.00450022	(Megaderma_lyra:0.07437977	Craseonycteris_thonglongyai:0.04854807):0.01741921):0.00159715	((((Pipistrellus_pipistrellus:0.04281638	Antrozous_pallidus:0.01154283):0.00174839	(((Myotis_septentrionalis:0.00537689	Myotis_lucifugus:0.00731181):0.00462947	((Myotis_brandtii:0.00822788	Myotis_myotis:0.01089527):0.00187582	Myotis_davidii:0.00265979):0.0015394):0.00765101	Murina_aurata_feae:0.01826845):0.00164516):0.02053175	Miniopterus_natalensis:0.03911401):0.00301279	(Tadarida_brasiliensis:0.0273355	Molossus_molossus:0.03617729):0.0064079):0.00502343):0.01619408	(Mormoops_blainvillei:0.06782288	Noctilio_leporinus:0.09317034):0.00192077):0.00900408	Pteronotus_parnellii:0.06278834):0.01006499	Macrotus_californicus:0.04464988):0.00342868	Artibeus_jamaicensis:0.0240655):0.000530	Anoura_caudifer:0.03099415):0.00503969	(Sturnira_hondurensis:0.02475069	Carollia_perspicillata:0.00533106):0.00224779):0.000498	Leptonycteris_yerbabuenae:0.00866564):0.01036292	Phyllostomus_discolor:0.01200486	Tonatia_saurophila:0.02489153);
(((((((((Rousettus_leschenaultii:0.00151149	(Rousettus_aegyptiacus:0.0057084	Rousettus_madagascariensis:0.00274846):0.00110727):0.00283027	Eonycteris_spelaea:0.0225309):0.0016802	(Macroglossus_sobrinus:0.01384287	Cynopterus_brachyotis:0.01611633):0.00171522):0.00170906	(Pteropus_rufus:0.0	(Pteropus_alecto:0.0	(Pteropus_giganteus:0.0	Pteropus_vampyrus:0.0):0.0):0.0):0.01103585):0.01007804	Eidolon_helvum:0.01707543):0.01804946	((((((((((((Leptonycteris_yerbabuenae:0.01603703	Tonatia_saurophila:0.01195548):0.00390748	Phyllostomus_discolor:0.0129729):0.00253354	Carollia_perspicillata:0.00551899):0.00432783	Anoura_caudifer:0.02918298):0.00475746	Artibeus_jamaicensis:0.02571122):0.00385765	Macrotus_californicus:0.03120827):0.00266325	Sturnira_hondurensis:0.01860478):0.01318805	Pteronotus_parnellii:0.07496244):0.0075576	(Noctilio_leporinus:0.04657959	Mormoops_blainvillei:0.05444628):0.01695463):0.01077229	((((Pipistrellus_pipistrellus:0.0459912	Antrozous_pallidus:0.01748426):0.00431027	((Myotis_brandtii:0.01374498	(Myotis_lucifugus:0.00333198	Myotis_septentrionalis:0.01372724):0.00385931):0.01067422	(Myotis_myotis:0.00367944	Myotis_davidii:0.00263973):0.00163149):0.0119268):0.00406357	Murina_aurata_feae:0.02219392):0.01902906	Miniopterus_natalensis:0.02725469):0.00968955):0.00573279	(Tadarida_brasiliensis:0.02650669	Molossus_molossus:0.02333156):0.01428183):0.01569873	Craseonycteris_thonglongyai:0.04288669):0.000389):0.00517384	Megaderma_lyra:0.0738131):0.01288431	(Rhinolophus_sinicus:0.02065325	Rhinolophus_ferrumequinum:0.00938736):0.02095114):0.03949856	Hipposideros_armiger:0.00584803	Hipposideros_galeritus:0.00478147);
((((((((((((((((Carollia_perspicillata:0.01514199	(Anoura_caudifer:0.01615735	Leptonycteris_yerbabuenae:0.00307579):0.00126847):0.00349385	Tonatia_saurophila:0.03225722):0.00179089	((Artibeus_jamaicensis:0.01653784	Sturnira_hondurensis:0.03134047):0.00254796	Phyllostomus_discolor:0.02109564):0.00420317):0.00746366	Macrotus_californicus:0.03694104):0.00455055	Pteronotus_parnellii:0.06271562):0.01045954	(Noctilio_leporinus:0.08740607	Mormoops_blainvillei:0.0437855):0.01156584):0.00714096	(Miniopterus_natalensis:0.02693483	((((((Myotis_septentrionalis:0.01533155	Myotis_lucifugus:0.0081567):0.00185306	Myotis_brandtii:0.004596):0.00182152	Myotis_davidii:0.00231267):0.0037775	Myotis_myotis:0.01038508):0.00267085	(Pipistrellus_pipistrellus:0.03263595	Antrozous_pallidus:0.00644269):0.00840003):0.00301588	Murina_aurata_feae:0.02229364):0.03061428):0.00279522):0.00741795	(Megaderma_lyra:0.05894968	Craseonycteris_thonglongyai:0.0421906):0.01314207):0.00617308	(Molossus_molossus:0.02132596	Tadarida_brasiliensis:0.02182202):0.01059467):0.00336137	((Rhinolophus_sinicus:0.02189067	Rhinolophus_ferrumequinum:0.0103233):0.0155222	(Hipposideros_armiger:0.00905081	Hipposideros_galeritus:0.00587568):0.02275589):0.00554956):0.03448075	Eidolon_helvum:0.00543693):0.0011395	Cynopterus_brachyotis:0.02543015):0.00414837	((((Pteropus_vampyrus:0.00435943	Pteropus_giganteus:0.0):0.000271	Pteropus_alecto:0.00183579):0.000126	Pteropus_rufus:0.0019329):0.00180914	Macroglossus_sobrinus:0.00871244):0.00133772):0.00531595	Eonycteris_spelaea:0.02176678):0.00625795	Rousettus_aegyptiacus:0.0018424):0.000267	Rousettus_leschenaultii:0.00450851	Rousettus_madagascariensis:0.0);
(((((((((Pteropus_vampyrus:0.00209633	Pteropus_rufus:0.00210867):0.000017	Pteropus_giganteus:0.0):0.000019	Pteropus_alecto:0.0):0.01099629	((Eonycteris_spelaea:0.0064666	(Rousettus_aegyptiacus:0.00207123	(Rousettus_leschenaultii:0.0	Rousettus_madagascariensis:0.0):0.000030):0.00846738):0.000161	Cynopterus_brachyotis:0.0191982):0.00613246):0.00224191	Eidolon_helvum:0.00607113):0.00419699	Macroglossus_sobrinus:0.02392806):0.02972299	((((((((((Phyllostomus_discolor:0.02170875	Tonatia_saurophila:0.02621241):0.00850698	((Anoura_caudifer:0.02158288	Leptonycteris_yerbabuenae:0.01968502):0.00450638	Carollia_perspicillata:0.01030543):0.000382):0.00582685	Macrotus_californicus:0.03112766):0.00232525	Artibeus_jamaicensis:0.02148608):0.00382443	Sturnira_hondurensis:0.02064796):0.01206665	Pteronotus_parnellii:0.04630239):0.00926454	Mormoops_blainvillei:0.06282739):0.00758704	Noctilio_leporinus:0.06581758):0.01633031	(((((((Myotis_lucifugus:0.00671545	Myotis_septentrionalis:0.01028454):0.00150139	(Myotis_brandtii:0.00479639	Myotis_davidii:0.00363697):0.000623):0.00397977	Myotis_myotis:0.01836182):0.00654784	(Pipistrellus_pipistrellus:0.03769309	Antrozous_pallidus:0.01680684):0.00543115):0.00745434	Murina_aurata_feae:0.03634679):0.02013404	Miniopterus_natalensis:0.02809142):0.01057077	(Tadarida_brasiliensis:0.01962993	Molossus_molossus:0.025744):0.01293455):0.00833449):0.01035345	(Craseonycteris_thonglongyai:0.06095831	Megaderma_lyra:0.06195755):0.01304603):0.0081662):0.01271553	(Hipposideros_galeritus:0.0142973	Hipposideros_armiger:0.00926479):0.02996531):0.02194115	Rhinolophus_ferrumequinum:0.00623161	Rhinolophus_sinicus:0.01073636);
((((((((((Pteropus_giganteus:0.0	(Pteropus_vampyrus:0.00419507	Pteropus_rufus:0.00850382):0.000041):0.000577	Pteropus_alecto:0.00574555):0.01312702	(Eonycteris_spelaea:0.00680516	((Rousettus_leschenaultii:0.000004	Rousettus_aegyptiacus:0.00209652):0.000594	Rousettus_madagascariensis:0.00150276):0.01014037):0.003934):0.00201966	(Eidolon_helvum:0.02327122	Cynopterus_brachyotis:0.02239647):0.003148):0.00653173	Macroglossus_sobrinus:0.01628154):0.02840884	(((((((Sturnira_hondurensis:0.01949972	((Artibeus_jamaicensis:0.01817293	(Anoura_caudifer:0.00654139	Leptonycteris_yerbabuenae:0.01706814):0.0168072):0.00293736	(Carollia_perspicillata:0.01061374	(Phyllostomus_discolor:0.01527938	Tonatia_saurophila:0.0260617):0.00489256):0.00305467):0.00782088):0.00385708	Pteronotus_parnellii:0.05785394):0.00481413	Macrotus_californicus:0.04387759):0.00735344	Mormoops_blainvillei:0.06032799):0.01428515	Noctilio_leporinus:0.07445285):0.00142676	(((Antrozous_pallidus:0.01613212	Pipistrellus_pipistrellus:0.03596464):0.01192338	((((Myotis_brandtii:0.00457661	(Myotis_lucifugus:0.00474796	Myotis_septentrionalis:0.01662611):0.00793279):0.00237456	Myotis_davidii:0.00383717):0.00517185	Myotis_myotis:0.01442189):0.00316122	Murina_aurata_feae:0.02894709):0.00774211):0.01625112	Miniopterus_natalensis:0.03510086):0.01625612):0.00820348	(Molossus_molossus:0.03485402	Tadarida_brasiliensis:0.0400969):0.0114413):0.00642473):0.01060011	Craseonycteris_thonglongyai:0.07195874):0.0098421	Megaderma_lyra:0.05056286):0.00342366	(Rhinolophus_sinicus:0.0280544	Rhinolophus_ferrumequinum:0.01290068):0.01135439):0.02858703	Hipposideros_armiger:0.00864934	Hipposideros_galeritus:0.00198936);
(((((((((((((Murina_aurata_feae:0.02168762	((Myotis_davidii:0.00118488	((Myotis_lucifugus:0.0106996	Myotis_septentrionalis:0.01274221):0.00216171	Myotis_brandtii:0.00204892):0.00308004):0.00416874	Myotis_myotis:0.01434548):0.00164339):0.00491986	(Antrozous_pallidus:0.01229579	Pipistrellus_pipistrellus:0.04215777):0.01334209):0.01767722	((Molossus_molossus:0.02559274	Tadarida_brasiliensis:0.02435134):0.01127532	Miniopterus_natalensis:0.0346287):0.000578):0.00523718	Noctilio_leporinus:0.06508075):0.00577557	Craseonycteris_thonglongyai:0.06426087):0.00335374	((((Rhinolophus_ferrumequinum:0.01439057	Rhinolophus_sinicus:0.02000377):0.02218665	(Hipposideros_armiger:0.01229661	Hipposideros_galeritus:0.000497):0.02062584):0.01042933	Megaderma_lyra:0.0674216):0.01178781	(((((((Rousettus_madagascariensis:0.0	Rousettus_leschenaultii:0.0):0.000059	Rousettus_aegyptiacus:0.00415197):0.01257061	Eonycteris_spelaea:0.00236329):0.00562623	(Pteropus_alecto:0.005922	((Pteropus_vampyrus:0.0	Pteropus_giganteus:0.0):0.000281	Pteropus_rufus:0.00181958):0.000190):0.01108227):0.00170515	Macroglossus_sobrinus:0.01043731):0.0010225	Cynopterus_brachyotis:0.01610272):0.00187623	Eidolon_helvum:0.01195394):0.04577367):0.00325613):0.01756739	Mormoops_blainvillei:0.06121237):0.00874651	Pteronotus_parnellii:0.06678492):0.00846186	(Artibeus_jamaicensis:0.02180573	Sturnira_hondurensis:0.01045059):0.01217357):0.01081216	Macrotus_californicus:0.02216229):0.00533156	(Phyllostomus_discolor:0.0196402	Tonatia_saurophila:0.03085446):0.00387516):0.00149442	Carollia_perspicillata:0.01718885):0.01340588	Anoura_caudifer:0.00890112	Leptonycteris_yerbabuenae:0.02122011);
(((((((((((((((((Pteropus_vampyrus:0.00209873	Pteropus_rufus:0.00210628):0.000011	Pteropus_giganteus:0.0):0.000539	Pteropus_alecto:0.00366975):0.01047589	Eidolon_helvum:0.02725643):0.000803	(((Rousettus_leschenaultii:0.000746	(Rousettus_madagascariensis:0.00166554	Rousettus_aegyptiacus:0.00466366):0.0015673):0.01229595	Eonycteris_spelaea:0.00448669):0.00332845	Cynopterus_brachyotis:0.02924395):0.00267066):0.00705116	Macroglossus_sobrinus:0.01934405):0.03311782	Craseonycteris_thonglongyai:0.05594568):0.00229055	(((Rhinolophus_sinicus:0.02501104	Rhinolophus_ferrumequinum:0.01599753):0.01643173	(Hipposideros_armiger:0.00588063	Hipposideros_galeritus:0.00904426):0.03913885):0.00581532	Megaderma_lyra:0.07681529):0.00513316):0.01341501	(Tadarida_brasiliensis:0.03172759	Molossus_molossus:0.03870854):0.01136649):0.00544649	(((Murina_aurata_feae:0.01744133	(((Myotis_myotis:0.0090947	Myotis_brandtii:0.01871395):0.00543604	Myotis_davidii:0.00140049):0.000737	(Myotis_lucifugus:0.01724473	Myotis_septentrionalis:0.01276173):0.00845536):0.01578302):0.00376793	(Antrozous_pallidus:0.00524259	Pipistrellus_pipistrellus:0.04925733):0.01673558):0.01165086	Miniopterus_natalensis:0.03496514):0.0199969):0.00228604	Noctilio_leporinus:0.08319187):0.01954073	Mormoops_blainvillei:0.07614491):0.0048888	Pteronotus_parnellii:0.04010661):0.0050074	Macrotus_californicus:0.04271726):0.01024944	Sturnira_hondurensis:0.02404509):0.00863601	(Artibeus_jamaicensis:0.02431639	((Leptonycteris_yerbabuenae:0.01341189	Anoura_caudifer:0.01455569):0.00557812	Carollia_perspicillata:0.01808944):0.00168174):0.00367118):0.01429415	Phyllostomus_discolor:0.02019962	Tonatia_saurophila:0.0234996);
((((((Macroglossus_sobrinus:0.00878253	(((Eidolon_helvum:0.01647763	((Pteropus_vampyrus:0.0	(Pteropus_giganteus:0.0	Pteropus_rufus:0.0):0.0):0.000716	Pteropus_alecto:0.00349497):0.01605602):0.00288189	(((Rousettus_madagascariensis:0.00315784	Rousettus_aegyptiacus:0.00105271):0.000873	Rousettus_leschenaultii:0.00281988):0.01038202	Eonycteris_spelaea:0.01351204):0.00876126):0.00186117	Cynopterus_brachyotis:0.02415996):0.00180526):0.03597875	(((((((((Myotis_lucifugus:0.0055165	Myotis_septentrionalis:0.02240095):0.00409963	Myotis_brandtii:0.00703057):0.01121909	Myotis_davidii:0.00373259):0.000731	Myotis_myotis:0.01367622):0.00502982	Murina_aurata_feae:0.01539753):0.00472334	(Pipistrellus_pipistrellus:0.03275295	Antrozous_pallidus:0.01270959):0.01421773):0.02529773	Miniopterus_natalensis:0.03823647):0.00963995	((((((((Leptonycteris_yerbabuenae:0.01003023	Anoura_caudifer:0.01138632):0.01038482	Carollia_perspicillata:0.0133465):0.00341588	Tonatia_saurophila:0.03230563):0.000966	(Artibeus_jamaicensis:0.02665774	Phyllostomus_discolor:0.02122057):0.000125):0.0092464	Sturnira_hondurensis:0.02060093):0.00434743	Macrotus_californicus:0.03760968):0.00765914	Pteronotus_parnellii:0.06475023):0.01261556	(Mormoops_blainvillei:0.05462972	Noctilio_leporinus:0.07877302):0.00586347):0.01272869):0.00440322	(Tadarida_brasiliensis:0.01870422	Molossus_molossus:0.02893826):0.01723136):0.00616978):0.00330492	Craseonycteris_thonglongyai:0.07504905):0.01521978	Megaderma_lyra:0.07735973):0.01053415	(Rhinolophus_sinicus:0.01762382	Rhinolophus_ferrumequinum:0.0079791):0.01778886):0.02618674	Hipposideros_armiger:0.00930911	Hipposideros_galeritus:0.00354294);
((((((((((((Tonatia_saurophila:0.02639068	(Sturnira_hondurensis:0.02188157	Artibeus_jamaicensis:0.01932023):0.00796272):0.00129928	Phyllostomus_discolor:0.01737141):0.00414358	(Carollia_perspicillata:0.01846618	(Anoura_caudifer:0.01962635	Leptonycteris_yerbabuenae:0.01262997):0.01240156):0.00149518):0.00323537	Macrotus_californicus:0.04133643):0.01155964	Pteronotus_parnellii:0.05180083):0.00326026	Mormoops_blainvillei:0.04486498):0.00571316	Noctilio_leporinus:0.0606947):0.00854676	(((((Antrozous_pallidus:0.01932132	Pipistrellus_pipistrellus:0.04428897):0.00302728	(((Myotis_davidii:0.00189596	Myotis_myotis:0.00653739):0.00255426	Myotis_brandtii:0.00506368):0.00166701	(Myotis_lucifugus:0.01102079	Myotis_septentrionalis:0.01469403):0.00155099):0.00798732):0.00366637	Murina_aurata_feae:0.01825432):0.02385412	Miniopterus_natalensis:0.04104688):0.00685551	(Molossus_molossus:0.02854324	Tadarida_brasiliensis:0.02133622):0.01622095):0.01203841):0.01664196	Craseonycteris_thonglongyai:0.07388035):0.00369626	((((Pteropus_giganteus:0.0	(Pteropus_rufus:0.00207709	Pteropus_vampyrus:0.00423874):0.000073):0.000117	Pteropus_alecto:0.00198832):0.01959975	Eidolon_helvum:0.0051995):0.00351534	(((Eonycteris_spelaea:0.0117843	Cynopterus_brachyotis:0.00959975):0.00131177	((Rousettus_aegyptiacus:0.00189948	Rousettus_leschenaultii:0.00655739):0.00158009	Rousettus_madagascariensis:0.000639):0.00640215):0.00467284	Macroglossus_sobrinus:0.01046907):0.00148607):0.02997548):0.01044039	(Megaderma_lyra:0.06887812	(Rhinolophus_sinicus:0.00929463	Rhinolophus_ferrumequinum:0.00981815):0.028583):0.01412415):0.04098624	Hipposideros_galeritus:0.00517794	Hipposideros_armiger:0.00542901);
(((((((((Pipistrellus_pipistrellus:0.06940095	Antrozous_pallidus:0.01253319):0.00601092	(((Myotis_septentrionalis:0.01024118	(Myotis_brandtii:0.01068645	Myotis_lucifugus:0.00843678):0.000411):0.00415783	Myotis_davidii:0.0):0.00122483	Myotis_myotis:0.02466282):0.00105939):0.00224691	Murina_aurata_feae:0.02884421):0.0074537	Miniopterus_natalensis:0.02822972):0.01117896	(Tadarida_brasiliensis:0.02312426	Molossus_molossus:0.02450294):0.00522885):0.0148856	(((Pteronotus_parnellii:0.06437722	((((Phyllostomus_discolor:0.02067996	(Carollia_perspicillata:0.0095657	Tonatia_saurophila:0.03177538):0.00161878):0.00285324	((Leptonycteris_yerbabuenae:0.00118074	Anoura_caudifer:0.0224288):0.00942257	Macrotus_californicus:0.03057309):0.00228727):0.00344679	Artibeus_jamaicensis:0.00914864):0.00705672	Sturnira_hondurensis:0.01779338):0.00609883):0.00953245	Mormoops_blainvillei:0.05012108):0.01228775	Noctilio_leporinus:0.08174175):0.00393559):0.01241341	(((((((Rousettus_aegyptiacus:0.00169703	Rousettus_leschenaultii:0.00463216):0.00360766	Rousettus_madagascariensis:0.000808):0.00943872	Eonycteris_spelaea:0.01470341):0.00201154	Cynopterus_brachyotis:0.01363079):0.00232392	(Macroglossus_sobrinus:0.01508754	(((Pteropus_giganteus:0.0	Pteropus_vampyrus:0.002195):0.000170	Pteropus_alecto:0.00193294):0.000473	Pteropus_rufus:0.00578349):0.01927373):0.00328272):0.00363644	Eidolon_helvum:0.00809983):0.02836218	(Megaderma_lyra:0.09215391	Craseonycteris_thonglongyai:0.05126459):0.00994765):0.00315215):0.00539481	(Hipposideros_galeritus:0.00569737	Hipposideros_armiger:0.00716487):0.03190478):0.03378302	Rhinolophus_ferrumequinum:0.00562022	Rhinolophus_sinicus:0.02650819);
((((((((((((((Carollia_perspicillata:0.01286493	(Phyllostomus_discolor:0.01822291	Tonatia_saurophila:0.02556874):0.000919):0.00334183	(Macrotus_californicus:0.02262159	(Anoura_caudifer:0.01897483	Leptonycteris_yerbabuenae:0.0111376):0.01032029):0.0033316):0.00225814	(Sturnira_hondurensis:0.02285386	Artibeus_jamaicensis:0.02269681):0.01317779):0.00509191	Pteronotus_parnellii:0.06595923):0.00864752	(Noctilio_leporinus:0.06639723	Mormoops_blainvillei:0.06478098):0.00485352):0.00397685	(((Cynopterus_brachyotis:0.02835963	((((Pteropus_giganteus:0.0	(Pteropus_rufus:0.00216069	Pteropus_vampyrus:0.0):0.000031):0.00105793	Pteropus_alecto:0.0095064):0.01663992	Eonycteris_spelaea:0.00623589):0.00335418	Macroglossus_sobrinus:0.01285742):0.00217203):0.00200189	((Rousettus_aegyptiacus:0.00236213	Rousettus_leschenaultii:0.00609473):0.00129137	Rousettus_madagascariensis:0.000701):0.00803092):0.00301934	Eidolon_helvum:0.02197341):0.03261759):0.00490925	(((Hipposideros_galeritus:0.00793559	Hipposideros_armiger:0.00917758):0.0179645	(Rhinolophus_sinicus:0.01377421	Rhinolophus_ferrumequinum:0.0074984):0.01950423):0.01732316	(Megaderma_lyra:0.07934898	Craseonycteris_thonglongyai:0.04353537):0.00788913):0.00982158):0.00585918	((Tadarida_brasiliensis:0.02375498	Molossus_molossus:0.0373805):0.00996514	Miniopterus_natalensis:0.03543396):0.00279703):0.02669847	(Antrozous_pallidus:0.01357401	Pipistrellus_pipistrellus:0.05225359):0.00696169):0.00534745	Murina_aurata_feae:0.01868705):0.00998869	Myotis_myotis:0.02234105):0.00407539	Myotis_davidii:0.00121268):0.000898	Myotis_brandtii:0.01124924):0.00549992	Myotis_septentrionalis:0.0091564	Myotis_lucifugus:0.00568841);
((((((((((Pteropus_giganteus:0.0	(Pteropus_rufus:0.00635468	Pteropus_vampyrus:0.00208764):0.000020):0.000649	Pteropus_alecto:0.00355452):0.00175133	Eidolon_helvum:0.01180306):0.00188714	((Eonycteris_spelaea:0.0	(Rousettus_aegyptiacus:0.00210714	Rousettus_leschenaultii:0.0):0.000004):0.000554	Rousettus_madagascariensis:0.00154948):0.00238969):0.000583	Macroglossus_sobrinus:0.02739357):0.00240926	Cynopterus_brachyotis:0.01528277):0.03149838	(((((((((Myotis_davidii:0.00489895	(Myotis_brandtii:0.00893033	Myotis_myotis:0.02539589):0.00223399):0.00115286	Myotis_lucifugus:0.00999246):0.00266921	Myotis_septentrionalis:0.02175181):0.01109041	Antrozous_pallidus:0.01242042):0.00223622	Pipistrellus_pipistrellus:0.03016122):0.00406479	Murina_aurata_feae:0.02409682):0.01621388	Miniopterus_natalensis:0.04688101):0.01736809	(Tadarida_brasiliensis:0.02064761	Molossus_molossus:0.02700312):0.00951831):0.01271389	(((Pteronotus_parnellii:0.05916816	((((((Leptonycteris_yerbabuenae:0.01093807	Anoura_caudifer:0.01262419):0.00439346	Carollia_perspicillata:0.01695284):0.00534876	Artibeus_jamaicensis:0.02189272):0.00331831	(Tonatia_saurophila:0.02823723	Phyllostomus_discolor:0.02700984):0.00565746):0.01007683	Sturnira_hondurensis:0.02519341):0.00927838	Macrotus_californicus:0.01824535):0.00730503):0.01085676	Mormoops_blainvillei:0.08365016):0.0047749	Noctilio_leporinus:0.05334008):0.01368509):0.01711616):0.00449556	(Megaderma_lyra:0.05200091	Craseonycteris_thonglongyai:0.03042928):0.01089013):0.01493344	(Hipposideros_galeritus:0.00602884	Hipposideros_armiger:0.01104372):0.02784433):0.02638473	Rhinolophus_ferrumequinum:0.01166729	Rhinolophus_sinicus:0.00749721);
```
