## Supplementary material for "Genetic comparisons of interleukin-17 reveal a framework for complex signaling evolution": IL17ligand_mouse_test PhyML Tree.newick (part 1 of 2)

```
(((((((((((vs_HLellTal1_IL17A:0.01447525000000005	vs_HLellLut1_IL17A:0.01580172999999996)91.0:0.00625590999999992	vs_HLondZib1_IL17A:0.022197250000000057)55.0:0.0027404099999999154	(((((vs_HLmicArv1_IL17A:0.0022509399999999236	vs_micOch1_IL17A:0.0019807499999999756)68.0:0.001223329999999967	(vs_HLmicOec1_IL17A:0.0016587599999999814	vs_HLmicFor1_IL17A:0.004710750000000097)94.0:0.007590200000000102)50.0:0.000770	vs_HLmicAgr2_IL17A:0.004904699999999984)79.0:0.008429580000000048	vs_HLarvAmp1_IL17A:0.013467640000000003)25.0:0.001870110000000036	vs_HLmyoGla2_IL17A:0.012788330000000014)23.0:0.000698)100.0:0.034667390000000076	(((vs_HLperEre1_IL17A:0.0073891100000000876	vs_HLperCri1_IL17A:0.014057610000000054)28.0:0.000645	((vs_HLonyTor1_IL17A:0.017949269999999906	vs_HLperNas1_IL17A:0.016894610000000032)74.0:0.002317949999999902	vs_HLperCal2_IL17A:0.00844197999999996)32.0:0.0024137900000000823)17.0:0.000374	((vs_HLperLeu1_IL17A:0.004216449999999927	vs_HLperPol1_IL17A:0.004279670000000069)89.0:0.002976639999999975	vs_HLperManBai2_IL17A:0.003427180000000085)94.0:0.01148208999999989)99.0:0.01624654000000003)78.0:0.00706673999999996	((vs_HLcriGri3_IL17A:0.01905705999999996	(vs_mesAur1_IL17A:0.0	vs_HLmesAur2_IL17A:0.0)100.0:0.03374440999999995)96.0:0.01662684999999997	vs_HLsigHis1_IL17A:0.04938595000000001)54.0:0.00404763000000008)59.0:0.003527719999999901	((((vs_HLapoSyl1_IL17A:0.04619682000000003	(vs_HLuroCau1_IL17A:0.01082055000000004	(vs_HLpseDes1_IL17A:0.006838719999999965	vs_HLmasFus1_IL17A:0.007991309999999974)79.0:0.005431659999999949)100.0:0.03676115999999996)42.0:0.015296970000000076	(((((vs_HLmusCar1_IL17A:0.007827540000000077	((vs_HLmusSpr1_IL17A:0.0057978599999999325	(vs_mm10_IL17A:0.0	vs_mm39_IL17A:0.0)89.0:0.0026903099999999736)48.0:0.000506	vs_HLmusSpi1_IL17A:0.0014024999999999732)99.0:0.01366212)100.0:0.015044829999999898	vs_HLmusPah1_IL17A:0.04101920000000003)100.0:0.03861814000000008	vs_HLmasCou1_IL17A:0.03427949000000008)55.0:0.011854079999999989	(vs_HLratRat7_IL17A:0.014217410000000097	(vs_rn6_IL17A:0.0	vs_HLratNor7_IL17A:0.0)98.0:0.007294619999999918)100.0:0.04191280999999991)17.0:0.0018453700000000683	(vs_HLgraSur1_IL17A:0.03275899999999998	vs_HLarvNil1_IL17A:0.02435707999999992)65.0:0.00515829000000001)29.0:0.006368160000000067)97.0:0.03335109999999997	((vs_HLacoCah1_IL17A:0.01453708999999992	vs_HLacoRus1_IL17A:0.018278650000000063)100.0:0.06839733000000003	(((vs_HLrhoOpi1_IL17A:0.005765409999999971	vs_HLmerUng1_IL17A:0.01126081999999995)62.0:0.0037428500000000753	vs_HLpsaObe1_IL17A:0.008011720000000055)96.0:0.011840730000000077	vs_HLpacDup1_IL17A:0.01920988999999995)100.0:0.028319500000000053)64.0:0.008663400000000099)23.0:0.00329492000000009	vs_HLcriGam1_IL17A:0.04858433999999989)39.0:0.006838719999999965)100.0:0.05972146999999994	(vs_HLrhiPru1_IL17A:0.07060161999999992	vs_nanGal1_IL17A:0.06176138000000009)100.0:0.0702426599999999)100.0:0.2178595000000001	(((((((vs_HLcriGri3_IL17F:0.0340125	(vs_HLmesAur2_IL17F:0.0	vs_mesAur1_IL17F:0.0)100.0:0.01753107999999992)99.0:0.02205060999999997	(vs_HLonyTor1_IL17F:0.026809269999999996	((((vs_HLperCal2_IL17F:0.0029912400000000616	vs_HLperEre1_IL17F:0.013970990000000016)65.0:0.0039456399999999725	vs_HLperNas1_IL17F:0.008852309999999974)56.0:0.0055992899999999235	vs_HLperCri1_IL17F:0.004795340000000037)46.0:0.004885470000000058	((vs_HLperLeu1_IL17F:0.000853	vs_HLperPol1_IL17F:0.0033519200000000637)52.0:0.0010827099999999312	vs_HLperManBai2_IL17F:0.0017633900000000313)93.0:0.009904120000000072)73.0:0.006810020000000083)99.0:0.024947229999999987)82.0:0.020436370000000093	(vs_HLpacDup1_IL17F:0.016625239999999986	((vs_HLpsaObe1_IL17F:0.016532690000000017	vs_HLrhoOpi1_IL17F:0.008658550000000043)41.0:0.0055445499999999814	vs_HLmerUng1_IL17F:0.012511799999999962)64.0:0.007743159999999971)100.0:0.028661889999999968)41.0:0.012327959999999916	(((((vs_HLmasFus1_IL17F:0.015319459999999951	vs_HLpseDes1_IL17F:0.007845620000000109)56.0:0.001355540000000044	vs_HLuroCau1_IL17F:0.009380079999999902)99.0:0.022478690000000023	(vs_HLarvNil1_IL17F:0.01841771999999997	vs_HLgraSur1_IL17F:0.02884310000000001)98.0:0.019397139999999924)70.0:0.008569300000000002	(((vs_mm39_IL17F:0.0	vs_mm10_IL17F:0.0)76.0:0.0018488999999999312	(vs_HLmusSpr1_IL17F:0.0027929700000000057	vs_HLmusSpi1_IL17F:0.001365059999999918)86.0:0.0025575600000000698)99.0:0.019410670000000074	vs_HLmusPah1_IL17F:0.020840769999999953)83.0:0.01567929999999995)62.0:0.013552519999999957	((vs_HLratNor7_IL17F:0.0	vs_rn6_IL17F:0.0)100.0:0.025178279999999997	vs_HLratRat7_IL17F:0.004388360000000091)100.0:0.03338058999999993)63.0:0.014391330000000035)21.0:0.005929300000000026	vs_HLmasCou1_IL17F:0.041270139999999955)33.0:0.01905094000000007	(vs_HLrhiPru1_IL17F:0.06772559999999994	vs_nanGal1_IL17F:0.051571330000000026)100.0:0.048686620000000014)28.0:0.006239220000000101	((((((vs_HLellLut1_IL17F:0.016703829999999975	vs_HLellTal1_IL17F:0.007321679999999997)69.0:0.009086080000000107	vs_HLondZib1_IL17F:0.027176539999999916)33.0:0.0017220499999999195	((vs_HLmicFor1_IL17F:0.004006029999999994	(vs_HLmicAgr2_IL17F:0.0056963000000000985	vs_HLmicArv1_IL17F:0.000541)74.0:0.003904010000000069)94.0:0.008135479999999973	vs_HLmicOec1_IL17F:0.01099765999999991)95.0:0.017302300000000104)29.0:0.005629249999999919	vs_HLarvAmp1_IL17F:0.02431296000000005)33.0:0.0023439599999999228	vs_micOch1_IL17F:0.019645780000000057)66.0:0.015181160000000027	vs_HLmyoGla2_IL17F:0.014061639999999986)93.0:0.04641935000000008)100.0:0.24345423999999993)97.0:0.13425097000000008	(((((((((vs_HLratNor7_IL17C:0.0	vs_rn6_IL17C:0.0)99.0:0.015180919999999931	vs_HLratRat7_IL17C:0.010750999999999955)100.0:0.050638669999999886	vs_HLuroCau1_IL17C:0.04777173000000001)24.0:0.008120139999999942	((vs_HLmasCou1_IL17C:0.03591878000000004	(vs_HLmusSpr1_IL17C:0.010078159999999947	vs_mm10_IL17C:0.0)99.0:0.024476699999999907)31.0:0.006962850000000076	vs_HLmusPah1_IL17C:0.02607453999999998)61.0:0.006910289999999986)57.0:0.015736739999999916	(vs_HLgraSur1_IL17C:0.03125322999999991	vs_HLarvNil1_IL17C:0.010802479999999948)84.0:0.016346210000000028)69.0:0.016362559999999915	((((vs_HLperPol1_IL17C:0.01011201000000006	vs_HLperManBai2_IL17C:0.0)56.0:0.003056560000000097	vs_HLperLeu1_IL17C:0.005652650000000037)100.0:0.018201920000000094	(((vs_HLperNas1_IL17C:0.015592529999999938	((vs_HLperEre1_IL17C:0.014804449999999969	vs_HLperCal2_IL17C:0.0)58.0:0.009457140000000086	vs_HLperCri1_IL17C:0.032975449999999906)38.0:0.0035098399999999863)18.0:0.0010776400000001018	vs_HLonyTor1_IL17C:0.015039400000000036)36.0:0.006579200000000007	vs_HLneoLep1_IL17C:0.02660309999999999)20.0:0.0035935099999999665)53.0:0.012895969999999979	((vs_HLmesAur2_IL17C:0.0	vs_mesAur1_IL17C:0.0)97.0:0.02121524000000008	vs_HLcriGri3_IL17C:0.02144393)83.0:0.015772979999999936)60.0:0.011968830000000041)47.0:0.017484529999999943	(vs_HLacoRus1_IL17C:0.018235159999999917	vs_HLacoCah1_IL17C:0.02115014000000004)100.0:0.03254938000000007)30.0:0.013065710000000008	(((vs_HLondZib1_IL17C:0.022598569999999985	((((vs_HLmicOec1_IL17C:0.0020889600000000286	vs_HLmicFor1_IL17C:0.003039290000000028)66.0:0.002380309999999941	vs_micOch1_IL17C:0.013381520000000036)41.0:0.00425447000000001	vs_HLmicArv1_IL17C:0.010615210000000097)26.0:0.00422103000000007	((vs_HLellTal1_IL17C:0.008799919999999961	vs_HLellLut1_IL17C:0.04954352000000006)60.0:0.0109033300000001	vs_HLarvAmp1_IL17C:0.005278289999999908)71.0:0.012419219999999953)23.0:0.0019953600000000016)32.0:0.002913109999999941	vs_HLmicAgr2_IL17C:0.0035648299999999633)82.0:0.018370699999999962	vs_HLmyoGla2_IL17C:0.011224740000000066)79.0:0.023275469999999965)100.0:0.4126683	(((((((((vs_HLacoCah1_IL17B:0.01798487999999998	vs_HLacoRus1_IL17B:0.006688060000000107)94.0:0.02194794	(vs_HLcriGri3_IL17B:0.03051022999999997	vs_HLsigHis1_IL17B:0.0357373700000001)17.0:0.0041964000000001)13.0:0.004183760000000092	(((((((vs_HLmicAgr2_IL17B:0.00404665999999998	vs_HLmicArv1_IL17B:0.010930960000000045)46.0:0.002631330000000043	vs_HLmicFor1_IL17B:0.0028374600000000694)10.0:0.000911	vs_HLmicOec1_IL17B:0.001223879999999955)24.0:0.0025265899999999952	vs_micOch1_IL17B:0.006710659999999979)32.0:0.003089190000000075	(vs_HLarvAmp1_IL17B:0.01671522000000003	(vs_HLellLut1_IL17B:0.005330309999999949	vs_HLellTal1_IL17B:0.004000900000000085)73.0:0.004437339999999956)14.0:0.000106)37.0:0.004031120000000055	vs_HLmyoGla2_IL17B:0.01676871000000002)32.0:0.001861569999999979	vs_HLondZib1_IL17B:0.011545020000000017)74.0:0.01116501999999997)17.0:0.010524610000000045	(vs_HLonyTor1_IL17B:0.01670039000000001	(((vs_HLperCal2_IL17B:0.007850750000000017	vs_HLperCri1_IL17B:0.007141960000000003)38.0:0.003905620000000054	vs_HLperPol1_IL17B:0.011240740000000082)32.0:0.0029012200000000377	vs_HLperLeu1_IL17B:0.0071799299999999455)67.0:0.01283401999999989)11.0:0.003335169999999943)1.0:0.000480	vs_HLneoLep1_IL17B:0.019350100000000037)26.0:0.010126040000000058	(((((((vs_rn6_IL17B:0.0	vs_HLratNor7_IL17B:0.0)94.0:0.007529770000000102	vs_HLratRat7_IL17B:0.001791799999999899)97.0:0.021144410000000002	(vs_HLmusPah1_IL17B:0.036019349999999895	vs_HLmasCou1_IL17B:0.024180270000000004)15.0:0.002567540000000035)2.0:0.0016887999999999348	((((vs_HLmasFus1_IL17B:0.012685410000000008	vs_HLpseDes1_IL17B:0.000484)72.0:0.009372970000000036	vs_HLuroCau1_IL17B:0.006666819999999962)58.0:0.0015976399999999558	vs_HLgraSur1_IL17B:0.032923070000000054)36.0:0.01071073999999994	vs_HLarvNil1_IL17B:0.024691519999999967)21.0:0.0013743399999999184)12.0:0.006609080000000045	(vs_HLmusCar1_IL17B:0.003337579999999951	((vs_HLmusSpi1_IL17B:0.002243629999999941	vs_HLmusSpr1_IL17B:0.005207870000000003)33.0:0.0020121900000000803	(vs_mm39_IL17B:0.0	vs_mm10_IL17B:0.0)86.0:0.0034332599999999935)92.0:0.01184652999999991)71.0:0.016160900000000034)22.0:0.00669673000000004	vs_HLapoSyl1_IL17B:0.023978910000000075)67.0:0.02310601999999995	(((vs_HLmerUng1_IL17B:0.000709	vs_HLpsaObe1_IL17B:0.014329559999999963)52.0:0.006235830000000053	vs_HLpacDup1_IL17B:0.01712384999999994)46.0:0.0016783300000000612	vs_HLrhoOpi1_IL17B:0.003301620000000005)88.0:0.024981710000000046)7.0:0.0030368300000001014)27.0:0.03222444999999996	(vs_nanGal1_IL17B:0.061983310000000014	vs_HLrhiPru1_IL17B:0.0020056699999999594)73.0:0.05598652000000004)93.0:0.03170362000000004	vs_HLcriGam1_IL17B:0.06983088000000004)100.0:0.37348275	((vs_nanGal1_IL17D:0.03131231000000012	vs_HLrhiPru1_IL17D:0.038111130000000104)66.0:0.013907339999999824	((vs_rn6_IL17D:0.13178872000000008	((((((((vs_mm39_IL17D:0.0	vs_mm10_IL17D:0.0)72.0:0.0012687099999999507	vs_HLmusSpr1_IL17D:0.003801029999999983)88.0:0.01041651999999993	vs_HLmusCar1_IL17D:0.001718749999999769)44.0:0.00944444000000022	vs_HLmusPah1_IL17D:0.0037564600000001835)41.0:0.00320001999999997	vs_HLmasCou1_IL17D:0.021526870000000198)39.0:0.004562289999999969	(vs_HLmasFus1_IL17D:0.010696669999999964	vs_HLuroCau1_IL17D:0.002956060000000038)99.0:0.01738339)33.0:0.002526290000000042	(vs_HLarvNil1_IL17D:0.005361399999999961	vs_HLgraSur1_IL17D:0.011713620000000091)96.0:0.012826310000000118)55.0:0.006847609999999893	vs_HLratRat7_IL17D:0.017265969999999964)83.0:0.029505770000000098)56.0:0.013908819999999933	(vs_HLperCri1_IL17D:0.15848790000000013	(((vs_HLacoCah1_IL17D:0.004195340000000103	vs_HLacoRus1_IL17D:0.021009590000000022)99.0:0.034808189999999906	(vs_HLpacDup1_IL17D:0.01808159999999992	(vs_HLrhoOpi1_IL17D:0.0057430800000000115	vs_HLmerUng1_IL17D:0.000893)93.0:0.016512219999999855)63.0:0.007045109999999966)40.0:0.0017949800000001126	(vs_HLcriGam1_IL17D:0.04070741	(vs_HLcriGri3_IL17D:0.026114200000000087	((vs_HLarvAmp1_IL17D:0.00835275000000002	(((vs_HLmicArv1_IL17D:0.0027069399999999355	vs_HLondZib1_IL17D:0.020799289999999804)13.0:0.0027729499999999963	vs_HLmicAgr2_IL17D:0.00631633999999992)3.0:0.000956	(vs_HLmicFor1_IL17D:0.001178359999999934	vs_HLmicOec1_IL17D:0.008796929999999925)36.0:0.006656890000000137)54.0:0.006929299999999916)86.0:0.01268669999999994	(vs_HLsigHis1_IL17D:0.053853649999999975	(vs_HLonyTor1_IL17D:0.004641960000000056	(vs_HLperEre1_IL17D:0.005060859999999945	(vs_HLperNas1_IL17D:0.0031124199999998936	(vs_HLperPol1_IL17D:0.004161609999999927	vs_HLperLeu1_IL17D:0.002474029999999905)41.0:0.002514490000000036)71.0:0.006909849999999995)67.0:0.0117168299999999)57.0:0.01479370000000002)27.0:0.000954)28.0:0.0075218699999999306)49.0:0.015035860000000012)25.0:0.006280159999999979)55.0:0.023531039999999948)62.0:0.02392295)38.0:0.026282480000000108)100.0:0.42861613)85.0:0.14453428000000001)40.0:0.03144018999999987)64.0:0.10918106999999999	(((((((vs_HLacoCah1_IL17E:0.03199148000000007	vs_HLacoRus1_IL17E:0.025172380000000105)96.0:0.04204121999999999	vs_HLcriGam1_IL17E:0.11897037999999993)20.0:0.005638180000000048	(((vs_HLapoSyl1_IL17E:0.05767916999999989	(vs_HLmasCou1_IL17E:0.02704851999999991	((vs_HLpseDes1_IL17E:0.001354319999999909	vs_HLmasFus1_IL17E:0.004232330000000006)61.0:0.0027408300000000274	vs_HLuroCau1_IL17E:0.01558594999999996)99.0:0.027000219999999908)23.0:0.004630380000000045)5.0:0.0038849299999998976	(((vs_HLratNor7_IL17E:0.0	vs_rn6_IL17E:0.0)100.0:0.012925770000000059	vs_HLratRat7_IL17E:0.007777099999999981)100.0:0.04870459000000005	(vs_HLgraSur1_IL17E:0.04301298000000009	vs_HLarvNil1_IL17E:0.02188879999999993)28.0:0.01108276000000008)7.0:0.001838910000000027)8.0:0.008151639999999905	(vs_HLmusPah1_IL17E:0.0110409600000001	(((vs_mm10_IL17E:0.0	(vs_mm39_IL17E:0.0	vs_HLmusSpi1_IL17E:0.006467699999999965)21.0:0.000478)93.0:0.009081440000000107	vs_HLmusSpr1_IL17E:0.00475983000000002)81.0:0.016369260000000052	vs_HLmusCar1_IL17E:0.013905419999999946)47.0:0.013363229999999948)31.0:0.012436169999999969)56.0:0.01303867000000003)51.0:0.0308305499999999	vs_HLpacDup1_IL17E:0.05882677999999997)31.0:0.01390760000000002	((vs_HLpsaObe1_IL17E:0.033389689999999916	vs_HLrhoOpi1_IL17E:0.017112019999999895)19.0:0.0032788200000000156	vs_HLmerUng1_IL17E:0.011925050000000104)99.0:0.04512007000000007)49.0:0.03653342000000004	(vs_nanGal1_IL17E:0.07548073999999994	vs_HLrhiPru1_IL17E:0.03785090999999996)89.0:0.08056645000000007)51.0:0.01881488000000009	(((((vs_HLondZib1_IL17E:0.02004549999999994	(vs_HLarvAmp1_IL17E:0.0	vs_HLellLut1_IL17E:0.08092264000000005)90.0:0.0562876699999999)51.0:0.02532734000000003	vs_HLellTal1_IL17E:0.013146749999999985)70.0:0.0167900700000001	vs_HLmyoGla2_IL17E:0.04489728000000004)39.0:0.011313740000000072	((((vs_HLmicFor1_IL17E:0.004494269999999911	vs_HLmicOec1_IL17E:0.0)85.0:0.0063679699999998896	vs_micOch1_IL17E:0.012841820000000004)31.0:0.005778339999999993	vs_HLmicArv1_IL17E:0.013170109999999902)76.0:0.007935680000000112	vs_HLmicAgr2_IL17E:0.000322)87.0:0.026098390000000027)99.0:0.051251469999999966	(((((vs_HLperManBai2_IL17E:0.001001980000000069	(vs_HLperPol1_IL17E:0.0045417299999999106	vs_HLperLeu1_IL17E:0.010435900000000053)20.0:0.000527)48.0:0.0050417300000000775	(((vs_HLperCri1_IL17E:0.00958805000000007	vs_HLperNas1_IL17E:0.0)48.0:0.00647486999999991	vs_HLonyTor1_IL17E:0.012499889999999958)23.0:0.006097339999999951	(vs_HLsigHis1_IL17E:0.07677244999999999	vs_HLneoLep1_IL17E:0.023246309999999992)65.0:0.019038759999999932)11.0:0.0036153699999998956)9.0:0.007574210000000026	vs_HLperCal2_IL17E:0.023205190000000098)14.0:0.0017755999999999883	vs_HLperEre1_IL17E:0.015079709999999968)63.0:0.05744923000000002	((vs_HLmesAur2_IL17E:0.0	vs_mesAur1_IL17E:0.0)92.0:0.013110979999999994	vs_HLcriGri3_IL17E:0.09026551000000005)62.0:0.05936749000000008)64.0:0.023081490000000038)49.0:0.021485849999999918)100.0:0.3809783299999998):0.4926183500000001	Mussel_il17:0.4926183500000001);
((((((((((((((((((((((((((((vs_HLondZib1_IL17A:0.0139541	vs_micOch1_IL17A:0.00289283):0.00398787	(vs_HLmicAgr2_IL17A:0.00412573	vs_HLmicArv1_IL17A:0.000041):0.000371):0.00504282	(vs_HLmicFor1_IL17A:0.00428228	vs_HLmicOec1_IL17A:0.0):0.00553864):0.00277972	((vs_HLellTal1_IL17A:0.00345412	vs_HLellLut1_IL17A:0.01765901):0.0080019	(vs_HLarvAmp1_IL17A:0.00872599	vs_HLmyoGla2_IL17A:0.01018257):0.00445296):0.00396302):0.03803653	((((vs_HLperCal2_IL17A:0.00813763	(vs_HLonyTor1_IL17A:0.01162892	vs_HLperNas1_IL17A:0.01608289):0.00450662):0.0068785	vs_HLperCri1_IL17A:0.01137445):0.0035386	vs_HLperEre1_IL17A:0.01125347):0.00188979	((vs_HLperLeu1_IL17A:0.00411747	vs_HLperPol1_IL17A:0.00636834):0.00726889	vs_HLperManBai2_IL17A:0.00332452):0.00809348):0.01548348):0.00268009	((((vs_mesAur1_IL17A:0.0	vs_HLmesAur2_IL17A:0.0):0.01954564	vs_HLcriGri3_IL17A:0.02136663):0.017544	vs_HLsigHis1_IL17A:0.04500215):0.00606582	(((((((vs_HLmasFus1_IL17A:0.0052714	vs_HLpseDes1_IL17A:0.00942616):0.00575431	vs_HLuroCau1_IL17A:0.00721579):0.03557157	vs_HLapoSyl1_IL17A:0.06448859):0.01685153	vs_HLarvNil1_IL17A:0.02256343):0.00110029	(((((vs_HLmusCar1_IL17A:0.00607618	((vs_mm39_IL17A:0.0	(vs_HLmusSpi1_IL17A:0.0	vs_mm10_IL17A:0.0):0.0):0.000287	vs_HLmusSpr1_IL17A:0.008117):0.01931867):0.01390824	vs_HLmusPah1_IL17A:0.04682747):0.04543504	vs_HLmasCou1_IL17A:0.03561953):0.0083461	(vs_HLratRat7_IL17A:0.01818782	(vs_rn6_IL17A:0.0	vs_HLratNor7_IL17A:0.0):0.00745882):0.03758502):0.00379983	vs_HLgraSur1_IL17A:0.03316319):0.00115825):0.03426674	((((vs_HLrhoOpi1_IL17A:0.00856428	vs_HLpsaObe1_IL17A:0.0):0.00434821	vs_HLmerUng1_IL17A:0.01896875):0.01419361	vs_HLpacDup1_IL17A:0.02426955):0.02218559	(vs_HLacoCah1_IL17A:0.01532229	vs_HLacoRus1_IL17A:0.01472136):0.08465102):0.01331694):0.01395898	vs_HLcriGam1_IL17A:0.03858905):0.00469144):0.00865345):0.06119656	(vs_nanGal1_IL17A:0.04954376	vs_HLrhiPru1_IL17A:0.0833396):0.09111195):0.27200896	((((vs_HLpacDup1_IL17F:0.02165757	((vs_HLpsaObe1_IL17F:0.01216677	vs_HLrhoOpi1_IL17F:0.01459161):0.00885595	vs_HLmerUng1_IL17F:0.00946115):0.01031318):0.03701367	((((((vs_HLmicAgr2_IL17F:0.00158881	((vs_HLmicFor1_IL17F:0.00895885	vs_HLmicArv1_IL17F:0.0):0.00178112	vs_HLmicOec1_IL17F:0.00848651):0.00171396):0.03060637	((vs_HLellTal1_IL17F:0.00697288	vs_HLellLut1_IL17F:0.01653901):0.0153755	vs_HLondZib1_IL17F:0.02904873):0.00406799):0.00332081	vs_micOch1_IL17F:0.03086446):0.00107971	vs_HLarvAmp1_IL17F:0.04320441):0.01549909	vs_HLmyoGla2_IL17F:0.01361358):0.01922879	(((vs_mesAur1_IL17F:0.0	vs_HLmesAur2_IL17F:0.0):0.01683103	vs_HLcriGri3_IL17F:0.02937929):0.02238617	(vs_HLonyTor1_IL17F:0.02244242	((((vs_HLperCal2_IL17F:0.00504104	vs_HLperEre1_IL17F:0.02219697):0.00860821	((vs_HLperLeu1_IL17F:0.0	vs_HLperPol1_IL17F:0.0):0.000248	vs_HLperManBai2_IL17F:0.00181369):0.00159905):0.00226296	vs_HLperNas1_IL17F:0.00199871):0.00225311	vs_HLperCri1_IL17F:0.00656204):0.01329412):0.03408654):0.01841437):0.03112071):0.01239205	((((vs_rn6_IL17F:0.0	vs_HLratNor7_IL17F:0.0):0.02954889	vs_HLratRat7_IL17F:0.0118985):0.03060109	((((vs_HLmusSpr1_IL17F:0.0029275	vs_HLmusSpi1_IL17F:0.00315777):0.00472288	(vs_mm10_IL17F:0.0	vs_mm39_IL17F:0.0):0.00133221):0.0189014	vs_HLmusPah1_IL17F:0.03767651):0.02288415	((vs_HLuroCau1_IL17F:0.00871812	(vs_HLpseDes1_IL17F:0.01340105	vs_HLmasFus1_IL17F:0.01334838):0.00156526):0.02070436	(vs_HLgraSur1_IL17F:0.02066582	vs_HLarvNil1_IL17F:0.0296963):0.0298757):0.00466742):0.03375424):0.01961698	vs_HLmasCou1_IL17F:0.03455333):0.01839358):0.01105508	(vs_nanGal1_IL17F:0.04846175	vs_HLrhiPru1_IL17F:0.05995407):0.05178394):0.24416526):0.14784156	(((((vs_HLmicAgr2_IL17C:0.00640976	(((((vs_HLarvAmp1_IL17C:0.01523165	vs_HLellTal1_IL17C:0.00863134):0.00760775	vs_HLellLut1_IL17C:0.04073396):0.00586708	vs_HLondZib1_IL17C:0.01248196):0.00434275	(vs_micOch1_IL17C:0.00464935	(vs_HLmicFor1_IL17C:0.0	vs_HLmicOec1_IL17C:0.00405931):0.00885826):0.00525322):0.00839664	vs_HLmicArv1_IL17C:0.00457605):0.00834302):0.01790445	vs_HLmyoGla2_IL17C:0.01403177):0.00695099	((((((vs_HLonyTor1_IL17C:0.00806776	(vs_HLperEre1_IL17C:0.0105779	vs_HLperCal2_IL17C:0.00321825):0.0092399):0.00884291	vs_HLperNas1_IL17C:0.01596703):0.00211321	((vs_HLperLeu1_IL17C:0.01473208	vs_HLperPol1_IL17C:0.00769408):0.00251484	vs_HLperManBai2_IL17C:0.0):0.02747723):0.00646121	(((vs_mesAur1_IL17C:0.0	vs_HLmesAur2_IL17C:0.0):0.03444675	vs_HLcriGri3_IL17C:0.01131381):0.02095188	vs_HLneoLep1_IL17C:0.02514966):0.00870745):0.00654305	vs_HLperCri1_IL17C:0.03614305):0.00669658	(((vs_HLarvNil1_IL17C:0.01533877	vs_HLgraSur1_IL17C:0.024142):0.01906903	(((vs_HLmasCou1_IL17C:0.04167599	(vs_HLmusSpr1_IL17C:0.00124153	vs_mm10_IL17C:0.000409):0.02935703):0.00687093	vs_HLmusPah1_IL17C:0.03014936):0.01168051	((vs_rn6_IL17C:0.0	vs_HLratNor7_IL17C:0.0):0.01596336	vs_HLratRat7_IL17C:0.0077782):0.05603154):0.01368855):0.00465907	vs_HLuroCau1_IL17C:0.0460958):0.02215774):0.0173261):0.03494019	(vs_HLacoRus1_IL17C:0.03485584	vs_HLacoCah1_IL17C:0.00581132):0.0530275):0.46793093	((((((vs_HLapoSyl1_IL17E:0.04511801	(((((vs_HLmusCar1_IL17E:0.00974911	(((vs_HLmusSpr1_IL17E:0.00246985	(vs_mm10_IL17E:0.0	(vs_mm39_IL17E:0.0	vs_HLmusSpi1_IL17E:0.00916786):0.000938):0.00967812):0.02616796	((vs_HLmasFus1_IL17E:0.004583	vs_HLpseDes1_IL17E:0.000922):0.00628017	vs_HLuroCau1_IL17E:0.01046825):0.02160977):0.000470	vs_HLmasCou1_IL17E:0.01316227):0.0140231):0.00833283	(vs_HLarvNil1_IL17E:0.02473607	vs_HLgraSur1_IL17E:0.03701187):0.00859736):0.00225157	((vs_HLratNor7_IL17E:0.0	vs_rn6_IL17E:0.0):0.00774196	vs_HLratRat7_IL17E:0.01053645):0.04416649):0.00683478	vs_HLmusPah1_IL17E:0.02678299):0.00928487	(vs_HLcriGam1_IL17E:0.1267419	((vs_HLacoCah1_IL17E:0.03957122	vs_HLacoRus1_IL17E:0.03209393):0.03698882	vs_HLpacDup1_IL17E:0.07434704):0.02436831):0.00318963):0.01448877):0.03422592	((vs_HLmerUng1_IL17E:0.01267681	vs_HLpsaObe1_IL17E:0.02843613):0.02113866	vs_HLrhoOpi1_IL17E:0.00582969):0.07515368):0.01453756	(vs_nanGal1_IL17E:0.06199415	vs_HLrhiPru1_IL17E:0.04328928):0.09294782):0.02580444	((((vs_HLperManBai2_IL17E:0.00200085	vs_HLperLeu1_IL17E:0.0053119):0.00112968	vs_HLperPol1_IL17E:0.00344985):0.00352309	(((((vs_HLperCri1_IL17E:0.01246924	vs_HLperEre1_IL17E:0.00969691):0.0037233	vs_HLperCal2_IL17E:0.01723701):0.00467006	vs_HLperNas1_IL17E:0.000661):0.00702117	vs_HLonyTor1_IL17E:0.01609672):0.00392527	(vs_HLsigHis1_IL17E:0.07390315	vs_HLneoLep1_IL17E:0.000314):0.04056266):0.00619911):0.06898161	(vs_HLmesAur2_IL17E:0.0	(vs_HLcriGri3_IL17E:0.10463213	vs_mesAur1_IL17E:0.0):0.00474081):0.05193528):0.02599363):0.0094306	(((((vs_HLmicArv1_IL17E:0.02486911	vs_micOch1_IL17E:0.01065587):0.01036183	(vs_HLmicFor1_IL17E:0.0	vs_HLmicOec1_IL17E:0.0):0.00541851):0.01094821	vs_HLmicAgr2_IL17E:0.0):0.01562304	vs_HLmyoGla2_IL17E:0.04406814):0.01915587	(((vs_HLarvAmp1_IL17E:0.0	vs_HLellLut1_IL17E:0.04012451):0.03129229	vs_HLondZib1_IL17E:0.03789654):0.01416552	vs_HLellTal1_IL17E:0.00803454):0.02735167):0.04250489):0.26623693	Mussel_il17:1.06240054):0.19390407):0.01505892):0.12149608	(((((((((vs_HLmusPah1_IL17B:0.02885791	vs_HLmasCou1_IL17B:0.03194374):0.00794143	(((vs_HLpseDes1_IL17B:0.00562817	vs_HLuroCau1_IL17B:0.00898424):0.00884212	(vs_HLgraSur1_IL17B:0.02265106	vs_HLarvNil1_IL17B:0.0204278):0.0064859):0.00448181	vs_HLmasFus1_IL17B:0.00299444):0.01240539):0.01180815	((vs_HLmusSpi1_IL17B:0.00563973	(vs_mm10_IL17B:0.0	vs_mm39_IL17B:0.0):0.0052995):0.00560676	vs_HLmusSpr1_IL17B:0.0):0.02178784):0.00347755	vs_HLapoSyl1_IL17B:0.01937202):0.00557594	((vs_HLratNor7_IL17B:0.0	vs_rn6_IL17B:0.0):0.00623763	vs_HLratRat7_IL17B:0.00838409):0.02245147):0.00858224	((vs_nanGal1_IL17B:0.04475	vs_HLrhiPru1_IL17B:0.02560539):0.04670182	(vs_HLpacDup1_IL17B:0.01395646	((vs_HLpsaObe1_IL17B:0.00385001	vs_HLmerUng1_IL17B:0.0034361):0.00658659	vs_HLrhoOpi1_IL17B:0.00238565):0.0054929):0.02596127):0.00789515):0.00829206	vs_HLmusCar1_IL17B:0.02025884):0.01024178	(((vs_HLneoLep1_IL17B:0.01900232	(((((vs_HLcriGri3_IL17B:0.01449244	(vs_HLacoCah1_IL17B:0.01768777	vs_HLacoRus1_IL17B:0.00449702):0.03245215):0.01061659	vs_HLsigHis1_IL17B:0.03209444):0.01179689	(((vs_HLellLut1_IL17B:0.00542231	vs_HLellTal1_IL17B:0.00551692):0.00299242	vs_HLmyoGla2_IL17B:0.02315017):0.000299	vs_HLarvAmp1_IL17B:0.0135143):0.000922):0.00265264	((vs_micOch1_IL17B:0.006556	(vs_HLmicArv1_IL17B:0.0153969	vs_HLmicAgr2_IL17B:0.00108013):0.00138791):0.00469441	(vs_HLmicOec1_IL17B:0.00160189	vs_HLmicFor1_IL17B:0.00385271):0.00165469):0.0052997):0.00242339	vs_HLondZib1_IL17B:0.02078374):0.02131829):0.0095954	(((vs_HLperPol1_IL17B:0.00125305	vs_HLperLeu1_IL17B:0.01335936):0.01280826	vs_HLperCal2_IL17B:0.00730095):0.007539	vs_HLperCri1_IL17B:0.00779855):0.01288502):0.00513576	vs_HLonyTor1_IL17B:0.01628689):0.03038944):0.0512326	vs_HLcriGam1_IL17B:0.06939962):0.35350039):0.46016871	(vs_HLrhiPru1_IL17D:0.03494653	vs_nanGal1_IL17D:0.04935082):0.01806897):0.02387604	((((((vs_HLmasCou1_IL17D:0.02956139	((vs_mm39_IL17D:0.0	vs_mm10_IL17D:0.0):0.000190	vs_HLmusSpr1_IL17D:0.00319633):0.01114174):0.00823347	vs_HLmusCar1_IL17D:0.0):0.00977794	(vs_HLmasFus1_IL17D:0.00722512	vs_HLuroCau1_IL17D:0.00647437):0.01888767):0.00139046	(vs_HLgraSur1_IL17D:0.01226976	vs_HLarvNil1_IL17D:0.00140845):0.01808117):0.00399934	vs_HLmusPah1_IL17D:0.00573224):0.00452284	(vs_rn6_IL17D:0.17147769	vs_HLratRat7_IL17D:0.01887772):0.00295361):0.0325724):0.01791743	vs_HLperCri1_IL17D:0.18486863):0.02280302	vs_HLpacDup1_IL17D:0.01773134):0.00819609	(vs_HLmerUng1_IL17D:0.0044154	vs_HLrhoOpi1_IL17D:0.00557651):0.01896351):0.0153512	(vs_HLcriGam1_IL17D:0.05545761	(vs_HLacoRus1_IL17D:0.02447612	vs_HLacoCah1_IL17D:0.00422549):0.03442876):0.00236009):0.02198607	vs_HLcriGri3_IL17D:0.04545741):0.00615505	vs_HLmicAgr2_IL17D:0.0):0.00570017	vs_HLmicFor1_IL17D:0.00446808):0.00189131	vs_HLmicOec1_IL17D:0.00756261):0.00293698	vs_HLmicArv1_IL17D:0.00807117):0.00909236	vs_HLarvAmp1_IL17D:0.002578):0.00688899	vs_HLondZib1_IL17D:0.02245694):0.00959485	vs_HLsigHis1_IL17D:0.0432062):0.0325663	vs_HLonyTor1_IL17D:0.0):0.02353624	vs_HLperEre1_IL17D:0.000619):0.01235123	vs_HLperLeu1_IL17D:0.00224038):0.0039366	vs_HLperPol1_IL17D:0.00165819	vs_HLperNas1_IL17D:0.00844317);
(((((((((((((((((((((((((((vs_HLperPol1_IL17F:0.00204197	vs_HLperManBai2_IL17F:0.0):0.00387201	vs_HLperLeu1_IL17F:0.000120):0.00439925	(vs_HLperCri1_IL17F:0.00673888	(vs_HLperCal2_IL17F:0.00814563	vs_HLperEre1_IL17F:0.02228772):0.00238451):0.00143409):0.00221094	vs_HLperNas1_IL17F:0.00707846):0.00279046	vs_HLonyTor1_IL17F:0.02554503):0.01496952	(((((vs_HLellTal1_IL17F:0.01370265	vs_HLellLut1_IL17F:0.01362775):0.01151072	(vs_HLondZib1_IL17F:0.02291322	vs_HLmyoGla2_IL17F:0.0203093):0.00426735):0.00194169	((vs_HLmicAgr2_IL17F:0.00394984	((vs_HLmicArv1_IL17F:0.000788	vs_HLmicOec1_IL17F:0.01114097):0.000789	vs_HLmicFor1_IL17F:0.00648806):0.00109405):0.01648261	vs_HLarvAmp1_IL17F:0.03825629):0.00152085):0.00596473	vs_micOch1_IL17F:0.01156929):0.02365464	((vs_HLmesAur2_IL17F:0.0	vs_mesAur1_IL17F:0.0):0.02862519	vs_HLcriGri3_IL17F:0.03093666):0.00687638):0.01326914):0.01505946	(((vs_HLrhoOpi1_IL17F:0.01227465	vs_HLmerUng1_IL17F:0.01366734):0.00475438	vs_HLpsaObe1_IL17F:0.00724937):0.01328401	vs_HLpacDup1_IL17F:0.00626085):0.03769254):0.00778923	((((((vs_HLmasFus1_IL17F:0.01330093	vs_HLpseDes1_IL17F:0.00270043):0.00479812	vs_HLuroCau1_IL17F:0.00606313):0.01733963	(((vs_HLmusSpr1_IL17F:0.0036718	vs_HLmusSpi1_IL17F:0.000281):0.00200491	(vs_mm39_IL17F:0.0	vs_mm10_IL17F:0.0):0.00142599):0.02486902	vs_HLmusPah1_IL17F:0.02603634):0.01366612):0.00549796	((vs_HLratNor7_IL17F:0.0	vs_rn6_IL17F:0.0):0.01124086	vs_HLratRat7_IL17F:0.01891213):0.03354251):0.00275274	vs_HLmasCou1_IL17F:0.04278592):0.00387897	(vs_HLarvNil1_IL17F:0.0189311	vs_HLgraSur1_IL17F:0.01331395):0.01498849):0.01893855):0.00772634	(vs_nanGal1_IL17F:0.0485448	vs_HLrhiPru1_IL17F:0.09936461):0.0366033):0.20794421	((((((vs_HLpseDes1_IL17A:0.00596257	(vs_HLmasFus1_IL17A:0.01197687	vs_HLuroCau1_IL17A:0.00851118):0.01275918):0.04276356	((((vs_HLratNor7_IL17A:0.0	vs_rn6_IL17A:0.0):0.01333849	vs_HLratRat7_IL17A:0.0073715):0.04344136	vs_HLarvNil1_IL17A:0.02526839):0.00481569	vs_HLgraSur1_IL17A:0.01821951):0.01313367):0.00597119	((vs_HLmusPah1_IL17A:0.04103998	(vs_HLmusCar1_IL17A:0.00367501	((vs_mm10_IL17A:0.0	vs_mm39_IL17A:0.0):0.00122105	(vs_HLmusSpr1_IL17A:0.0	vs_HLmusSpi1_IL17A:0.0):0.000798):0.01251288):0.02285339):0.02794326	vs_HLmasCou1_IL17A:0.06022004):0.00688117):0.03796404	vs_HLapoSyl1_IL17A:0.04405103):0.03591788	((((vs_mesAur1_IL17A:0.0	vs_HLmesAur2_IL17A:0.0):0.01342142	vs_HLcriGri3_IL17A:0.03718972):0.03548334	(((((vs_HLmicFor1_IL17A:0.00420827	vs_HLmicOec1_IL17A:0.00188936):0.00396728	(vs_micOch1_IL17A:0.0	vs_HLmicArv1_IL17A:0.0):0.00143516):0.00314819	vs_HLmicAgr2_IL17A:0.00418904):0.00490436	((((vs_HLellTal1_IL17A:0.02102105	vs_HLellLut1_IL17A:0.01005381):0.00386364	vs_HLondZib1_IL17A:0.00796637):0.01108162	vs_HLmyoGla2_IL17A:0.00586347):0.00462343	vs_HLarvAmp1_IL17A:0.00415941):0.00881662):0.03453709	((((vs_HLperCri1_IL17A:0.00480129	(vs_HLperNas1_IL17A:0.02045185	(vs_HLperCal2_IL17A:0.0052036	vs_HLperEre1_IL17A:0.00913273):0.00209282):0.00471111):0.00419804	(vs_HLperManBai2_IL17A:0.00266664	(vs_HLperPol1_IL17A:0.00406845	vs_HLperLeu1_IL17A:0.00204469):0.00622404):0.0090486):0.00715194	vs_HLonyTor1_IL17A:0.01540253):0.02159902	(vs_HLcriGam1_IL17A:0.04886556	((((vs_HLpsaObe1_IL17A:0.00814241	vs_HLrhoOpi1_IL17A:0.00832307):0.00375872	vs_HLpacDup1_IL17A:0.02026049):0.00490616	vs_HLmerUng1_IL17A:0.01448727):0.06469461	vs_HLsigHis1_IL17A:0.05451838):0.01154814):0.00900495):0.00558284):0.00324724):0.0082224	(vs_HLacoCah1_IL17A:0.03416238	vs_HLacoRus1_IL17A:0.00865022):0.05911759):0.01302415):0.09047991	(vs_HLrhiPru1_IL17A:0.1114391	vs_nanGal1_IL17A:0.03884171):0.06359442):0.20257632):0.07963977	(((((((vs_HLmesAur2_IL17E:0.0	vs_mesAur1_IL17E:0.0):0.01738167	vs_HLcriGri3_IL17E:0.07495227):0.0387399	(vs_HLsigHis1_IL17E:0.08021699	((((((vs_HLperNas1_IL17E:0.00228975	vs_HLperCri1_IL17E:0.0):0.00544053	vs_HLperCal2_IL17E:0.0247237):0.00117802	(vs_HLperManBai2_IL17E:0.000362	(vs_HLperPol1_IL17E:0.000726	vs_HLperLeu1_IL17E:0.00852644):0.000870):0.00990807):0.00555726	vs_HLonyTor1_IL17E:0.00130065):0.01010959	vs_HLperEre1_IL17E:0.01814835):0.00714082	vs_HLneoLep1_IL17E:0.0287752):0.01567362):0.03605105):0.04663286	((((vs_HLratNor7_IL17E:0.0	vs_rn6_IL17E:0.0):0.01224598	vs_HLratRat7_IL17E:0.01049559):0.03892014	(((((((((vs_mm39_IL17E:0.0	vs_mm10_IL17E:0.0):0.00132847	vs_HLmusSpi1_IL17E:0.000496):0.01850998	vs_HLmusSpr1_IL17E:0.0):0.02135732	vs_HLmusPah1_IL17E:0.01919187):0.00990928	vs_HLmusCar1_IL17E:0.01527111):0.01579994	vs_HLapoSyl1_IL17E:0.03028093):0.00634828	(((vs_HLuroCau1_IL17E:0.02293163	vs_HLmasFus1_IL17E:0.00179083):0.0010096	vs_HLpseDes1_IL17E:0.00119585):0.03664296	vs_HLmasCou1_IL17E:0.02254617):0.00214455):0.01681808	vs_HLarvNil1_IL17E:0.02066885):0.0050574	vs_HLgraSur1_IL17E:0.04293244):0.01702539):0.01525213	(vs_HLpacDup1_IL17E:0.06320872	(vs_HLcriGam1_IL17E:0.10360629	(vs_HLacoRus1_IL17E:0.0237789	vs_HLacoCah1_IL17E:0.02917645):0.0452097):0.00777287):0.0070422):0.02232768):0.01837308	(vs_HLrhoOpi1_IL17E:0.01759238	(vs_HLpsaObe1_IL17E:0.03263686	vs_HLmerUng1_IL17E:0.01382308):0.00867347):0.05247573):0.01754822	(vs_HLrhiPru1_IL17E:0.04401329	vs_nanGal1_IL17E:0.05127021):0.06901999):0.01124625	((((((vs_HLmicFor1_IL17E:0.00854908	vs_HLmicOec1_IL17E:0.0):0.00666011	vs_HLmicArv1_IL17E:0.0107243):0.00639747	vs_micOch1_IL17E:0.00626504):0.00373801	vs_HLmicAgr2_IL17E:0.00241063):0.00442649	vs_HLmyoGla2_IL17E:0.03319694):0.02301414	((vs_HLellTal1_IL17E:0.0042282	(vs_HLarvAmp1_IL17E:0.0	vs_HLellLut1_IL17E:0.07944405):0.04602218):0.02719038	vs_HLondZib1_IL17E:0.0364567):0.00836415):0.08646356):0.39108997):0.06670348	((((((vs_HLmesAur2_IL17C:0.0	vs_mesAur1_IL17C:0.0):0.02436559	vs_HLcriGri3_IL17C:0.01857773):0.02542215	((((((vs_HLonyTor1_IL17C:0.02096329	vs_HLperCal2_IL17C:0.0):0.00282826	(vs_HLperLeu1_IL17C:0.0	(vs_HLperManBai2_IL17C:0.0	vs_HLperPol1_IL17C:0.0062099):0.00442393):0.01975718):0.00233543	vs_HLperEre1_IL17C:0.00851025):0.00751229	vs_HLperNas1_IL17C:0.00934914):0.00696897	vs_HLperCri1_IL17C:0.02783041):0.00556327	vs_HLneoLep1_IL17C:0.02516469):0.00604774):0.00537143	(((vs_HLmasCou1_IL17C:0.02988647	((vs_HLmusPah1_IL17C:0.03287518	(vs_mm10_IL17C:0.00321621	vs_HLmusSpr1_IL17C:0.00491405):0.02122158):0.01054789	vs_HLuroCau1_IL17C:0.05336616):0.00615983):0.01875659	(vs_HLgraSur1_IL17C:0.035898	vs_HLarvNil1_IL17C:0.00665601):0.03552203):0.00733448	(vs_HLratRat7_IL17C:0.01115821	(vs_HLratNor7_IL17C:0.0	vs_rn6_IL17C:0.0):0.01403321):0.04618895):0.01283925):0.01662947	(((((((vs_HLmicOec1_IL17C:0.00106029	vs_HLmicFor1_IL17C:0.000595):0.00364125	vs_micOch1_IL17C:0.02142441):0.01209617	vs_HLmicArv1_IL17C:0.00396738):0.00703085	vs_HLmicAgr2_IL17C:0.0043191):0.00821299	(vs_HLondZib1_IL17C:0.01774109	(vs_HLarvAmp1_IL17C:0.01426344	vs_HLellTal1_IL17C:0.01791644):0.00699477):0.00742571):0.01183232	vs_HLellLut1_IL17C:0.0516579):0.00614927	vs_HLmyoGla2_IL17C:0.01092347):0.01657609):0.031497	(vs_HLacoCah1_IL17C:0.0074778	vs_HLacoRus1_IL17C:0.03283279):0.04107042):0.41417956):0.00798242	Mussel_il17:0.98648696):0.0495749	((((((((((((vs_HLratNor7_IL17B:0.0	vs_rn6_IL17B:0.0):0.00372447	vs_HLratRat7_IL17B:0.00382548):0.0082524	vs_HLgraSur1_IL17B:0.02856761):0.00685565	vs_HLapoSyl1_IL17B:0.02196783):0.00383089	vs_HLarvNil1_IL17B:0.02320111):0.000711	vs_HLmasCou1_IL17B:0.02541169):0.00147463	(vs_HLuroCau1_IL17B:0.0	(vs_HLpseDes1_IL17B:0.00371422	vs_HLmasFus1_IL17B:0.00770383):0.01630348):0.014174):0.00556238	(((vs_HLrhoOpi1_IL17B:0.00377406	((vs_HLpsaObe1_IL17B:0.00861005	vs_HLmerUng1_IL17B:0.00277564):0.00305419	vs_HLpacDup1_IL17B:0.01078047):0.00168911):0.01202007	(vs_nanGal1_IL17B:0.03234132	vs_HLrhiPru1_IL17B:0.0222565):0.05227943):0.01142806	(vs_HLacoCah1_IL17B:0.01093225	vs_HLacoRus1_IL17B:0.00819054):0.01845432):0.00490308):0.01108409	(((vs_mm39_IL17B:0.0	(vs_mm10_IL17B:0.0	vs_HLmusSpi1_IL17B:0.00645999):0.000403):0.00242266	vs_HLmusSpr1_IL17B:0.00420091):0.00574717	vs_HLmusCar1_IL17B:0.00155643):0.01270642):0.00184338	vs_HLmusPah1_IL17B:0.0296373):0.02232772	(((((((((vs_HLarvAmp1_IL17B:0.01178388	vs_HLellTal1_IL17B:0.01317596):0.00199539	vs_HLmicArv1_IL17B:0.01729026):0.00171082	vs_HLmicAgr2_IL17B:0.00456084):0.00120459	vs_micOch1_IL17B:0.00667044):0.000477	(vs_HLmicOec1_IL17B:0.000335	vs_HLmicFor1_IL17B:0.00154396):0.00407194):0.0024843	vs_HLellLut1_IL17B:0.00404926):0.00751727	vs_HLondZib1_IL17B:0.01143289):0.0070371	vs_HLmyoGla2_IL17B:0.01441287):0.02387257	((((((vs_HLperPol1_IL17B:0.0122435	(vs_HLsigHis1_IL17B:0.02182623	vs_HLcriGri3_IL17B:0.04569829):0.00906209):0.00166166	vs_HLperCal2_IL17B:0.01150829):0.00498734	vs_HLperLeu1_IL17B:0.00971265):0.00432468	vs_HLneoLep1_IL17B:0.01269777):0.00333301	vs_HLperCri1_IL17B:0.00355875):0.00871361	vs_HLonyTor1_IL17B:0.01075803):0.01181367):0.00796426):0.0422149	vs_HLcriGam1_IL17B:0.05674893):0.29528048):0.51048706	vs_HLperCri1_IL17D:0.18102243):0.03540169	vs_nanGal1_IL17D:0.02955648):0.01076976	vs_HLrhiPru1_IL17D:0.03306803):0.03480415	((((((((vs_HLmasFus1_IL17D:0.01114861	vs_HLuroCau1_IL17D:0.00405526):0.00943686	vs_HLmasCou1_IL17D:0.03655129):0.00747133	((vs_mm10_IL17D:0.0	vs_mm39_IL17D:0.0):0.00332031	vs_HLmusSpr1_IL17D:0.00337995):0.00893625):0.00263995	vs_HLmusCar1_IL17D:0.00303023):0.00476955	vs_HLmusPah1_IL17D:0.00289712):0.00819905	vs_HLratRat7_IL17D:0.02420737):0.00110041	(vs_HLarvNil1_IL17D:0.00668026	vs_HLgraSur1_IL17D:0.01533865):0.01450739):0.01157634	vs_rn6_IL17D:0.15281827):0.02780306):0.01891145	vs_HLcriGam1_IL17D:0.02523657):0.01682201	(vs_HLpacDup1_IL17D:0.0088587	(vs_HLmerUng1_IL17D:0.0	vs_HLrhoOpi1_IL17D:0.00754913):0.01802893):0.00617068):0.02371614	vs_HLcriGri3_IL17D:0.02018154):0.00378351	(vs_HLacoRus1_IL17D:0.01186609	vs_HLacoCah1_IL17D:0.00475482):0.04712239):0.00631671	((((vs_HLmicFor1_IL17D:0.00401152	((vs_HLmicAgr2_IL17D:0.00485244	vs_HLondZib1_IL17D:0.0237045):0.00739862	vs_HLmicOec1_IL17D:0.00576463):0.00299969):0.0062672	vs_HLmicArv1_IL17D:0.000102):0.00800629	vs_HLarvAmp1_IL17D:0.0051096):0.01208256	vs_HLsigHis1_IL17D:0.03815803):0.00628056):0.01995432	vs_HLonyTor1_IL17D:0.00177971):0.01098539	vs_HLperEre1_IL17D:0.00518671):0.00984241	vs_HLperNas1_IL17D:0.0):0.00374082	vs_HLperLeu1_IL17D:0.00253022	vs_HLperPol1_IL17D:0.0);
(((((((((((((((((((((((((((((vs_HLperPol1_IL17A:0.0	(vs_HLperLeu1_IL17A:0.0	vs_HLperManBai2_IL17A:0.0):0.0):0.00818753	(vs_HLperEre1_IL17A:0.000106	vs_HLperCri1_IL17A:0.01051897):0.000206):0.000970	(vs_HLperCal2_IL17A:0.00109932	vs_HLonyTor1_IL17A:0.01407621):0.00241481):0.000876	vs_HLperNas1_IL17A:0.02013194):0.00690775	(((vs_HLarvAmp1_IL17A:0.00533035	(((vs_HLmicFor1_IL17A:0.01115849	vs_HLmicOec1_IL17A:0.00150041):0.00872835	(vs_HLmicArv1_IL17A:0.00223311	vs_micOch1_IL17A:0.00194554):0.000216):0.000217	vs_HLmicAgr2_IL17A:0.00171641):0.00756438):0.00292627	vs_HLmyoGla2_IL17A:0.00643288):0.00196159	((vs_HLellTal1_IL17A:0.01542605	vs_HLellLut1_IL17A:0.0233324):0.00691745	vs_HLondZib1_IL17A:0.01895219):0.00171325):0.04562751):0.00422996	((((((vs_HLgraSur1_IL17A:0.02451937	((((((((vs_mm10_IL17A:0.0	vs_mm39_IL17A:0.0):0.00112438	vs_HLmusSpr1_IL17A:0.00519479):0.00195701	vs_HLmusSpi1_IL17A:0.00153726):0.01529412	vs_HLmusCar1_IL17A:0.00247925):0.02041111	vs_HLmusPah1_IL17A:0.03913593):0.04007179	((vs_HLpseDes1_IL17A:0.00624629	vs_HLmasFus1_IL17A:0.00647954):0.01016833	vs_HLuroCau1_IL17A:0.0123955):0.02705256):0.01715293	((vs_rn6_IL17A:0.0	vs_HLratNor7_IL17A:0.0):0.01105028	vs_HLratRat7_IL17A:0.01050814):0.03830612):0.00354389	vs_HLarvNil1_IL17A:0.01822953):0.00484023):0.00243023	vs_HLmasCou1_IL17A:0.02912952):0.01627909	vs_HLapoSyl1_IL17A:0.05191958):0.02969463	(vs_HLpacDup1_IL17A:0.01167777	((vs_HLrhoOpi1_IL17A:0.00686646	vs_HLpsaObe1_IL17A:0.00375298):0.00841924	vs_HLmerUng1_IL17A:0.01395297):0.00545901):0.0228173):0.00733246	((vs_mesAur1_IL17A:0.0	vs_HLmesAur2_IL17A:0.0):0.02933556	vs_HLcriGri3_IL17A:0.02527927):0.01137874):0.0051453	(vs_HLcriGam1_IL17A:0.03728822	(vs_HLacoCah1_IL17A:0.00779086	vs_HLacoRus1_IL17A:0.02459072):0.06425511):0.00870759):0.00326185):0.00110546	vs_HLsigHis1_IL17A:0.05609514):0.06138838	(vs_nanGal1_IL17A:0.04282967	vs_HLrhiPru1_IL17A:0.08675684):0.07522447):0.19603296	(((((vs_HLonyTor1_IL17F:0.0199134	((((vs_HLperCal2_IL17F:0.00512997	vs_HLperEre1_IL17F:0.00756892):0.00318531	vs_HLperNas1_IL17F:0.00808509):0.00332764	vs_HLperCri1_IL17F:0.00584702):0.00830177	((vs_HLperLeu1_IL17F:0.000943	vs_HLperPol1_IL17F:0.00326203):0.0010471	vs_HLperManBai2_IL17F:0.0):0.00835697):0.00868765):0.01894399	((vs_HLmesAur2_IL17F:0.0	vs_mesAur1_IL17F:0.0):0.01824681	vs_HLcriGri3_IL17F:0.0244912):0.01764086):0.02224282	(((((vs_HLellLut1_IL17F:0.0179199	vs_HLellTal1_IL17F:0.00396889):0.00810794	vs_HLarvAmp1_IL17F:0.02604376):0.00621398	(vs_micOch1_IL17F:0.01544307	(vs_HLmicOec1_IL17F:0.01561657	(vs_HLmicAgr2_IL17F:0.00600865	(vs_HLmicFor1_IL17F:0.00420827	vs_HLmicArv1_IL17F:0.0):0.000253):0.00746204):0.01358871):0.00382207):0.01052744	vs_HLondZib1_IL17F:0.02072797):0.00961597	vs_HLmyoGla2_IL17F:0.00664465):0.0356035):0.01564311	(((((vs_HLratNor7_IL17F:0.0	vs_rn6_IL17F:0.0):0.02685735	vs_HLratRat7_IL17F:0.000496):0.02486396	((((vs_mm10_IL17F:0.0	vs_mm39_IL17F:0.0):0.000033	(vs_HLmusSpi1_IL17F:0.00225437	vs_HLmusSpr1_IL17F:0.0):0.00203844):0.01704806	vs_HLmusPah1_IL17F:0.02364253):0.01226422	((vs_HLgraSur1_IL17F:0.03147079	vs_HLarvNil1_IL17F:0.02458845):0.0266719	((vs_HLuroCau1_IL17F:0.01522625	vs_HLpseDes1_IL17F:0.00791604):0.00830403	vs_HLmasFus1_IL17F:0.00514197):0.01133843):0.00853158):0.01040295):0.01483533	vs_HLmasCou1_IL17F:0.03268232):0.011774	((vs_HLpacDup1_IL17F:0.00785702	(vs_HLrhoOpi1_IL17F:0.02399588	vs_HLpsaObe1_IL17F:0.00770981):0.00303237):0.0137801	vs_HLmerUng1_IL17F:0.01507792):0.04180706):0.00539582):0.02064372	(vs_nanGal1_IL17F:0.0461168	vs_HLrhiPru1_IL17F:0.08286088):0.02803217):0.24213796):0.1507284	((((vs_HLrhiPru1_IL17E:0.05699143	vs_nanGal1_IL17E:0.05243829):0.08869111	((((vs_HLpacDup1_IL17E:0.06285137	((vs_HLpsaObe1_IL17E:0.03531539	vs_HLmerUng1_IL17E:0.0081544):0.01668913	vs_HLrhoOpi1_IL17E:0.00719778):0.01616362):0.02958965	((((((((((((vs_mm39_IL17E:0.0	vs_mm10_IL17E:0.0):0.00159108	vs_HLmusSpi1_IL17E:0.00408271):0.01521757	vs_HLmusSpr1_IL17E:0.00793488):0.01846147	vs_HLmusPah1_IL17E:0.0104298):0.0053079	vs_HLmusCar1_IL17E:0.00457943):0.01562737	vs_HLmasCou1_IL17E:0.03306515):0.00905573	vs_HLgraSur1_IL17E:0.03925682):0.00965048	vs_HLapoSyl1_IL17E:0.04677756):0.00418179	(vs_HLuroCau1_IL17E:0.002793	(vs_HLpseDes1_IL17E:0.000745	vs_HLmasFus1_IL17E:0.00116292):0.01058973):0.01832896):0.01143751	((vs_HLratNor7_IL17E:0.0	vs_rn6_IL17E:0.0):0.0093971	vs_HLratRat7_IL17E:0.00407616):0.03185289):0.01156489	(vs_HLacoCah1_IL17E:0.04238207	vs_HLacoRus1_IL17E:0.01412939):0.05770699):0.00975722	vs_HLarvNil1_IL17E:0.03071359):0.03694222):0.02566254	(((vs_mesAur1_IL17E:0.0	vs_HLmesAur2_IL17E:0.0):0.00330859	vs_HLcriGri3_IL17E:0.08678343):0.06178618	((vs_HLneoLep1_IL17E:0.02491624	(vs_HLsigHis1_IL17E:0.03768882	vs_HLcriGam1_IL17E:0.10002383):0.01058379):0.01151376	((((vs_HLperNas1_IL17E:0.0039485	((vs_HLperCal2_IL17E:0.01874552	vs_HLperLeu1_IL17E:0.00388044):0.00553005	(vs_HLperPol1_IL17E:0.0	vs_HLperManBai2_IL17E:0.0):0.00407799):0.00329992):0.000667	vs_HLperEre1_IL17E:0.01088466):0.0032041	vs_HLperCri1_IL17E:0.00427389):0.00428713	vs_HLonyTor1_IL17E:0.00643373):0.01005004):0.04782543):0.02313106):0.01901113	((vs_HLmyoGla2_IL17E:0.05340677	(vs_HLmicAgr2_IL17E:0.0	(vs_HLmicArv1_IL17E:0.01196318	(vs_micOch1_IL17E:0.0121942	(vs_HLmicOec1_IL17E:0.0	vs_HLmicFor1_IL17E:0.0):0.00163239):0.01056937):0.00661347):0.00614417):0.0099427	(vs_HLellTal1_IL17E:0.000410	((vs_HLarvAmp1_IL17E:0.0	vs_HLellLut1_IL17E:0.10746313):0.04664885	vs_HLondZib1_IL17E:0.0422475):0.03089735):0.05148145):0.03949976):0.01810449):0.33459294	Mussel_il17:0.85525813):0.05969475	(((((((((((vs_HLperEre1_IL17C:0.00781342	vs_HLperCal2_IL17C:0.000946):0.00399186	vs_HLperCri1_IL17C:0.04521462):0.00777832	(vs_HLperLeu1_IL17C:0.00124154	(vs_HLperManBai2_IL17C:0.0	vs_HLperPol1_IL17C:0.00320346):0.00574014):0.00593516):0.00644525	vs_HLperNas1_IL17C:0.01348087):0.00245926	vs_HLneoLep1_IL17C:0.01426075):0.00112097	vs_HLonyTor1_IL17C:0.00777945):0.00480533	((vs_HLmesAur2_IL17C:0.0	vs_mesAur1_IL17C:0.0):0.02459791	vs_HLcriGri3_IL17C:0.01110404):0.02088266):0.0125452	((((vs_HLmicArv1_IL17C:0.00353262	((vs_HLarvAmp1_IL17C:0.00583152	vs_HLellTal1_IL17C:0.0169417):0.00973975	(((vs_HLmicOec1_IL17C:0.00103741	vs_HLmicFor1_IL17C:0.000681):0.01125113	vs_HLondZib1_IL17C:0.02560026):0.00437744	vs_HLmicAgr2_IL17C:0.0):0.00257967):0.00176032):0.00218166	vs_micOch1_IL17C:0.01118906):0.00939333	vs_HLellLut1_IL17C:0.0507083):0.0034517	vs_HLmyoGla2_IL17C:0.00881634):0.00423469):0.0119722	((((((vs_HLmusSpr1_IL17C:0.00692498	vs_mm10_IL17C:0.0):0.01689346	vs_HLmasCou1_IL17C:0.0379001):0.00616538	vs_HLgraSur1_IL17C:0.03962314):0.01540886	vs_HLmusPah1_IL17C:0.01805142):0.0086442	vs_HLuroCau1_IL17C:0.04196777):0.01287092	vs_HLarvNil1_IL17C:0.03050595):0.02016718):0.01261258	((vs_HLratNor7_IL17C:0.0	vs_rn6_IL17C:0.0):0.01867001	vs_HLratRat7_IL17C:0.00752364):0.05505814):0.01270668	(vs_HLacoCah1_IL17C:0.00755095	vs_HLacoRus1_IL17C:0.03393472):0.0307357):0.36488611):0.09355635):0.07302006	(((((((vs_nanGal1_IL17B:0.03511985	vs_HLrhiPru1_IL17B:0.02175218):0.06884448	(((vs_HLpsaObe1_IL17B:0.0072471	vs_HLmerUng1_IL17B:0.00222288):0.00756301	vs_HLrhoOpi1_IL17B:0.0):0.00344585	vs_HLpacDup1_IL17B:0.00750678):0.01022679):0.0132247	(vs_HLmusPah1_IL17B:0.04018111	((((vs_HLapoSyl1_IL17B:0.03114206	vs_HLarvNil1_IL17B:0.02996768):0.00707436	((vs_HLgraSur1_IL17B:0.03230587	vs_HLmasFus1_IL17B:0.0):0.00714086	vs_HLpseDes1_IL17B:0.000438):0.00915884):0.00368453	vs_HLuroCau1_IL17B:0.00104266):0.00633404	(((vs_rn6_IL17B:0.0	vs_HLratNor7_IL17B:0.0):0.00685203	vs_HLratRat7_IL17B:0.000692):0.02462751	vs_HLmasCou1_IL17B:0.01868529):0.00301707):0.00685514):0.01378675):0.00749476	(((((vs_HLacoRus1_IL17B:0.0	vs_HLacoCah1_IL17B:0.02968202):0.01056085	(((((vs_HLmicAgr2_IL17B:0.00300239	(((vs_HLmicOec1_IL17B:0.000055	((vs_HLellTal1_IL17B:0.01554364	vs_HLellLut1_IL17B:0.0):0.00538261	vs_HLmicArv1_IL17B:0.02173129):0.00104678):0.000480	vs_HLmicFor1_IL17B:0.00134547):0.00176453	vs_HLmyoGla2_IL17B:0.01319154):0.000672):0.00102184	vs_HLondZib1_IL17B:0.00560188):0.000740	vs_HLarvAmp1_IL17B:0.02023366):0.0028734	vs_micOch1_IL17B:0.0021024):0.00662635	vs_HLcriGri3_IL17B:0.02965443):0.00972418):0.0098247	((vs_HLperCal2_IL17B:0.000629	(vs_HLperPol1_IL17B:0.00101499	vs_HLperLeu1_IL17B:0.00842533):0.00952052):0.00553712	vs_HLperCri1_IL17B:0.0):0.00530394):0.00273562	vs_HLneoLep1_IL17B:0.00837744):0.01040457	vs_HLonyTor1_IL17B:0.0076103):0.01283278):0.00401666	vs_HLsigHis1_IL17B:0.03560462):0.01698324	((((vs_mm10_IL17B:0.0	vs_mm39_IL17B:0.0):0.00528216	vs_HLmusSpi1_IL17B:0.00417256):0.00521632	vs_HLmusSpr1_IL17B:0.000414):0.01781475	vs_HLmusCar1_IL17B:0.000312):0.03046525):0.05212641	vs_HLcriGam1_IL17B:0.04766868):0.41759117):0.47706735	vs_HLperCri1_IL17D:0.16333211):0.01025447	(vs_nanGal1_IL17D:0.03269136	vs_HLrhiPru1_IL17D:0.03409699):0.03521213):0.01742682	vs_rn6_IL17D:0.14322295):0.0331875	((((((((vs_mm10_IL17D:0.0	vs_mm39_IL17D:0.0):0.00328693	vs_HLmusSpr1_IL17D:0.00343586):0.00786391	vs_HLmusCar1_IL17D:0.0):0.00448821	vs_HLmusPah1_IL17D:0.000562):0.00862224	(vs_HLmasFus1_IL17D:0.01723239	vs_HLuroCau1_IL17D:0.00321339):0.01761513):0.00451648	vs_HLratRat7_IL17D:0.01467761):0.00242554	vs_HLmasCou1_IL17D:0.00859456):0.0072924	(vs_HLgraSur1_IL17D:0.00874958	vs_HLarvNil1_IL17D:0.00135387):0.01239592):0.04076936):0.02229834	((vs_HLacoRus1_IL17D:0.02344304	vs_HLacoCah1_IL17D:0.0):0.03295501	(vs_HLpacDup1_IL17D:0.01174856	(vs_HLrhoOpi1_IL17D:0.00159255	vs_HLmerUng1_IL17D:0.00500544):0.02645209):0.00571927):0.00683523):0.00251666	vs_HLcriGam1_IL17D:0.04720693):0.01181387	vs_HLcriGri3_IL17D:0.01649259):0.01059494	vs_HLsigHis1_IL17D:0.06026249):0.00696097	vs_HLmicAgr2_IL17D:0.000129):0.00148138	vs_HLarvAmp1_IL17D:0.01157083):0.00237962	vs_HLmicArv1_IL17D:0.00189338):0.00418684	vs_HLmicFor1_IL17D:0.0021049):0.00389984	vs_HLmicOec1_IL17D:0.00403633):0.00552941	vs_HLondZib1_IL17D:0.01287482):0.03231164	vs_HLonyTor1_IL17D:0.00557589):0.01586133	vs_HLperEre1_IL17D:0.00465881):0.00858339	vs_HLperNas1_IL17D:0.0):0.00432441	vs_HLperPol1_IL17D:0.00302038	vs_HLperLeu1_IL17D:0.00684016);
(((((((((((((((((((((((vs_HLmicAgr2_IL17A:0.00404645	(vs_HLmicArv1_IL17A:0.00214455	vs_micOch1_IL17A:0.00834126):0.000103):0.00121335	(vs_HLmicFor1_IL17A:0.00218124	vs_HLmicOec1_IL17A:0.00199415):0.00515661):0.01431255	((vs_HLarvAmp1_IL17A:0.01562125	vs_HLmyoGla2_IL17A:0.00760522):0.0014688	(vs_HLondZib1_IL17A:0.02593277	(vs_HLellLut1_IL17A:0.0178797	vs_HLellTal1_IL17A:0.01190521):0.00422979):0.00311854):0.00202385):0.03401506	(((((vs_HLperCal2_IL17A:0.01557503	vs_HLperCri1_IL17A:0.01402392):0.00357534	(vs_HLonyTor1_IL17A:0.03580942	vs_HLperNas1_IL17A:0.01862541):0.00540314):0.00305429	((vs_HLperPol1_IL17A:0.0022637	vs_HLperLeu1_IL17A:0.0):0.000901	vs_HLperManBai2_IL17A:0.00536181):0.01512765):0.00336176	vs_HLperEre1_IL17A:0.00799407):0.03246242	(((((((((vs_HLratRat7_IL17A:0.0205008	(vs_HLratNor7_IL17A:0.0	vs_rn6_IL17A:0.0):0.00917084):0.02126085	(((vs_HLpseDes1_IL17A:0.0037702	vs_HLmasFus1_IL17A:0.00240587):0.00380914	vs_HLuroCau1_IL17A:0.00729302):0.02459313	((((((vs_mm10_IL17A:0.0	vs_mm39_IL17A:0.0):0.00156711	vs_HLmusSpi1_IL17A:0.000502):0.00145298	vs_HLmusSpr1_IL17A:0.00451687):0.01453028	vs_HLmusCar1_IL17A:0.000300):0.00957867	vs_HLmusPah1_IL17A:0.03275814):0.05178668	vs_HLmasCou1_IL17A:0.03077219):0.01402258):0.00258896):0.00568882	vs_HLarvNil1_IL17A:0.02327497):0.00298794	vs_HLgraSur1_IL17A:0.03020991):0.00919965	vs_HLapoSyl1_IL17A:0.0608589):0.02710151	((vs_HLpsaObe1_IL17A:0.00791532	(vs_HLmerUng1_IL17A:0.01215457	vs_HLrhoOpi1_IL17A:0.00455162):0.00793439):0.00736822	vs_HLpacDup1_IL17A:0.01377853):0.03107443):0.00312993	(vs_HLacoCah1_IL17A:0.01234967	vs_HLacoRus1_IL17A:0.01996354):0.06682693):0.0042979	vs_HLcriGam1_IL17A:0.04281083):0.01080783	(((vs_HLmesAur2_IL17A:0.0	vs_mesAur1_IL17A:0.0):0.0403073	vs_HLcriGri3_IL17A:0.01863616):0.01484461	vs_HLsigHis1_IL17A:0.05305966):0.00593194):0.00968805):0.00391616):0.07105567	(vs_nanGal1_IL17A:0.04114347	vs_HLrhiPru1_IL17A:0.05019421):0.08022162):0.28253762	(((((((((((vs_HLmicAgr2_IL17F:0.01164387	vs_HLmicArv1_IL17F:0.000705):0.00362244	vs_HLmicFor1_IL17F:0.00399233):0.00651772	vs_HLmicOec1_IL17F:0.00808004):0.00432575	vs_HLellLut1_IL17F:0.02513938):0.00523607	vs_HLellTal1_IL17F:0.01864065):0.00325445	vs_HLarvAmp1_IL17F:0.03378794):0.00485203	vs_HLondZib1_IL17F:0.02067603):0.00913809	vs_micOch1_IL17F:0.01321):0.02172371	vs_HLmyoGla2_IL17F:0.01819516):0.02024605	((((vs_HLcriGri3_IL17F:0.04037665	(vs_HLmesAur2_IL17F:0.0	vs_mesAur1_IL17F:0.0):0.01286524):0.03257751	(((((vs_HLperManBai2_IL17F:0.0	vs_HLperPol1_IL17F:0.00342064):0.000789	(vs_HLperLeu1_IL17F:0.00144391	vs_HLperNas1_IL17F:0.01105638):0.00226002):0.00579935	(vs_HLperCal2_IL17F:0.000506	vs_HLperEre1_IL17F:0.00363771):0.01126941):0.00557878	vs_HLperCri1_IL17F:0.00597731):0.00440589	vs_HLonyTor1_IL17F:0.03232822):0.03621061):0.00669214	((vs_HLgraSur1_IL17F:0.01748573	vs_HLarvNil1_IL17F:0.01821904):0.02332853	(((vs_HLratRat7_IL17F:0.0067234	(vs_rn6_IL17F:0.0	vs_HLratNor7_IL17F:0.0):0.03311502):0.0223311	(vs_HLuroCau1_IL17F:0.01069239	(vs_HLmasFus1_IL17F:0.01189564	vs_HLpseDes1_IL17F:0.01303283):0.00187295):0.02573174):0.00300289	((vs_HLmusPah1_IL17F:0.01944283	((vs_HLmusSpi1_IL17F:0.0	vs_HLmusSpr1_IL17F:0.0):0.0052812	(vs_mm39_IL17F:0.0	vs_mm10_IL17F:0.0):0.00292716):0.01124049):0.00881823	vs_HLmasCou1_IL17F:0.02695531):0.00533985):0.00524134):0.01607681):0.00579856	(((vs_HLpsaObe1_IL17F:0.0117197	vs_HLpacDup1_IL17F:0.00692853):0.01083636	vs_HLmerUng1_IL17F:0.00677988):0.0088691	vs_HLrhoOpi1_IL17F:0.00491942):0.03512413):0.02383867):0.03360649	(vs_nanGal1_IL17F:0.02731877	vs_HLrhiPru1_IL17F:0.09248124):0.0429974):0.16746326):0.09763745	((((((((((((vs_HLmusCar1_IL17E:0.00209853	(vs_HLmusSpr1_IL17E:0.0	(vs_HLmusSpi1_IL17E:0.0	(vs_mm39_IL17E:0.0	vs_mm10_IL17E:0.0):0.00342598):0.01022874):0.02279126):0.01030691	vs_HLgraSur1_IL17E:0.04196593):0.00788501	vs_HLapoSyl1_IL17E:0.05629021):0.00244776	vs_HLmusPah1_IL17E:0.02342841):0.00801404	(((vs_HLmasFus1_IL17E:0.00358147	vs_HLuroCau1_IL17E:0.01120954):0.00533884	vs_HLpseDes1_IL17E:0.0020699):0.03308449	vs_HLarvNil1_IL17E:0.03147159):0.00379712):0.00421228	vs_HLmasCou1_IL17E:0.03484692):0.005061	((vs_rn6_IL17E:0.0	vs_HLratNor7_IL17E:0.0):0.00909671	vs_HLratRat7_IL17E:0.00741052):0.04359109):0.000597	(vs_HLcriGam1_IL17E:0.0942722	(vs_HLacoCah1_IL17E:0.02487358	vs_HLacoRus1_IL17E:0.02572028):0.06659324):0.00970657):0.03918468	(((vs_HLpsaObe1_IL17E:0.02907882	vs_HLrhoOpi1_IL17E:0.01453709):0.00480399	vs_HLmerUng1_IL17E:0.01237715):0.05503501	vs_HLpacDup1_IL17E:0.03892981):0.02797209):0.02420473	(vs_HLrhiPru1_IL17E:0.04264138	vs_nanGal1_IL17E:0.06129028):0.06286589):0.01386734	((((vs_HLmesAur2_IL17E:0.0	vs_mesAur1_IL17E:0.0):0.03250813	vs_HLcriGri3_IL17E:0.0806015):0.03593002	((((((vs_HLperLeu1_IL17E:0.01013277	vs_HLperCal2_IL17E:0.02791418):0.00236236	(vs_HLperPol1_IL17E:0.00484507	(vs_HLperNas1_IL17E:0.0	vs_HLperCri1_IL17E:0.01096467):0.00444228):0.00112938):0.00153226	vs_HLperManBai2_IL17E:0.002354):0.01221148	vs_HLonyTor1_IL17E:0.01394243):0.00464356	vs_HLperEre1_IL17E:0.02616531):0.00680458	(vs_HLsigHis1_IL17E:0.08804408	vs_HLneoLep1_IL17E:0.02053637):0.01882081):0.04401351):0.02125996	(((vs_HLmyoGla2_IL17E:0.04526787	((vs_HLarvAmp1_IL17E:0.0	vs_HLellLut1_IL17E:0.05464927):0.03861186	vs_HLondZib1_IL17E:0.0398893):0.00794697):0.01068858	vs_HLellTal1_IL17E:0.01132768):0.02676629	(((vs_HLmicOec1_IL17E:0.0	vs_HLmicFor1_IL17E:0.0):0.00956309	(vs_HLmicArv1_IL17E:0.03088275	vs_micOch1_IL17E:0.01206263):0.00314196):0.00760215	vs_HLmicAgr2_IL17E:0.00356696):0.02917062):0.05011559):0.01541879):0.38392169	Mussel_il17:0.90471089):0.11099415):0.01252356	(((((((((((((vs_HLmasFus1_IL17B:0.0	vs_HLpseDes1_IL17B:0.00434111):0.00572827	vs_HLuroCau1_IL17B:0.000086):0.00787071	vs_HLarvNil1_IL17B:0.02941066):0.00693552	vs_HLmasCou1_IL17B:0.01121051):0.00635727	((vs_rn6_IL17B:0.0	vs_HLratNor7_IL17B:0.0):0.00340114	vs_HLratRat7_IL17B:0.00237927):0.01528651):0.00359073	vs_HLmusPah1_IL17B:0.02330803):0.00120862	((vs_HLmusSpr1_IL17B:0.00416881	(vs_mm10_IL17B:0.0	(vs_HLmusSpi1_IL17B:0.00456968	vs_mm39_IL17B:0.0):0.000365):0.00257314):0.00508186	vs_HLmusCar1_IL17B:0.00629068):0.00286405):0.01510206	vs_HLapoSyl1_IL17B:0.02669861):0.00662447	((((((vs_HLmicFor1_IL17B:0.00297831	vs_HLmicOec1_IL17B:0.000863):0.00416101	vs_HLondZib1_IL17B:0.01194794):0.000822	((vs_HLellTal1_IL17B:0.00702502	vs_HLellLut1_IL17B:0.000685):0.00596828	(((vs_HLmicArv1_IL17B:0.00991423	vs_HLmicAgr2_IL17B:0.00166901):0.00216045	vs_micOch1_IL17B:0.000506):0.00448722	vs_HLmyoGla2_IL17B:0.0215951):0.00128225):0.00166766):0.00156338	vs_HLarvAmp1_IL17B:0.03142106):0.01527157	((((((vs_HLacoRus1_IL17B:0.00334005	vs_HLacoCah1_IL17B:0.01222541):0.02229605	vs_HLcriGri3_IL17B:0.02592176):0.00430785	(((vs_HLperPol1_IL17B:0.00943956	vs_HLperCal2_IL17B:0.01395525):0.00642408	vs_HLperLeu1_IL17B:0.00222385):0.01604152	vs_HLperCri1_IL17B:0.0074572):0.01213917):0.00311584	vs_HLonyTor1_IL17B:0.01507006):0.00669974	vs_HLneoLep1_IL17B:0.02060045):0.00317438	vs_HLsigHis1_IL17B:0.03736385):0.00690844):0.00413672	(((vs_HLrhoOpi1_IL17B:0.00581714	vs_HLpsaObe1_IL17B:0.00581129):0.00100526	vs_HLpacDup1_IL17B:0.02255809):0.00213271	vs_HLmerUng1_IL17B:0.00327094):0.02054753):0.00817706):0.00446565	vs_HLgraSur1_IL17B:0.03541528):0.01378956	(vs_HLrhiPru1_IL17B:0.01719973	vs_nanGal1_IL17B:0.04074154):0.04587794):0.06365356	vs_HLcriGam1_IL17B:0.04506137):0.47110717	((((((vs_HLcriGri3_IL17C:0.00250836	(vs_HLmesAur2_IL17C:0.0	vs_mesAur1_IL17C:0.0):0.02811395):0.02735522	((vs_HLneoLep1_IL17C:0.02145344	(vs_HLonyTor1_IL17C:0.01552989	vs_HLperNas1_IL17C:0.01688134):0.00298334):0.0023308	(((vs_HLperPol1_IL17C:0.0130402	vs_HLperManBai2_IL17C:0.0):0.00627986	vs_HLperLeu1_IL17C:0.000851):0.01729818	(vs_HLperCal2_IL17C:0.00473867	vs_HLperEre1_IL17C:0.00594023):0.00993218):0.00826319):0.01004244):0.00903622	vs_HLperCri1_IL17C:0.03982104):0.0124198	(vs_HLacoCah1_IL17C:0.01622029	vs_HLacoRus1_IL17C:0.02023507):0.04838141):0.00295781	((((vs_HLmasCou1_IL17C:0.040149	(vs_HLmusPah1_IL17C:0.02176145	(vs_HLmusSpr1_IL17C:0.00169545	vs_mm10_IL17C:0.00698533):0.02490431):0.01619667):0.01108901	vs_HLuroCau1_IL17C:0.06454463):0.01364373	(vs_HLarvNil1_IL17C:0.01167238	vs_HLgraSur1_IL17C:0.03156892):0.00953572):0.01591326	((vs_HLratNor7_IL17C:0.0	vs_rn6_IL17C:0.0):0.01478051	vs_HLratRat7_IL17C:0.01727567):0.04507726):0.01815831):0.00929327	(((((vs_micOch1_IL17C:0.01204634	vs_HLmicAgr2_IL17C:0.0):0.00346498	(vs_HLmicOec1_IL17C:0.00115731	vs_HLmicFor1_IL17C:0.000594):0.00397809):0.00371294	vs_HLmicArv1_IL17C:0.01099943):0.00131561	(((vs_HLellLut1_IL17C:0.07095304	vs_HLellTal1_IL17C:0.0):0.00708457	vs_HLondZib1_IL17C:0.01291022):0.00739205	vs_HLarvAmp1_IL17C:0.00973106):0.00726523):0.01036271	vs_HLmyoGla2_IL17C:0.01356411):0.02559356):0.41755394):0.02222468):0.44432318	vs_rn6_IL17D:0.2033312):0.06710991	vs_nanGal1_IL17D:0.02901414):0.0175274	(((((vs_HLmusPah1_IL17D:0.00523538	(((vs_mm10_IL17D:0.0	vs_mm39_IL17D:0.0):0.00298742	vs_HLmusSpr1_IL17D:0.00540412):0.01469254	vs_HLmusCar1_IL17D:0.00360735):0.01094205):0.00606186	(vs_HLmasFus1_IL17D:0.01007373	vs_HLuroCau1_IL17D:0.00515587):0.02870749):0.00155672	(vs_HLarvNil1_IL17D:0.00330309	vs_HLgraSur1_IL17D:0.01700344):0.01252653):0.00395671	vs_HLratRat7_IL17D:0.02040717):0.00607165	vs_HLmasCou1_IL17D:0.01386378):0.04395817):0.01896999	vs_HLrhiPru1_IL17D:0.04070605):0.02486769	vs_HLcriGam1_IL17D:0.04510115):0.00416881	((vs_HLacoRus1_IL17D:0.01934183	vs_HLacoCah1_IL17D:0.000561):0.04039645	(vs_HLpacDup1_IL17D:0.02016622	(vs_HLrhoOpi1_IL17D:0.0	vs_HLmerUng1_IL17D:0.0035023):0.00991347):0.01392712):0.00464588):0.01124133	vs_HLsigHis1_IL17D:0.04034001):0.0039877	vs_HLcriGri3_IL17D:0.02386836):0.00427356	vs_HLonyTor1_IL17D:0.00607161):0.00272333	((((vs_HLperLeu1_IL17D:0.00132811	vs_HLperPol1_IL17D:0.00689576):0.00641192	vs_HLperNas1_IL17D:0.00261423):0.00543303	vs_HLperCri1_IL17D:0.14416025):0.00736614	vs_HLperEre1_IL17D:0.00716689):0.00522726):0.01734466	vs_HLarvAmp1_IL17D:0.00507244):0.00957659	vs_HLmicArv1_IL17D:0.00105403):0.00389082	vs_HLmicFor1_IL17D:0.00386586):0.00129879	vs_HLondZib1_IL17D:0.01528301):0.00656708	vs_HLmicAgr2_IL17D:0.00231552	vs_HLmicOec1_IL17D:0.01098146);
((((((((((((((((((((vs_micOch1_IL17A:0.00433278	vs_HLmicArv1_IL17A:0.000082):0.000722	(vs_HLmicFor1_IL17A:0.00458854	vs_HLmicOec1_IL17A:0.0):0.01718218):0.00144314	vs_HLmicAgr2_IL17A:0.00739778):0.00374825	(vs_HLarvAmp1_IL17A:0.00975376	vs_HLondZib1_IL17A:0.02655788):0.000347):0.0022421	(vs_HLellTal1_IL17A:0.01235952	vs_HLellLut1_IL17A:0.01694267):0.00545136):0.00105915	vs_HLmyoGla2_IL17A:0.00924627):0.04541586	((((vs_HLonyTor1_IL17A:0.01821093	vs_HLperNas1_IL17A:0.01395103):0.00188962	vs_HLperCal2_IL17A:0.0132114):0.00498226	vs_HLperCri1_IL17A:0.01866416):0.0031018	((vs_HLperManBai2_IL17A:0.00411869	(vs_HLperLeu1_IL17A:0.0	vs_HLperPol1_IL17A:0.00928086):0.00485088):0.00837245	vs_HLperEre1_IL17A:0.00632224):0.00303128):0.01614123):0.00969493	((((vs_HLpsaObe1_IL17A:0.00694181	(vs_HLmerUng1_IL17A:0.01918125	vs_HLrhoOpi1_IL17A:0.000791):0.00573405):0.01901533	vs_HLpacDup1_IL17A:0.03213426):0.01964123	(vs_HLacoCah1_IL17A:0.01641427	vs_HLacoRus1_IL17A:0.01087749):0.04767397):0.00240903	vs_HLcriGam1_IL17A:0.04135955):0.00723382):0.00137864	((vs_HLcriGri3_IL17A:0.02700737	(vs_mesAur1_IL17A:0.0	vs_HLmesAur2_IL17A:0.0):0.02822638):0.01565036	vs_HLsigHis1_IL17A:0.05334548):0.00726742):0.01241683	((((((vs_rn6_IL17A:0.0	vs_HLratNor7_IL17A:0.0):0.00441983	vs_HLratRat7_IL17A:0.01120644):0.04793267	vs_HLarvNil1_IL17A:0.0294826):0.00193263	(((((vs_HLmusSpr1_IL17A:0.00919263	(vs_mm10_IL17A:0.0	vs_mm39_IL17A:0.0):0.0019972):0.00118282	vs_HLmusSpi1_IL17A:0.00119097):0.01628913	vs_HLmusCar1_IL17A:0.006855):0.01086037	vs_HLmusPah1_IL17A:0.01931165):0.04163339	vs_HLmasCou1_IL17A:0.04698725):0.01160654):0.00402762	vs_HLgraSur1_IL17A:0.02539996):0.00561613	(((vs_HLpseDes1_IL17A:0.00848095	vs_HLmasFus1_IL17A:0.00473525):0.001332	vs_HLuroCau1_IL17A:0.00965306):0.0492929	vs_HLapoSyl1_IL17A:0.05075188):0.03460852):0.02480637):0.04139436	(vs_nanGal1_IL17A:0.04070001	vs_HLrhiPru1_IL17A:0.07652681):0.11932895):0.21518621	((((((vs_HLmyoGla2_IL17F:0.02538584	((((vs_HLondZib1_IL17F:0.02467988	(vs_HLellTal1_IL17F:0.00349485	vs_HLellLut1_IL17F:0.00972534):0.01225258):0.00324818	(vs_HLmicOec1_IL17F:0.012585	(vs_HLmicFor1_IL17F:0.00518659	(vs_HLmicArv1_IL17F:0.00164276	vs_HLmicAgr2_IL17F:0.00480894):0.000480):0.01079455):0.01168276):0.00732885	vs_HLarvAmp1_IL17F:0.02622638):0.01134624	vs_micOch1_IL17F:0.01084794):0.01177222):0.04396025	(((vs_HLperNas1_IL17F:0.00815566	(vs_HLperCal2_IL17F:0.00527504	(vs_HLperEre1_IL17F:0.01441948	vs_HLperCri1_IL17F:0.00314458):0.00209467):0.00434619):0.00438147	vs_HLonyTor1_IL17F:0.01887253):0.0033468	((vs_HLperManBai2_IL17F:0.0	vs_HLperPol1_IL17F:0.0):0.000111	vs_HLperLeu1_IL17F:0.00206162):0.00982831):0.03230633):0.00588208	(vs_HLcriGri3_IL17F:0.0482579	(vs_HLmesAur2_IL17F:0.0	vs_mesAur1_IL17F:0.0):0.01676766):0.03707389):0.01516536	(vs_HLpacDup1_IL17F:0.00980051	((vs_HLmerUng1_IL17F:0.01563062	vs_HLpsaObe1_IL17F:0.01237977):0.000935	vs_HLrhoOpi1_IL17F:0.01870068):0.01577425):0.03014397):0.02349525	(vs_nanGal1_IL17F:0.06647793	vs_HLrhiPru1_IL17F:0.05169598):0.04092958):0.02475306	(((((vs_HLuroCau1_IL17F:0.0178409	(vs_HLpseDes1_IL17F:0.01158821	vs_HLmasFus1_IL17F:0.01014679):0.00196103):0.01502646	(vs_HLgraSur1_IL17F:0.03815401	vs_HLarvNil1_IL17F:0.01078433):0.04001629):0.01665123	((vs_mm39_IL17F:0.0	((vs_HLmusSpi1_IL17F:0.00305791	vs_HLmusSpr1_IL17F:0.0):0.0048765	vs_mm10_IL17F:0.0):0.000293):0.00654155	vs_HLmusPah1_IL17F:0.03803992):0.01525444):0.00595678	((vs_HLratNor7_IL17F:0.0	vs_rn6_IL17F:0.0):0.02880681	vs_HLratRat7_IL17F:0.01082359):0.02276609):0.01455708	vs_HLmasCou1_IL17F:0.0216006):0.01364463):0.29544356):0.11894107	(((vs_micOch1_IL17C:0.00444063	(((vs_HLmicOec1_IL17C:0.01423531	vs_HLmicFor1_IL17C:0.0):0.00553871	((((vs_HLellLut1_IL17C:0.04798166	vs_HLellTal1_IL17C:0.00561514):0.00279763	vs_HLarvAmp1_IL17C:0.01427035):0.01292483	vs_HLondZib1_IL17C:0.0177965):0.00283515	vs_HLmicAgr2_IL17C:0.00227437):0.00349884):0.00156829	vs_HLmicArv1_IL17C:0.00690932):0.00924426):0.02001027	vs_HLmyoGla2_IL17C:0.01632038):0.0061861	(((((((vs_HLperLeu1_IL17C:0.0	vs_HLperPol1_IL17C:0.01872354):0.00419188	vs_HLperManBai2_IL17C:0.0):0.01545562	((vs_HLonyTor1_IL17C:0.00894574	(vs_HLperNas1_IL17C:0.00837974	(vs_HLperCal2_IL17C:0.00854314	vs_HLperEre1_IL17C:0.00741795):0.00833195):0.00516116):0.000512	vs_HLneoLep1_IL17C:0.01948971):0.01139031):0.00970966	vs_HLperCri1_IL17C:0.02776922):0.00822715	((vs_HLcriGri3_IL17C:0.04328135	vs_mesAur1_IL17C:0.0):0.00196471	vs_HLmesAur2_IL17C:0.0):0.03392262):0.000698	((vs_HLgraSur1_IL17C:0.01525112	vs_HLarvNil1_IL17C:0.0255184):0.02141504	(vs_HLuroCau1_IL17C:0.04082791	(((vs_rn6_IL17C:0.0	vs_HLratNor7_IL17C:0.0):0.01006541	vs_HLratRat7_IL17C:0.00736016):0.05403094	(((vs_HLmusSpr1_IL17C:0.01817395	vs_mm10_IL17C:0.0):0.01675726	vs_HLmasCou1_IL17C:0.03505375):0.00719427	vs_HLmusPah1_IL17C:0.02029785):0.01142326):0.01612413):0.01321647):0.02575897):0.00331584	(vs_HLacoRus1_IL17C:0.0290847	vs_HLacoCah1_IL17C:0.00897944):0.05485247):0.01609561):0.49583959):0.06322036	((((((((vs_HLondZib1_IL17B:0.00921012	((((vs_HLellTal1_IL17B:0.0	(vs_HLarvAmp1_IL17B:0.02177093	vs_HLellLut1_IL17B:0.00656158):0.00296584):0.00761324	((vs_HLacoCah1_IL17B:0.02882725	vs_HLacoRus1_IL17B:0.0014678):0.02260415	(vs_HLcriGri3_IL17B:0.01698369	vs_HLsigHis1_IL17B:0.03896968):0.00961576):0.01249987):0.00163319	(vs_HLmicOec1_IL17B:0.0	((vs_micOch1_IL17B:0.00602892	(vs_HLmicAgr2_IL17B:0.0068728	vs_HLmicArv1_IL17B:0.01754081):0.00443918):0.00359369	vs_HLmicFor1_IL17B:0.00462787):0.0046543):0.00572341):0.00896906	vs_HLmyoGla2_IL17B:0.01378937):0.01343626):0.01900848	(((vs_HLonyTor1_IL17B:0.02374058	(vs_HLperPol1_IL17B:0.0	vs_HLperLeu1_IL17B:0.01903659):0.00281796):0.00179042	(vs_HLperCal2_IL17B:0.00427007	vs_HLperCri1_IL17B:0.00502644):0.00224847):0.00811233	vs_HLneoLep1_IL17B:0.02768645):0.02169409):0.00688881	((((vs_HLapoSyl1_IL17B:0.02210304	(vs_HLmasCou1_IL17B:0.01945759	((((vs_rn6_IL17B:0.0	vs_HLratNor7_IL17B:0.0):0.00326626	vs_HLratRat7_IL17B:0.000433):0.00682347	((vs_HLmasFus1_IL17B:0.03045204	vs_HLpseDes1_IL17B:0.0):0.01471864	vs_HLgraSur1_IL17B:0.01103133):0.00613927):0.00645669	vs_HLarvNil1_IL17B:0.02118069):0.00193608):0.01289854):0.00207631	vs_nanGal1_IL17B:0.10294943):0.00775529	vs_HLuroCau1_IL17B:0.01682687):0.01585616	(vs_HLmusCar1_IL17B:0.0	((vs_mm39_IL17B:0.0	vs_mm10_IL17B:0.0):0.00372336	(vs_HLmusSpi1_IL17B:0.0	(vs_HLmusSpr1_IL17B:0.00171616	vs_HLmusPah1_IL17B:0.03232135):0.00501867):0.00185849):0.00866308):0.00759575):0.03276308):0.01339605	(vs_HLrhoOpi1_IL17B:0.0	((vs_HLpsaObe1_IL17B:0.00904967	vs_HLpacDup1_IL17B:0.02525205):0.00594265	vs_HLmerUng1_IL17B:0.0):0.01546569):0.01596183):0.02969911	vs_HLcriGam1_IL17B:0.08821283):0.03893523	vs_HLrhiPru1_IL17B:0.08849199):0.45727237	(((vs_HLperCri1_IL17D:0.18276459	((((vs_HLmerUng1_IL17D:0.0	vs_HLrhoOpi1_IL17D:0.00646891):0.00663304	vs_HLpacDup1_IL17D:0.01979025):0.00171848	((((((((((((vs_HLperPol1_IL17D:0.00525146	vs_HLperEre1_IL17D:0.0):0.00603172	vs_HLperNas1_IL17D:0.00266122):0.00562916	vs_HLperLeu1_IL17D:0.00417629):0.024058	vs_HLondZib1_IL17D:0.01732783):0.00482867	vs_HLmicAgr2_IL17D:0.0078086):0.00428921	vs_HLmicOec1_IL17D:0.00503561):0.00420805	vs_HLmicArv1_IL17D:0.0):0.00489587	vs_HLmicFor1_IL17D:0.00299685):0.01354569	vs_HLarvAmp1_IL17D:0.0072777):0.00386017	(vs_HLonyTor1_IL17D:0.02076235	vs_HLsigHis1_IL17D:0.04417049):0.00412575):0.01522044	vs_HLcriGri3_IL17D:0.01589155):0.02105262	vs_HLcriGam1_IL17D:0.03166183):0.00703595):0.01592366	(vs_HLacoRus1_IL17D:0.00867034	vs_HLacoCah1_IL17D:0.00515899):0.04216716):0.01323317):0.01743343	(vs_nanGal1_IL17D:0.03704048	vs_HLrhiPru1_IL17D:0.05975612):0.00820593):0.02796911	((((vs_HLmasFus1_IL17D:0.01497898	vs_HLuroCau1_IL17D:0.00442381):0.02213231	(((((vs_HLmusSpr1_IL17D:0.00710004	vs_mm39_IL17D:0.0):0.000074	vs_mm10_IL17D:0.0):0.02569686	vs_HLmasCou1_IL17D:0.0102823):0.01304646	vs_HLmusCar1_IL17D:0.0):0.00880964	vs_HLmusPah1_IL17D:0.000348):0.00778672):0.000940	((vs_HLarvNil1_IL17D:0.00325197	vs_HLgraSur1_IL17D:0.00898865):0.01672631	vs_HLratRat7_IL17D:0.01137517):0.00122258):0.02423876	vs_rn6_IL17D:0.14045066):0.0193069):0.42200592):0.15873447	Mussel_il17:0.94016552):0.02791214):0.56501438	(((vs_HLpacDup1_IL17E:0.03492369	(vs_HLpsaObe1_IL17E:0.02210784	(vs_HLmerUng1_IL17E:0.01805101	vs_HLrhoOpi1_IL17E:0.00918654):0.00558925):0.027341):0.02466587	((((((((((vs_mm10_IL17E:0.0	(vs_mm39_IL17E:0.0	vs_HLmusSpi1_IL17E:0.00643358):0.00136324):0.01836081	vs_HLmusSpr1_IL17E:0.0):0.01291595	vs_HLmusCar1_IL17E:0.01283399):0.01705965	(vs_HLarvNil1_IL17E:0.01985996	vs_HLgraSur1_IL17E:0.0414411):0.00646628):0.01409552	((vs_rn6_IL17E:0.0	vs_HLratNor7_IL17E:0.0):0.00888217	vs_HLratRat7_IL17E:0.008265):0.04854884):0.00849289	vs_HLmasCou1_IL17E:0.02130059):0.00292626	(vs_HLuroCau1_IL17E:0.01503843	(vs_HLpseDes1_IL17E:0.00323017	vs_HLmasFus1_IL17E:0.00813395):0.00725818):0.02037986):0.01886222	vs_HLapoSyl1_IL17E:0.0446072):0.01023602	vs_HLmusPah1_IL17E:0.02897765):0.00769158	(vs_HLacoCah1_IL17E:0.04738839	vs_HLacoRus1_IL17E:0.01631194):0.04865575):0.03099452):0.01418745	((vs_nanGal1_IL17E:0.05928513	vs_HLrhiPru1_IL17E:0.06960814):0.01871603	vs_HLcriGam1_IL17E:0.10224933):0.04192861):0.01851834):0.01829401	((((vs_HLperPol1_IL17E:0.000136	(((((vs_HLperCri1_IL17E:0.01302533	vs_HLonyTor1_IL17E:0.01367125):0.01232104	vs_HLperNas1_IL17E:0.0):0.00899993	vs_HLperEre1_IL17E:0.00148603):0.00975097	vs_HLperLeu1_IL17E:0.00570375):0.00219043	vs_HLperManBai2_IL17E:0.0):0.00114821):0.00901087	vs_HLperCal2_IL17E:0.02684832):0.00688814	(vs_HLneoLep1_IL17E:0.04415892	vs_HLsigHis1_IL17E:0.0558214):0.01828691):0.01885575	((vs_HLmesAur2_IL17E:0.0	vs_mesAur1_IL17E:0.0):0.02125182	vs_HLcriGri3_IL17E:0.06581841):0.07012331):0.03309096):0.0289001	((((vs_micOch1_IL17E:0.01306891	vs_HLmicArv1_IL17E:0.00992244):0.00710367	(vs_HLmicFor1_IL17E:0.0	vs_HLmicOec1_IL17E:0.0):0.000037):0.01359951	vs_HLmicAgr2_IL17E:0.0):0.02087624	vs_HLmyoGla2_IL17E:0.03490508):0.00943336):0.07202702	vs_HLondZib1_IL17E:0.000122):0.03187822	vs_HLellTal1_IL17E:0.0):0.09023738	vs_HLarvAmp1_IL17E:0.0	vs_HLellLut1_IL17E:0.12678576);
((((((((((((((((((((((vs_HLperCal2_IL17A:0.00860645	(vs_HLonyTor1_IL17A:0.02010343	vs_HLperNas1_IL17A:0.01761502):0.003722):0.00172927	(vs_HLperCri1_IL17A:0.01338378	vs_HLperEre1_IL17A:0.00834153):0.00708565):0.00118578	((vs_HLperLeu1_IL17A:0.00876416	vs_HLperPol1_IL17A:0.00202003):0.00200772	vs_HLperManBai2_IL17A:0.0067543):0.01184515):0.00468262	((((vs_HLmicAgr2_IL17A:0.00756487	(vs_HLmicArv1_IL17A:0.00229012	vs_micOch1_IL17A:0.00199599):0.00106627):0.000368	(vs_HLmicOec1_IL17A:0.00171086	vs_HLmicFor1_IL17A:0.00474084):0.00576856):0.01092902	(vs_HLarvAmp1_IL17A:0.01838956	vs_HLondZib1_IL17A:0.02357135):0.00390174):0.00335722	(vs_HLmyoGla2_IL17A:0.00859121	(vs_HLellTal1_IL17A:0.01052547	vs_HLellLut1_IL17A:0.01785965):0.00590871):0.00118419):0.03627454):0.00695281	(((((((((vs_HLmusSpi1_IL17A:0.00377318	((vs_mm39_IL17A:0.0	vs_mm10_IL17A:0.0):0.00359958	vs_HLmusSpr1_IL17A:0.00925218):0.00419178):0.01007523	vs_HLmusCar1_IL17A:0.01269936):0.00841827	vs_HLmusPah1_IL17A:0.04084972):0.03683147	vs_HLmasCou1_IL17A:0.0303772):0.02019714	((vs_HLarvNil1_IL17A:0.02882587	vs_HLgraSur1_IL17A:0.0359839):0.00807002	((vs_HLratNor7_IL17A:0.0	vs_rn6_IL17A:0.0):0.00965514	vs_HLratRat7_IL17A:0.0166091):0.02299515):0.00170949):0.0079964	(((vs_HLuroCau1_IL17A:0.00944549	vs_HLmasFus1_IL17A:0.00771724):0.00261705	vs_HLpseDes1_IL17A:0.00662497):0.04520647	vs_HLapoSyl1_IL17A:0.05230443):0.01527607):0.03919937	vs_HLcriGam1_IL17A:0.05310867):0.00575081	((vs_HLacoRus1_IL17A:0.02219383	vs_HLacoCah1_IL17A:0.01120865):0.05738596	(((vs_HLrhoOpi1_IL17A:0.00625902	vs_HLpsaObe1_IL17A:0.00887466):0.00557549	vs_HLmerUng1_IL17A:0.00923242):0.0114621	vs_HLpacDup1_IL17A:0.01740344):0.02417804):0.00383914):0.01290737	(vs_HLsigHis1_IL17A:0.05637498	((vs_HLmesAur2_IL17A:0.0	vs_mesAur1_IL17A:0.0):0.03879221	vs_HLcriGri3_IL17A:0.01956396):0.0083015):0.00703199):0.00135719):0.07200358	(vs_nanGal1_IL17A:0.06949636	vs_HLrhiPru1_IL17A:0.08345718):0.06162023):0.1665125	(((((((vs_HLratNor7_IL17F:0.0	vs_rn6_IL17F:0.0):0.03677821	vs_HLratRat7_IL17F:0.0):0.02568277	((((vs_HLmusSpr1_IL17F:0.00887362	vs_HLmusSpi1_IL17F:0.0):0.00161191	(vs_mm39_IL17F:0.0	vs_mm10_IL17F:0.0):0.000493):0.02596161	vs_HLmusPah1_IL17F:0.02841768):0.00552102	((vs_HLgraSur1_IL17F:0.02791303	vs_HLarvNil1_IL17F:0.03112771):0.03122752	((vs_HLuroCau1_IL17F:0.01050247	vs_HLpseDes1_IL17F:0.01293934):0.00494664	vs_HLmasFus1_IL17F:0.02093842):0.00944085):0.00841561):0.00851124):0.02301513	(((vs_HLcriGri3_IL17F:0.02454326	(vs_HLmesAur2_IL17F:0.0	vs_mesAur1_IL17F:0.0):0.03697433):0.02082522	(((((vs_HLperCal2_IL17F:0.0	vs_HLperEre1_IL17F:0.0068694):0.00496239	vs_HLperNas1_IL17F:0.00370761):0.00450882	vs_HLonyTor1_IL17F:0.01398946):0.00338258	vs_HLperCri1_IL17F:0.00550421):0.00542104	((vs_HLperManBai2_IL17F:0.00171913	vs_HLperPol1_IL17F:0.0069391):0.00221461	vs_HLperLeu1_IL17F:0.0):0.01117934):0.01439255):0.03208131	(((vs_HLpsaObe1_IL17F:0.0036384	vs_HLrhoOpi1_IL17F:0.00476843):0.00719561	vs_HLmerUng1_IL17F:0.01420222):0.0203637	vs_HLpacDup1_IL17F:0.02392208):0.02037343):0.00717934):0.01277063	(vs_HLrhiPru1_IL17F:0.05393585	vs_nanGal1_IL17F:0.06400775):0.05695842):0.01756964	((((((vs_HLmicOec1_IL17F:0.00901726	((vs_HLmicArv1_IL17F:0.00238748	vs_HLmicFor1_IL17F:0.00184087):0.00310821	vs_HLmicAgr2_IL17F:0.00998066):0.00484266):0.00561933	(vs_HLellLut1_IL17F:0.01516868	vs_HLellTal1_IL17F:0.01168341):0.01209962):0.01193742	vs_micOch1_IL17F:0.01623561):0.01291015	vs_HLondZib1_IL17F:0.02689172):0.00753369	vs_HLarvAmp1_IL17F:0.03286892):0.00505338	vs_HLmyoGla2_IL17F:0.02248802):0.03904607):0.02202711	vs_HLmasCou1_IL17F:0.04216074):0.2428039):0.16257964	((((((((vs_HLperLeu1_IL17E:0.00792734	vs_HLperManBai2_IL17E:0.0):0.000769	vs_HLperPol1_IL17E:0.00116235):0.00403742	(((((vs_HLperCri1_IL17E:0.0123847	vs_HLneoLep1_IL17E:0.03785891):0.00155674	vs_HLperEre1_IL17E:0.00989705):0.0029702	vs_HLperCal2_IL17E:0.01920549):0.00824029	vs_HLonyTor1_IL17E:0.01031464):0.00674433	vs_HLperNas1_IL17E:0.0):0.00689546):0.01444752	vs_HLsigHis1_IL17E:0.10845104):0.0463233	(vs_HLcriGri3_IL17E:0.04928825	(vs_mesAur1_IL17E:0.0	vs_HLmesAur2_IL17E:0.0):0.04585952):0.05151324):0.02182546	(((((((((((((vs_HLpseDes1_IL17E:0.00255114	vs_HLmasFus1_IL17E:0.00329688):0.00270177	vs_HLuroCau1_IL17E:0.01707306):0.01904564	vs_HLmasCou1_IL17E:0.01784103):0.01122151	vs_HLapoSyl1_IL17E:0.05642435):0.00542656	vs_HLgraSur1_IL17E:0.04689583):0.00246275	vs_HLarvNil1_IL17E:0.01391555):0.00874722	vs_HLcriGam1_IL17E:0.12363386):0.000670	((vs_mm39_IL17E:0.0	(vs_mm10_IL17E:0.0	(vs_HLmusSpr1_IL17E:0.00679448	vs_HLmusSpi1_IL17E:0.01003417):0.00335385):0.00144641):0.0166835	vs_HLmusCar1_IL17E:0.00671568):0.02455617):0.00815169	((vs_HLratNor7_IL17E:0.0	vs_rn6_IL17E:0.0):0.01415531	vs_HLratRat7_IL17E:0.0056101):0.02890458):0.00977852	(vs_HLacoRus1_IL17E:0.02607079	vs_HLacoCah1_IL17E:0.03514677):0.06123989):0.00601013	vs_HLmusPah1_IL17E:0.025361):0.04179476	(vs_HLpacDup1_IL17E:0.06826533	((vs_HLrhoOpi1_IL17E:0.02166332	vs_HLmerUng1_IL17E:0.02647818):0.00943526	vs_HLpsaObe1_IL17E:0.02410688):0.02564253):0.04561146):0.01797426	(vs_nanGal1_IL17E:0.08414367	vs_HLrhiPru1_IL17E:0.03035931):0.08631623):0.02564323):0.05328345	((vs_HLmyoGla2_IL17E:0.04765187	(((vs_HLarvAmp1_IL17E:0.00131234	vs_HLellLut1_IL17E:0.02470998):0.04082015	vs_HLondZib1_IL17E:0.05010885):0.01345877	vs_HLellTal1_IL17E:0.00983741):0.01364182):0.0045621	((vs_micOch1_IL17E:0.00854411	((vs_HLmicOec1_IL17E:0.0	vs_HLmicFor1_IL17E:0.0):0.00507274	vs_HLmicArv1_IL17E:0.01107329):0.00312897):0.00842846	vs_HLmicAgr2_IL17E:0.0):0.01856647):0.02651):0.35042407	Mussel_il17:1.07368916):0.0696411):0.08341827	(((((((((((vs_HLperEre1_IL17C:0.01077046	vs_HLperCal2_IL17C:0.00149161):0.00724079	vs_HLperNas1_IL17C:0.00744554):0.00210694	vs_HLperCri1_IL17C:0.04836821):0.00199129	vs_HLonyTor1_IL17C:0.01300408):0.00457517	((vs_HLperManBai2_IL17C:0.0	vs_HLperPol1_IL17C:0.01173002):0.00810019	vs_HLperLeu1_IL17C:0.00777115):0.01794031):0.00295561	vs_HLneoLep1_IL17C:0.02373413):0.00765236	((vs_HLmesAur2_IL17C:0.0	vs_mesAur1_IL17C:0.0):0.0187505	vs_HLcriGri3_IL17C:0.00767391):0.0143703):0.01105242	(((vs_HLarvAmp1_IL17C:0.0	(vs_HLellLut1_IL17C:0.06074764	vs_HLellTal1_IL17C:0.0):0.01088914):0.00880655	((vs_HLmicAgr2_IL17C:0.0	((vs_HLmicFor1_IL17C:0.0	vs_HLmicOec1_IL17C:0.00248337):0.00642761	vs_micOch1_IL17C:0.00562754):0.00397443):0.00484874	vs_HLmicArv1_IL17C:0.01255772):0.00606911):0.02080842	vs_HLondZib1_IL17C:0.02271806):0.01230486):0.01255194	vs_HLmyoGla2_IL17C:0.01604958):0.01572836	((((vs_HLmusPah1_IL17C:0.01912412	((vs_mm10_IL17C:0.0	vs_HLmusSpr1_IL17C:0.01516189):0.0350238	vs_HLmasCou1_IL17C:0.03272462):0.01719874):0.01116413	(vs_HLratRat7_IL17C:0.00334926	(vs_rn6_IL17C:0.0	vs_HLratNor7_IL17C:0.0):0.0243741):0.06403653):0.01595038	vs_HLuroCau1_IL17C:0.03785736):0.00721563	(vs_HLgraSur1_IL17C:0.01609083	vs_HLarvNil1_IL17C:0.01708604):0.02283703):0.03183282):0.01488929	(vs_HLacoRus1_IL17C:0.01883095	vs_HLacoCah1_IL17C:0.02459597):0.05527738):0.40282723):0.29490182	(((((((vs_HLmasCou1_IL17B:0.02402535	((((vs_HLpseDes1_IL17B:0.00362901	vs_HLmasFus1_IL17B:0.0160067):0.01450245	vs_HLuroCau1_IL17B:0.00867397):0.00371409	vs_HLgraSur1_IL17B:0.02105313):0.00491339	((vs_HLratNor7_IL17B:0.0	vs_rn6_IL17B:0.0):0.00249967	vs_HLratRat7_IL17B:0.00910598):0.02812452):0.000845):0.00397588	vs_HLarvNil1_IL17B:0.01529442):0.00692518	vs_HLapoSyl1_IL17B:0.02954308):0.00995168	(((((vs_mm10_IL17B:0.0	vs_mm39_IL17B:0.0):0.00569087	vs_HLmusSpr1_IL17B:0.0078679):0.0011243	vs_HLmusSpi1_IL17B:0.0):0.00435408	vs_HLmusPah1_IL17B:0.03255325):0.0115468	vs_HLmusCar1_IL17B:0.00236838):0.01812444):0.02468376	((((((((((vs_HLarvAmp1_IL17B:0.01982798	(vs_HLellLut1_IL17B:0.00499345	vs_HLellTal1_IL17B:0.000790):0.00458489):0.000609	((vs_HLmicOec1_IL17B:0.0	((vs_HLmicAgr2_IL17B:0.0044484	vs_HLmicArv1_IL17B:0.01109791):0.00159017	vs_HLmicFor1_IL17B:0.0):0.00454131):0.00362714	vs_micOch1_IL17B:0.0021876):0.00356994):0.00116786	vs_HLmyoGla2_IL17B:0.02047497):0.00447829	vs_HLondZib1_IL17B:0.00925637):0.01539668	(vs_HLsigHis1_IL17B:0.05562007	vs_HLcriGri3_IL17B:0.01970026):0.00251958):0.00631217	vs_HLneoLep1_IL17B:0.00449156):0.01210174	(vs_HLperLeu1_IL17B:0.00684638	((vs_HLperCri1_IL17B:0.00867697	vs_HLperCal2_IL17B:0.00494255):0.00674616	vs_HLperPol1_IL17B:0.0):0.00483766):0.00507701):0.00758068	(vs_HLpacDup1_IL17B:0.00296979	((vs_HLmerUng1_IL17B:0.000890	vs_HLpsaObe1_IL17B:0.00684711):0.00244027	vs_HLrhoOpi1_IL17B:0.00267651):0.02270361):0.02550125):0.00366388	vs_HLonyTor1_IL17B:0.01703274):0.00666408	(vs_nanGal1_IL17B:0.05803071	(vs_HLacoRus1_IL17B:0.0	vs_HLacoCah1_IL17B:0.02981356):0.02024361):0.00645372):0.01191731):0.0311357	vs_HLcriGam1_IL17B:0.06390161):0.01448287	vs_HLrhiPru1_IL17B:0.07193551):0.24531138):0.43780207	vs_HLperCri1_IL17D:0.19014825):0.026568	vs_rn6_IL17D:0.2024858):0.03124533	(vs_nanGal1_IL17D:0.02951059	vs_HLrhiPru1_IL17D:0.04029436):0.02823443):0.01901135	((((((vs_HLarvAmp1_IL17D:0.0	(vs_HLondZib1_IL17D:0.01790932	(vs_HLmicFor1_IL17D:0.00411067	((vs_HLmicArv1_IL17D:0.00285866	vs_HLmicAgr2_IL17D:0.0038982):0.00410969	vs_HLmicOec1_IL17D:0.00441281):0.000785):0.00724271):0.00710697):0.01192526	vs_HLcriGri3_IL17D:0.02307402):0.00765688	((vs_HLonyTor1_IL17D:0.00704688	((vs_HLperPol1_IL17D:0.00392132	vs_HLperNas1_IL17D:0.00609776):0.00692229	vs_HLperLeu1_IL17D:0.0):0.00743192):0.01587665	vs_HLperEre1_IL17D:0.00456113):0.01514819):0.00232632	vs_HLsigHis1_IL17D:0.0590738):0.01206523	vs_HLcriGam1_IL17D:0.04253169):0.00187903	(((vs_HLrhoOpi1_IL17D:0.00168918	vs_HLmerUng1_IL17D:0.00497965):0.02596657	vs_HLpacDup1_IL17D:0.01068727):0.02170608	(vs_HLacoCah1_IL17D:0.00810053	vs_HLacoRus1_IL17D:0.01719698):0.02292308):0.00658295):0.03658005):0.02971158	vs_HLratRat7_IL17D:0.01179172):0.01082218	(vs_HLarvNil1_IL17D:0.01166362	vs_HLgraSur1_IL17D:0.00733694):0.0206455):0.0079874	vs_HLmasCou1_IL17D:0.01112715):0.00655047	(vs_HLuroCau1_IL17D:0.00699479	vs_HLmasFus1_IL17D:0.00501265):0.02176773):0.00777836	vs_HLmusPah1_IL17D:0.00191119):0.01449624	vs_HLmusCar1_IL17D:0.0019361):0.01881311	vs_mm10_IL17D:0.0):0.00216994	vs_HLmusSpr1_IL17D:0.0111337	vs_mm39_IL17D:0.0);
(((((((((((((((((((((((((((vs_HLonyTor1_IL17A:0.00744221	vs_HLperNas1_IL17A:0.01823423):0.00251724	vs_HLperCri1_IL17A:0.00767193):0.00160161	vs_HLperCal2_IL17A:0.00894787):0.00162193	vs_HLperEre1_IL17A:0.00360423):0.000817	((vs_HLperPol1_IL17A:0.00621229	vs_HLperLeu1_IL17A:0.00849788):0.000141	vs_HLperManBai2_IL17A:0.00193466):0.01254461):0.00828826	(((((vs_HLmicArv1_IL17A:0.000053	(vs_HLmicFor1_IL17A:0.00682166	vs_HLmicOec1_IL17A:0.00147728):0.00656523):0.000039	vs_micOch1_IL17A:0.00404195):0.00154366	vs_HLmicAgr2_IL17A:0.00250303):0.00250479	((vs_HLarvAmp1_IL17A:0.01078648	vs_HLondZib1_IL17A:0.02087769):0.00114779	(vs_HLellLut1_IL17A:0.01766609	vs_HLellTal1_IL17A:0.0097219):0.0033025):0.00100433):0.00213207	vs_HLmyoGla2_IL17A:0.00997837):0.05546492):0.00456707	(((vs_mesAur1_IL17A:0.0	vs_HLmesAur2_IL17A:0.0):0.02322049	vs_HLcriGri3_IL17A:0.01073578):0.02894064	vs_HLsigHis1_IL17A:0.04598489):0.00679431):0.00763024	(((vs_HLpacDup1_IL17A:0.02404109	((vs_HLmerUng1_IL17A:0.01476922	vs_HLrhoOpi1_IL17A:0.00193698):0.00217927	vs_HLpsaObe1_IL17A:0.00259869):0.01627298):0.02242778	(vs_HLacoRus1_IL17A:0.01478951	vs_HLacoCah1_IL17A:0.01510571):0.05188199):0.0032325	vs_HLcriGam1_IL17A:0.05571906):0.00504129):0.00624357	((((vs_HLpseDes1_IL17A:0.0025589	vs_HLmasFus1_IL17A:0.00788311):0.00880132	vs_HLuroCau1_IL17A:0.02020157):0.03588224	vs_HLapoSyl1_IL17A:0.0511152):0.02831456	(((vs_HLratRat7_IL17A:0.01150856	(vs_HLratNor7_IL17A:0.0	vs_rn6_IL17A:0.0):0.00322934):0.04929118	(((((vs_HLmusSpi1_IL17A:0.00102207	(vs_mm39_IL17A:0.0	vs_mm10_IL17A:0.0):0.00317521):0.00124162	vs_HLmusSpr1_IL17A:0.00878699):0.01612437	vs_HLmusCar1_IL17A:0.01211384):0.01113103	vs_HLmusPah1_IL17A:0.02715631):0.02776982	vs_HLmasCou1_IL17A:0.0404026):0.01664419):0.00225513	(vs_HLgraSur1_IL17A:0.03271563	vs_HLarvNil1_IL17A:0.02130869):0.00756014):0.00928973):0.03544141):0.03711897	(vs_HLrhiPru1_IL17A:0.07005097	vs_nanGal1_IL17A:0.04732802):0.09807187):0.25094129	(((((vs_HLgraSur1_IL17F:0.02049157	vs_HLarvNil1_IL17F:0.04515238):0.01036195	(((((vs_HLmusSpr1_IL17F:0.00241447	vs_HLmusSpi1_IL17F:0.00161781):0.00279617	vs_mm39_IL17F:0.0):0.000359	vs_mm10_IL17F:0.0):0.00861904	vs_HLmusPah1_IL17F:0.04619083):0.01837722	((vs_HLpseDes1_IL17F:0.01025934	vs_HLmasFus1_IL17F:0.01635362):0.00249826	vs_HLuroCau1_IL17F:0.00982168):0.01161503):0.00429347):0.01060789	((vs_HLratNor7_IL17F:0.0	vs_rn6_IL17F:0.0):0.04726289	vs_HLratRat7_IL17F:0.00685831):0.04308842):0.01349403	((((vs_HLmerUng1_IL17F:0.01276399	vs_HLpsaObe1_IL17F:0.01806184):0.00707418	vs_HLrhoOpi1_IL17F:0.00831084):0.0077638	vs_HLpacDup1_IL17F:0.03140611):0.03636317	(((((((vs_HLmicAgr2_IL17F:0.00794617	vs_HLmicArv1_IL17F:0.00222488):0.01225816	vs_HLmicFor1_IL17F:0.00296375):0.01112774	vs_HLmicOec1_IL17F:0.01858581):0.01154629	(vs_HLellTal1_IL17F:0.01346561	((vs_HLarvAmp1_IL17F:0.03754257	vs_HLondZib1_IL17F:0.01548542):0.00336158	vs_HLellLut1_IL17F:0.02803316):0.00581554):0.00889481):0.00783856	vs_micOch1_IL17F:0.01402814):0.00911664	vs_HLmyoGla2_IL17F:0.03280302):0.02879391	((vs_HLrhiPru1_IL17F:0.10152552	vs_nanGal1_IL17F:0.03771503):0.04851358	(((((vs_HLperCal2_IL17F:0.00537592	(vs_HLperEre1_IL17F:0.01838176	vs_HLperCri1_IL17F:0.00240441):0.00537964):0.00601852	(vs_HLperManBai2_IL17F:0.00565332	(vs_HLperPol1_IL17F:0.00339912	vs_HLperLeu1_IL17F:0.000711):0.00142406):0.00872446):0.0017562	vs_HLperNas1_IL17F:0.00842805):0.00151593	vs_HLonyTor1_IL17F:0.01618601):0.02227551	(vs_HLcriGri3_IL17F:0.03164112	(vs_HLmesAur2_IL17F:0.0	vs_mesAur1_IL17F:0.0):0.01870334):0.0289835):0.01441608):0.0096481):0.0167272):0.00316148):0.02834198	vs_HLmasCou1_IL17F:0.04369212):0.19434349):0.12189274	(((((((((((vs_HLarvNil1_IL17B:0.05022896	vs_HLgraSur1_IL17B:0.01602407):0.0127845	((vs_HLmasFus1_IL17B:0.01645751	vs_HLpseDes1_IL17B:0.00184814):0.01201099	vs_HLuroCau1_IL17B:0.0):0.00645575):0.00865979	vs_HLapoSyl1_IL17B:0.02744898):0.00361521	vs_HLmasCou1_IL17B:0.0191757):0.00520383	vs_HLmusPah1_IL17B:0.04168246):0.00278945	(((((((vs_HLondZib1_IL17B:0.01516271	((vs_HLmyoGla2_IL17B:0.02693875	(vs_HLmicFor1_IL17B:0.00270191	(((vs_HLmicAgr2_IL17B:0.00369701	vs_HLmicArv1_IL17B:0.01078316):0.00133389	vs_micOch1_IL17B:0.00493553):0.000809	vs_HLmicOec1_IL17B:0.000933):0.000411):0.00332068):0.00315864	vs_HLellTal1_IL17B:0.01424111):0.00123621):0.00262849	vs_HLellLut1_IL17B:0.00742727):0.00481472	vs_HLarvAmp1_IL17B:0.01138112):0.02220624	(vs_HLacoRus1_IL17B:0.00633498	vs_HLacoCah1_IL17B:0.02128264):0.02792938):0.01276522	((vs_HLrhoOpi1_IL17B:0.0095584	(vs_HLmerUng1_IL17B:0.00369859	vs_HLpsaObe1_IL17B:0.01269633):0.00600027):0.00870057	vs_HLpacDup1_IL17B:0.01535423):0.00635802):0.00545055	((((((vs_HLperLeu1_IL17B:0.0	vs_HLperPol1_IL17B:0.02311414):0.02726199	vs_HLperCal2_IL17B:0.0):0.00820677	vs_HLperCri1_IL17B:0.0):0.03040631	vs_HLcriGri3_IL17B:0.05031975):0.00722323	vs_HLneoLep1_IL17B:0.0039428):0.01295781	vs_HLonyTor1_IL17B:0.01080787):0.02016477):0.00696583	vs_HLsigHis1_IL17B:0.0503105):0.02634114):0.00905308	((vs_HLratNor7_IL17B:0.0	vs_rn6_IL17B:0.0):0.00182865	vs_HLratRat7_IL17B:0.00356949):0.01094942):0.01789859	(vs_nanGal1_IL17B:0.06914765	vs_HLrhiPru1_IL17B:0.00682219):0.07168686):0.00638082	(((vs_HLmusSpi1_IL17B:0.0	(vs_mm39_IL17B:0.0	vs_mm10_IL17B:0.0):0.01431284):0.0052584	vs_HLmusSpr1_IL17B:0.000164):0.01122227	vs_HLmusCar1_IL17B:0.01215689):0.01630983):0.02948559	vs_HLcriGam1_IL17B:0.08196683):0.31481224	(((((((vs_HLmusPah1_IL17D:0.0	(vs_mm10_IL17D:0.0	(vs_HLmusSpr1_IL17D:0.00217436	vs_mm39_IL17D:0.0):0.000257):0.0129549):0.00718766	vs_HLmusCar1_IL17D:0.00247294):0.00990421	(((vs_HLuroCau1_IL17D:0.00637668	vs_HLmasFus1_IL17D:0.01396511):0.00860182	(vs_HLgraSur1_IL17D:0.00318837	vs_HLarvNil1_IL17D:0.00516736):0.01080572):0.00422379	(vs_HLratRat7_IL17D:0.02281347	vs_HLmasCou1_IL17D:0.02275052):0.00583757):0.0023138):0.02597377	vs_rn6_IL17D:0.1579262):0.01483194	(((((vs_HLacoCah1_IL17D:0.00243442	vs_HLacoRus1_IL17D:0.02068618):0.04052094	vs_HLpacDup1_IL17D:0.03101608):0.00799834	((((((vs_HLmicAgr2_IL17D:0.00585326	(vs_HLmicOec1_IL17D:0.00653723	vs_HLmicFor1_IL17D:0.000028):0.01065875):0.0176118	vs_HLmicArv1_IL17D:0.0013834):0.01035847	(vs_HLondZib1_IL17D:0.02078639	vs_HLarvAmp1_IL17D:0.00589254):0.00339731):0.01909436	(vs_HLonyTor1_IL17D:0.000190	(((vs_HLperPol1_IL17D:0.000995	vs_HLperLeu1_IL17D:0.00723358):0.00195323	vs_HLperNas1_IL17D:0.0038826):0.00332777	vs_HLperEre1_IL17D:0.00789952):0.01725685):0.01297385):0.01630508	vs_HLcriGri3_IL17D:0.03755961):0.01402023	vs_HLsigHis1_IL17D:0.05375554):0.00916352):0.00805272	(vs_HLrhoOpi1_IL17D:0.0132666	vs_HLmerUng1_IL17D:0.0):0.01937259):0.01724237	vs_HLcriGam1_IL17D:0.04736059):0.01953225):0.01681996	(vs_HLrhiPru1_IL17D:0.02744203	vs_nanGal1_IL17D:0.03378398):0.0229265):0.04912869	vs_HLperCri1_IL17D:0.17135258):0.42782465):0.17919029):0.02825994	(((((((((vs_HLmicOec1_IL17C:0.0	vs_HLmicFor1_IL17C:0.0):0.0032683	(((vs_HLarvAmp1_IL17C:0.01601254	vs_HLellTal1_IL17C:0.00610199):0.00817132	vs_HLellLut1_IL17C:0.02734583):0.01280199	vs_micOch1_IL17C:0.00358923):0.000405):0.00921203	vs_HLondZib1_IL17C:0.02023645):0.00333222	vs_HLmicArv1_IL17C:0.00376916):0.00763477	vs_HLmicAgr2_IL17C:0.00363669):0.005286	vs_HLmyoGla2_IL17C:0.01187058):0.02343197	(((vs_HLperCri1_IL17C:0.04410876	(((vs_HLneoLep1_IL17C:0.03452841	vs_HLonyTor1_IL17C:0.01451506):0.00331778	(((vs_HLperManBai2_IL17C:0.00210055	vs_HLperPol1_IL17C:0.01152892):0.00838709	vs_HLperLeu1_IL17C:0.00155197):0.01973819	vs_HLperNas1_IL17C:0.01106679):0.00747714):0.00607051	(vs_HLperCal2_IL17C:0.000473	vs_HLperEre1_IL17C:0.01316502):0.00688831):0.00831024):0.00553938	vs_HLcriGri3_IL17C:0.0325809):0.01291807	(vs_mesAur1_IL17C:0.0	vs_HLmesAur2_IL17C:0.0):0.03257432):0.01012494):0.00486227	((vs_HLgraSur1_IL17C:0.02754405	vs_HLarvNil1_IL17C:0.02246148):0.02147475	(((((vs_mm10_IL17C:0.0	vs_HLmusSpr1_IL17C:0.01190759):0.01870107	vs_HLmusPah1_IL17C:0.02577139):0.00601469	vs_HLmasCou1_IL17C:0.04480438):0.01941051	vs_HLuroCau1_IL17C:0.04808231):0.02050885	((vs_rn6_IL17C:0.0	vs_HLratNor7_IL17C:0.0):0.01624851	vs_HLratRat7_IL17C:0.01595405):0.02938473):0.01600505):0.01593243):0.02108032	(vs_HLacoCah1_IL17C:0.01180042	vs_HLacoRus1_IL17C:0.02295502):0.03498752):0.48614234):0.16935456	Mussel_il17:1.2523067):0.35770968	(vs_HLmesAur2_IL17E:0.0	vs_mesAur1_IL17E:0.0):0.11570769):0.02290995	(vs_HLpacDup1_IL17E:0.08238929	(vs_HLrhoOpi1_IL17E:0.0134651	(vs_HLmerUng1_IL17E:0.00624897	vs_HLpsaObe1_IL17E:0.03498533):0.0135588):0.01480586):0.02454548):0.02738449	((((((vs_HLratRat7_IL17E:0.01378014	(vs_HLratNor7_IL17E:0.0	vs_rn6_IL17E:0.0):0.01004357):0.0591376	(((vs_HLpseDes1_IL17E:0.00123547	vs_HLmasFus1_IL17E:0.00779004):0.0079125	vs_HLuroCau1_IL17E:0.01033278):0.02037764	((vs_HLgraSur1_IL17E:0.05547094	((vs_HLacoCah1_IL17E:0.03314628	vs_HLacoRus1_IL17E:0.02617914):0.05237469	vs_HLcriGam1_IL17E:0.12184048):0.01484553):0.00875705	vs_HLarvNil1_IL17E:0.01383843):0.00566315):0.01090705):0.01590911	(vs_HLmusPah1_IL17E:0.02247402	vs_HLmusCar1_IL17E:0.0094001):0.00519565):0.01303325	(((vs_mm39_IL17E:0.0	vs_mm10_IL17E:0.0):0.00348644	vs_HLmusSpi1_IL17E:0.0018351):0.01208122	vs_HLmusSpr1_IL17E:0.0):0.01302918):0.01089765	vs_HLapoSyl1_IL17E:0.07013254):0.00720944	vs_HLmasCou1_IL17E:0.02484258):0.0260151):0.01834758	(vs_nanGal1_IL17E:0.0714845	vs_HLrhiPru1_IL17E:0.03702484):0.08424953):0.04221217	((((vs_HLperEre1_IL17E:0.00971105	((vs_HLperPol1_IL17E:0.00157119	vs_HLperManBai2_IL17E:0.000240):0.00578971	((vs_HLperLeu1_IL17E:0.01543414	vs_HLperCal2_IL17E:0.03033368):0.00811262	(vs_HLperNas1_IL17E:0.00894372	vs_HLperCri1_IL17E:0.00200808):0.01240227):0.00227967):0.01962851):0.01474576	vs_HLonyTor1_IL17E:0.02629905):0.01153281	vs_HLneoLep1_IL17E:0.0354642):0.02276437	(vs_HLcriGri3_IL17E:0.12037751	vs_HLsigHis1_IL17E:0.0516826):0.00756452):0.02920959):0.05294298	vs_HLarvAmp1_IL17E:0.02881827):0.01897689	vs_HLondZib1_IL17E:0.03354884):0.01176782	(vs_HLellLut1_IL17E:0.03532644	vs_HLellTal1_IL17E:0.01705946):0.01691376):0.01138348	vs_HLmyoGla2_IL17E:0.02920271):0.01798909	vs_HLmicAgr2_IL17E:0.0):0.01537252	vs_HLmicArv1_IL17E:0.02432456):0.0065434	vs_micOch1_IL17E:0.0):0.02160607	vs_HLmicOec1_IL17E:0.0	vs_HLmicFor1_IL17E:0.01445164);
(((((((((((((((((((((((vs_HLperNas1_IL17A:0.01929116	((((vs_HLperLeu1_IL17A:0.00201656	vs_HLperPol1_IL17A:0.00424657):0.00419142	vs_HLperManBai2_IL17A:0.00636624):0.01583573	(vs_HLperEre1_IL17A:0.00233946	vs_HLperCri1_IL17A:0.01659953):0.00233457):0.00191191	(vs_HLonyTor1_IL17A:0.02336602	vs_HLperCal2_IL17A:0.00453961):0.00303391):0.000899):0.00824509	(((vs_HLmyoGla2_IL17A:0.00356003	(vs_HLondZib1_IL17A:0.03189219	vs_HLarvAmp1_IL17A:0.0135477):0.00150237):0.000745	(((vs_HLmicArv1_IL17A:0.0	vs_micOch1_IL17A:0.0):0.000784	vs_HLmicAgr2_IL17A:0.00340031):0.000574	(vs_HLmicOec1_IL17A:0.0	vs_HLmicFor1_IL17A:0.0021926):0.00525048):0.01146432):0.0013906	(vs_HLellLut1_IL17A:0.01108243	vs_HLellTal1_IL17A:0.0253403):0.0056491):0.02928076):0.01244368	(((vs_HLmesAur2_IL17A:0.0	vs_mesAur1_IL17A:0.0):0.0297155	vs_HLcriGri3_IL17A:0.00876416):0.02015076	vs_HLsigHis1_IL17A:0.05089942):0.00148238):0.0178164	((((vs_HLpacDup1_IL17A:0.01987583	(vs_HLpsaObe1_IL17A:0.00827227	(vs_HLrhoOpi1_IL17A:0.00223862	vs_HLmerUng1_IL17A:0.00398873):0.00163601):0.01600337):0.03940109	vs_HLcriGam1_IL17A:0.05366889):0.000445	((((vs_HLmasCou1_IL17A:0.03378605	((vs_HLmusCar1_IL17A:0.00241055	((vs_mm10_IL17A:0.0	vs_mm39_IL17A:0.0):0.00153988	(vs_HLmusSpr1_IL17A:0.00400094	vs_HLmusSpi1_IL17A:0.000140):0.000395):0.01832973):0.01259849	vs_HLmusPah1_IL17A:0.04082885):0.03333591):0.01005604	(((vs_HLratNor7_IL17A:0.0	vs_rn6_IL17A:0.0):0.00549225	vs_HLratRat7_IL17A:0.00930798):0.03424367	vs_HLarvNil1_IL17A:0.02361536):0.00832811):0.00387909	vs_HLgraSur1_IL17A:0.03816088):0.00388052	(((vs_HLuroCau1_IL17A:0.00358812	vs_HLmasFus1_IL17A:0.00899439):0.00379534	vs_HLpseDes1_IL17A:0.01316608):0.02671519	vs_HLapoSyl1_IL17A:0.04727484):0.01033275):0.01858059):0.00293865	(vs_HLacoRus1_IL17A:0.0258835	vs_HLacoCah1_IL17A:0.01101371):0.09045215):0.00354176):0.06456505	(vs_HLrhiPru1_IL17A:0.07585542	vs_nanGal1_IL17A:0.06788108):0.04974101):0.15803896	((((((vs_HLratNor7_IL17F:0.0	vs_rn6_IL17F:0.0):0.01415925	vs_HLratRat7_IL17F:0.00428753):0.02229996	(((vs_HLgraSur1_IL17F:0.03017735	vs_HLarvNil1_IL17F:0.00725906):0.03121548	(vs_HLuroCau1_IL17F:0.01188292	(vs_HLpseDes1_IL17F:0.00369247	vs_HLmasFus1_IL17F:0.01478002):0.00158082):0.01136248):0.01345819	(((vs_HLmusSpr1_IL17F:0.0	vs_HLmusSpi1_IL17F:0.00464571):0.00386004	(vs_mm39_IL17F:0.0	vs_mm10_IL17F:0.0):0.00430763):0.02720466	vs_HLmusPah1_IL17F:0.01037923):0.01178607):0.01213401):0.00543436	vs_HLmasCou1_IL17F:0.03247719):0.01066959	(((vs_HLpacDup1_IL17F:0.00935679	(vs_HLmerUng1_IL17F:0.01756171	(vs_HLpsaObe1_IL17F:0.00412997	vs_HLrhoOpi1_IL17F:0.00806879):0.00571644):0.00522457):0.02478834	(((vs_mesAur1_IL17F:0.0	vs_HLmesAur2_IL17F:0.0):0.02092414	vs_HLcriGri3_IL17F:0.02763419):0.01866337	(((((vs_HLperNas1_IL17F:0.00780205	(vs_HLperEre1_IL17F:0.01152804	vs_HLperCal2_IL17F:0.000898):0.00325782):0.00431763	vs_HLperLeu1_IL17F:0.00240209):0.0013167	(vs_HLperManBai2_IL17F:0.0	vs_HLperPol1_IL17F:0.00608236):0.00166348):0.00986784	vs_HLperCri1_IL17F:0.00772655):0.00939142	vs_HLonyTor1_IL17F:0.02944333):0.01710266):0.00563503):0.01220687	((((vs_HLellTal1_IL17F:0.0097544	(vs_HLellLut1_IL17F:0.01628252	vs_HLondZib1_IL17F:0.03149176):0.00349215):0.0108617	((vs_HLmicOec1_IL17F:0.00628897	(vs_HLmicFor1_IL17F:0.0	(vs_HLmicArv1_IL17F:0.00341288	vs_HLmicAgr2_IL17F:0.00891094):0.01238705):0.01043872):0.01437511	vs_micOch1_IL17F:0.02150041):0.0034879):0.00669786	vs_HLarvAmp1_IL17F:0.02152097):0.01617968	vs_HLmyoGla2_IL17F:0.01365932):0.026732):0.02182039):0.03501418	(vs_nanGal1_IL17F:0.07966565	vs_HLrhiPru1_IL17F:0.04110164):0.05087398):0.2296751):0.15896557	((((((vs_mesAur1_IL17E:0.0	vs_HLmesAur2_IL17E:0.0):0.03966948	vs_HLcriGri3_IL17E:0.05311101):0.04350206	(((vs_HLperPol1_IL17E:0.00103643	((((vs_HLonyTor1_IL17E:0.00900728	((vs_HLsigHis1_IL17E:0.05061927	vs_HLneoLep1_IL17E:0.02483348):0.01750251	vs_HLperCri1_IL17E:0.000082):0.00991672):0.0053596	vs_HLperNas1_IL17E:0.0):0.00456393	vs_HLperLeu1_IL17E:0.00485559):0.00773269	vs_HLperManBai2_IL17E:0.0):0.00255265):0.00868929	vs_HLperCal2_IL17E:0.02846375):0.00873301	vs_HLperEre1_IL17E:0.01928676):0.04531131):0.01887509	((((vs_HLmicArv1_IL17E:0.01873624	(vs_HLmicOec1_IL17E:0.0	vs_HLmicFor1_IL17E:0.0):0.00280703):0.00366079	vs_micOch1_IL17E:0.00877582):0.01262992	vs_HLmicAgr2_IL17E:0.0):0.02290592	(vs_HLmyoGla2_IL17E:0.0368233	(vs_HLondZib1_IL17E:0.01367161	((vs_HLarvAmp1_IL17E:0.0	vs_HLellLut1_IL17E:0.09879501):0.05640501	vs_HLellTal1_IL17E:0.0):0.02647247):0.01831515):0.01851484):0.04504157):0.03708048	((((vs_HLacoCah1_IL17E:0.04266382	vs_HLacoRus1_IL17E:0.03202047):0.02841926	(((((((vs_HLratNor7_IL17E:0.0	vs_rn6_IL17E:0.0):0.00840762	vs_HLratRat7_IL17E:0.01068929):0.03832619	(((((vs_mm39_IL17E:0.0	(vs_HLmusSpi1_IL17E:0.00468332	vs_mm10_IL17E:0.0):0.000484):0.01323758	vs_HLmusCar1_IL17E:0.00937548):0.01123979	vs_HLmusSpr1_IL17E:0.00330295):0.01535849	(vs_HLarvNil1_IL17E:0.03030081	vs_HLgraSur1_IL17E:0.03939563):0.00825609):0.00405525	vs_HLmasCou1_IL17E:0.02801045):0.00813642):0.00398624	vs_HLapoSyl1_IL17E:0.05698117):0.00646227	((vs_HLmasFus1_IL17E:0.00301475	vs_HLuroCau1_IL17E:0.01800464):0.00497307	vs_HLpseDes1_IL17E:0.00317254):0.03417091):0.01007806	vs_HLcriGam1_IL17E:0.11378878):0.00371662	vs_HLmusPah1_IL17E:0.03010351):0.04294381):0.02148435	((vs_HLmerUng1_IL17E:0.0138767	(vs_HLpsaObe1_IL17E:0.02412735	vs_HLrhoOpi1_IL17E:0.01862356):0.00628894):0.0500771	vs_HLpacDup1_IL17E:0.05878441):0.01227086):0.01723518	(vs_HLrhiPru1_IL17E:0.03536987	vs_nanGal1_IL17E:0.07380839):0.10606712):0.01321709):0.42315307	(((((((vs_HLneoLep1_IL17C:0.04185957	vs_HLuroCau1_IL17C:0.04620162):0.00876488	((vs_HLperCri1_IL17C:0.04242813	((vs_HLperCal2_IL17C:0.000747	(vs_HLonyTor1_IL17C:0.01014997	vs_HLperNas1_IL17C:0.000074):0.01281838):0.00659044	vs_HLperEre1_IL17C:0.00633183):0.00806468):0.00856764	((vs_HLperPol1_IL17C:0.00526241	vs_HLperManBai2_IL17C:0.00154041):0.00186119	vs_HLperLeu1_IL17C:0.01022142):0.01614):0.00232129):0.01976373	((((((vs_HLarvAmp1_IL17C:0.00368693	(vs_HLellLut1_IL17C:0.04316667	vs_HLellTal1_IL17C:0.00848886):0.00357722):0.01967931	((vs_HLmicFor1_IL17C:0.00509894	vs_HLmicOec1_IL17C:0.0):0.00237756	vs_micOch1_IL17C:0.01450981):0.00413724):0.00124482	vs_HLmicAgr2_IL17C:0.00643081):0.00404327	vs_HLmicArv1_IL17C:0.01302306):0.0067401	vs_HLondZib1_IL17C:0.01507912):0.01248849	vs_HLmyoGla2_IL17C:0.00746095):0.01191376):0.00744209	((vs_mesAur1_IL17C:0.0	vs_HLmesAur2_IL17C:0.0):0.01597917	vs_HLcriGri3_IL17C:0.02770811):0.02606403):0.00203743	((vs_HLratRat7_IL17C:0.0184605	(vs_rn6_IL17C:0.0	vs_HLratNor7_IL17C:0.0):0.00531514):0.04575295	(vs_HLmusPah1_IL17C:0.02204011	((vs_mm10_IL17C:0.0	vs_HLmusSpr1_IL17C:0.01717467):0.02047868	vs_HLmasCou1_IL17C:0.02850567):0.00779048):0.00988318):0.01675236):0.01672627	(vs_HLarvNil1_IL17C:0.01553422	vs_HLgraSur1_IL17C:0.02747629):0.02334747):0.00875259	(vs_HLacoCah1_IL17C:0.03720051	vs_HLacoRus1_IL17C:0.00689658):0.03953804):0.2890716):0.02946746):0.17339389	((((((((((vs_HLmyoGla2_IL17B:0.01707337	(((vs_micOch1_IL17B:0.0	((((vs_HLmicOec1_IL17B:0.0	vs_HLmicAgr2_IL17B:0.00900119):0.00293014	vs_HLmicFor1_IL17B:0.0):0.00133609	vs_HLarvAmp1_IL17B:0.01732652):0.00131326	vs_HLmicArv1_IL17B:0.00710906):0.00188516):0.00589652	(vs_HLellTal1_IL17B:0.00645211	vs_HLellLut1_IL17B:0.0064977):0.00320431):0.00359935	vs_HLondZib1_IL17B:0.00773549):0.00411132):0.00318564	((vs_HLcriGri3_IL17B:0.02157521	vs_HLsigHis1_IL17B:0.02599151):0.000925	(vs_HLperPol1_IL17B:0.01982065	(vs_HLacoRus1_IL17B:0.0	vs_HLacoCah1_IL17B:0.02475337):0.01539275):0.00107672):0.00642181):0.00612037	vs_HLneoLep1_IL17B:0.01176654):0.0071228	((((((vs_HLuroCau1_IL17B:0.0	(vs_HLgraSur1_IL17B:0.02491053	(vs_HLpseDes1_IL17B:0.0	vs_HLmasFus1_IL17B:0.02406118):0.01141945):0.01064752):0.00991169	vs_HLmasCou1_IL17B:0.01019364):0.0049427	(vs_HLratRat7_IL17B:0.00579576	(vs_HLratNor7_IL17B:0.0	vs_rn6_IL17B:0.0):0.00156655):0.0199548):0.00338684	vs_HLarvNil1_IL17B:0.01964018):0.000880	((vs_HLmusCar1_IL17B:0.00132922	((vs_HLmusSpr1_IL17B:0.00253693	vs_HLmusSpi1_IL17B:0.0):0.00142559	(vs_mm10_IL17B:0.0	vs_mm39_IL17B:0.0):0.00781768):0.01084603):0.01124319	vs_HLmusPah1_IL17B:0.03586261):0.0101845):0.00484154	vs_HLapoSyl1_IL17B:0.02675096):0.02696414):0.00562183	(vs_HLperLeu1_IL17B:0.00523746	(vs_HLperCal2_IL17B:0.00805689	vs_HLperCri1_IL17B:0.00675435):0.00767709):0.00506738):0.00224597	(((vs_HLmerUng1_IL17B:0.0	vs_HLpsaObe1_IL17B:0.01477014):0.00971883	vs_HLpacDup1_IL17B:0.01278474):0.00694504	vs_HLrhoOpi1_IL17B:0.0):0.02253515):0.00418682	(vs_HLrhiPru1_IL17B:0.01515095	vs_nanGal1_IL17B:0.0460772):0.05670812):0.00671426	vs_HLonyTor1_IL17B:0.01570128):0.06044796	vs_HLcriGam1_IL17B:0.04519201):0.37993859	Mussel_il17:0.9267601):0.02528883):0.3401895	(vs_rn6_IL17D:0.12279043	((vs_HLmasCou1_IL17D:0.01773381	(((((vs_mm39_IL17D:0.0	(vs_mm10_IL17D:0.0	vs_HLmusSpr1_IL17D:0.00234219):0.000333):0.00565831	vs_HLmusCar1_IL17D:0.000242):0.01017976	vs_HLmusPah1_IL17D:0.00277177):0.00927983	(vs_HLgraSur1_IL17D:0.01189867	vs_HLarvNil1_IL17D:0.0):0.01492876):0.00337643	(vs_HLuroCau1_IL17D:0.01259659	vs_HLmasFus1_IL17D:0.00620905):0.01333843):0.00396231):0.00322958	vs_HLratRat7_IL17D:0.01599112):0.02890155):0.03787976):0.02366529	vs_nanGal1_IL17D:0.0):0.03786262	vs_HLrhiPru1_IL17D:0.02351392):0.03579356	((vs_HLpacDup1_IL17D:0.02673467	(vs_HLacoCah1_IL17D:0.00525503	vs_HLacoRus1_IL17D:0.00643988):0.01908737):0.0065118	(vs_HLrhoOpi1_IL17D:0.0078561	vs_HLmerUng1_IL17D:0.00216299):0.00772437):0.01149911):0.00417597	vs_HLcriGri3_IL17D:0.02464783):0.00665644	vs_HLsigHis1_IL17D:0.03783076):0.01711278	vs_HLarvAmp1_IL17D:0.000225):0.008168	vs_HLmicArv1_IL17D:0.0):0.00150302	(((vs_HLmicFor1_IL17D:0.000781	vs_HLmicOec1_IL17D:0.01603567):0.01189149	vs_HLmicAgr2_IL17D:0.01022759):0.00408276	vs_HLondZib1_IL17D:0.01438515):0.0027647):0.00601894	vs_HLcriGam1_IL17D:0.0384508):0.0100941	vs_HLperCri1_IL17D:0.14647223):0.01097524	vs_HLonyTor1_IL17D:0.0):0.02315309	vs_HLperEre1_IL17D:0.0028584):0.00542646	vs_HLperLeu1_IL17D:0.00330015):0.00170832	vs_HLperNas1_IL17D:0.00559632	vs_HLperPol1_IL17D:0.0);
((((((((((((((((((((((((vs_micOch1_IL17A:0.0	((vs_HLmicOec1_IL17A:0.00198933	vs_HLmicFor1_IL17A:0.00440735):0.00648947	vs_HLmicArv1_IL17A:0.00212989):0.000003):0.00142178	vs_HLmicAgr2_IL17A:0.00285753):0.00785546	((vs_HLondZib1_IL17A:0.01612421	(vs_HLellTal1_IL17A:0.00632655	vs_HLellLut1_IL17A:0.00866226):0.00567496):0.00206206	(vs_HLmyoGla2_IL17A:0.00687574	vs_HLarvAmp1_IL17A:0.01028699):0.00457065):0.00115907):0.02248384	(((vs_HLperCri1_IL17A:0.01052791	((vs_HLperNas1_IL17A:0.01420457	vs_HLperCal2_IL17A:0.00297624):0.00200117	vs_HLonyTor1_IL17A:0.01600073):0.000779):0.000802	(vs_HLperManBai2_IL17A:0.00252361	(vs_HLperPol1_IL17A:0.00881365	vs_HLperLeu1_IL17A:0.00189678):0.00190653):0.00676436):0.00119835	vs_HLperEre1_IL17A:0.00724282):0.01689179):0.00370625	(vs_HLsigHis1_IL17A:0.06125542	(vs_HLcriGri3_IL17A:0.01856093	(vs_HLmesAur2_IL17A:0.0	vs_mesAur1_IL17A:0.0):0.032199):0.01364544):0.00351897):0.00798999	(((vs_HLpsaObe1_IL17A:0.00640762	(vs_HLmerUng1_IL17A:0.01122277	vs_HLrhoOpi1_IL17A:0.00813449):0.00407056):0.0134152	vs_HLpacDup1_IL17A:0.01158736):0.02134843	((vs_HLacoRus1_IL17A:0.02035011	vs_HLacoCah1_IL17A:0.02141545):0.04718456	vs_HLcriGam1_IL17A:0.03375321):0.00347439):0.00571377):0.00874943	(((((vs_HLuroCau1_IL17A:0.00184506	(vs_HLpseDes1_IL17A:0.00628159	vs_HLmasFus1_IL17A:0.00651189):0.00132247):0.0362407	((vs_HLratNor7_IL17A:0.0	vs_rn6_IL17A:0.0):0.00102116	vs_HLratRat7_IL17A:0.01403712):0.0196539):0.01053034	(((((vs_HLmusSpi1_IL17A:0.000507	(vs_mm39_IL17A:0.0	vs_mm10_IL17A:0.0):0.00161453):0.000636	vs_HLmusSpr1_IL17A:0.00763682):0.02409482	vs_HLmusCar1_IL17A:0.00769895):0.00973353	vs_HLmusPah1_IL17A:0.03015255):0.0356711	vs_HLmasCou1_IL17A:0.04735405):0.0150134):0.00269133	(vs_HLarvNil1_IL17A:0.01395323	vs_HLgraSur1_IL17A:0.01864849):0.00197457):0.01558065	vs_HLapoSyl1_IL17A:0.0588416):0.01486741):0.06265874	(vs_nanGal1_IL17A:0.0355037	vs_HLrhiPru1_IL17A:0.04813374):0.06258357):0.17658117	((((((((((((vs_HLmicAgr2_IL17F:0.00261705	vs_HLmicArv1_IL17F:0.0):0.00525006	vs_HLmicFor1_IL17F:0.00938005):0.01054776	vs_HLmicOec1_IL17F:0.00812324):0.01736889	vs_micOch1_IL17F:0.01729865):0.00292104	vs_HLarvAmp1_IL17F:0.03099486):0.00338324	vs_HLondZib1_IL17F:0.0204738):0.00345266	vs_HLmyoGla2_IL17F:0.00842611):0.00602017	(vs_HLellLut1_IL17F:0.01732914	vs_HLellTal1_IL17F:0.00207322):0.01063005):0.02352505	((((((vs_HLperNas1_IL17F:0.00589014	vs_HLperEre1_IL17F:0.00668878):0.00122197	vs_HLperCal2_IL17F:0.000878):0.00636814	vs_HLperCri1_IL17F:0.00465124):0.00628421	((vs_HLperLeu1_IL17F:0.0	vs_HLperPol1_IL17F:0.0):0.000138	vs_HLperManBai2_IL17F:0.0019453):0.00756407):0.00349893	vs_HLonyTor1_IL17F:0.02918017):0.03818266	((vs_mesAur1_IL17F:0.0	vs_HLmesAur2_IL17F:0.0):0.00642414	vs_HLcriGri3_IL17F:0.04501822):0.02085386):0.01628628):0.00836368	((vs_HLmerUng1_IL17F:0.00631805	(vs_HLrhoOpi1_IL17F:0.00938613	vs_HLpsaObe1_IL17F:0.0115406):0.00418283):0.01814323	vs_HLpacDup1_IL17F:0.00905824):0.04734426):0.01310854	(vs_HLrhiPru1_IL17F:0.05420871	vs_nanGal1_IL17F:0.07023606):0.02748521):0.0057751	(((vs_HLratRat7_IL17F:0.00149382	(vs_HLratNor7_IL17F:0.0	vs_rn6_IL17F:0.0):0.03025473):0.0296779	(((vs_HLarvNil1_IL17F:0.01129997	vs_HLgraSur1_IL17F:0.02055428):0.01844817	(vs_HLuroCau1_IL17F:0.00521527	(vs_HLpseDes1_IL17F:0.00449558	vs_HLmasFus1_IL17F:0.00593436):0.00285602):0.02239972):0.00673492	(((vs_mm39_IL17F:0.0	vs_mm10_IL17F:0.0):0.00812978	(vs_HLmusSpi1_IL17F:0.0	vs_HLmusSpr1_IL17F:0.00285059):0.00233196):0.01805086	vs_HLmusPah1_IL17F:0.02706341):0.02197626):0.01013761):0.01120377	vs_HLmasCou1_IL17F:0.04173087):0.01031307):0.24405616):0.14417617	((((((((((vs_HLacoCah1_IL17E:0.03033963	vs_HLacoRus1_IL17E:0.02490793):0.06239375	((vs_HLratNor7_IL17E:0.0	vs_rn6_IL17E:0.0):0.00858705	vs_HLratRat7_IL17E:0.00976363):0.03487081):0.01262039	((vs_HLuroCau1_IL17E:0.01194183	(vs_HLmasFus1_IL17E:0.0	vs_HLpseDes1_IL17E:0.0):0.00821718):0.03932568	((((vs_HLmusSpi1_IL17E:0.0054863	(vs_mm10_IL17E:0.0	vs_mm39_IL17E:0.0):0.00172343):0.02035902	vs_HLmusSpr1_IL17E:0.0):0.01508486	((vs_HLmasCou1_IL17E:0.03313522	vs_HLmusCar1_IL17E:0.01446989):0.00556845	vs_HLapoSyl1_IL17E:0.0563269):0.00198248):0.00195236	vs_HLmusPah1_IL17E:0.02310986):0.01130888):0.00232572):0.00710655	vs_HLgraSur1_IL17E:0.05456941):0.00669362	vs_HLarvNil1_IL17E:0.02757701):0.01415733	vs_HLcriGam1_IL17E:0.09818285):0.03926982	vs_HLpacDup1_IL17E:0.0951684):0.01809823	((vs_HLmerUng1_IL17E:0.00268151	vs_HLpsaObe1_IL17E:0.04868737):0.02007371	vs_HLrhoOpi1_IL17E:0.01396364):0.0410218):0.04259918	(vs_HLrhiPru1_IL17E:0.03172377	vs_nanGal1_IL17E:0.08085384):0.09891607):0.02534663	((((vs_HLellTal1_IL17E:0.01212683	((vs_HLellLut1_IL17E:0.12711482	vs_HLarvAmp1_IL17E:0.0):0.08134621	vs_HLondZib1_IL17E:0.0):0.02498512):0.03516415	(vs_HLmyoGla2_IL17E:0.05497469	((vs_HLmicArv1_IL17E:0.0078992	((vs_HLmicFor1_IL17E:0.00387195	vs_HLmicOec1_IL17E:0.0):0.00823883	vs_micOch1_IL17E:0.00490267):0.01131924):0.00866645	vs_HLmicAgr2_IL17E:0.0):0.01298388):0.01550517):0.08335483	(((((((vs_HLperManBai2_IL17E:0.00126654	(vs_HLperLeu1_IL17E:0.00792857	vs_HLperPol1_IL17E:0.00666648):0.00257634):0.01043478	vs_HLperNas1_IL17E:0.00557162):0.00461846	vs_HLperCri1_IL17E:0.01724454):0.00197001	((vs_HLcriGri3_IL17E:0.09394528	vs_HLsigHis1_IL17E:0.11016598):0.03097946	vs_HLneoLep1_IL17E:0.02106313):0.02608754):0.00387881	vs_HLperCal2_IL17E:0.02269443):0.00717369	vs_HLonyTor1_IL17E:0.01362618):0.01723143	vs_HLperEre1_IL17E:0.01784056):0.02791575):0.01142198	(vs_HLmesAur2_IL17E:0.0	vs_mesAur1_IL17E:0.0):0.12021043):0.01306958):0.43021719):0.05900627	(((((((vs_HLcriGri3_IL17C:0.01241317	(vs_mesAur1_IL17C:0.0	vs_HLmesAur2_IL17C:0.0):0.02344673):0.02211817	(((((vs_HLperManBai2_IL17C:0.0	vs_HLperPol1_IL17C:0.00581441):0.00241109	vs_HLperLeu1_IL17C:0.00635902):0.02372128	((vs_HLperEre1_IL17C:0.01642967	vs_HLperCal2_IL17C:0.0):0.01390719	vs_HLperCri1_IL17C:0.04790495):0.00714746):0.00137996	vs_HLperNas1_IL17C:0.01249277):0.01098808	vs_HLonyTor1_IL17C:0.0097591):0.00725473):0.000913	vs_HLneoLep1_IL17C:0.017837):0.01993292	((((((vs_HLmicOec1_IL17C:0.00435831	vs_HLmicFor1_IL17C:0.00255027):0.007496	(vs_HLellTal1_IL17C:0.000069	vs_HLellLut1_IL17C:0.05513126):0.01981198):0.000857	(vs_micOch1_IL17C:0.009343	vs_HLmicArv1_IL17C:0.00803978):0.001159):0.00140965	vs_HLmicAgr2_IL17C:0.000112):0.01365818	vs_HLarvAmp1_IL17C:0.01412153):0.00562105	vs_HLondZib1_IL17C:0.0284421):0.00507917):0.01101584	vs_HLmyoGla2_IL17C:0.00855423):0.02633479	(((((((vs_HLmusSpr1_IL17C:0.00557186	vs_mm10_IL17C:0.00461525):0.01597618	vs_HLmasCou1_IL17C:0.04541538):0.00546091	vs_HLmusPah1_IL17C:0.02837502):0.01236082	vs_HLuroCau1_IL17C:0.0537046):0.0079294	((vs_HLratNor7_IL17C:0.0	vs_rn6_IL17C:0.0):0.00925227	vs_HLratRat7_IL17C:0.01158626):0.03671876):0.01030395	(vs_HLarvNil1_IL17C:0.00465	vs_HLgraSur1_IL17C:0.02699494):0.02593351):0.0291391	(vs_HLacoRus1_IL17C:0.0232967	vs_HLacoCah1_IL17C:0.02036968):0.03301285):0.01377556):0.28132842	Mussel_il17:1.12506208):0.03597904):0.13113613	(((((((vs_HLperCri1_IL17B:0.00231209	vs_HLperCal2_IL17B:0.0140627):0.0063179	(vs_HLperPol1_IL17B:0.00193586	vs_HLperLeu1_IL17B:0.0016637):0.00837674):0.01273652	vs_HLneoLep1_IL17B:0.01763773):0.00160076	vs_HLonyTor1_IL17B:0.01398472):0.01614102	(((vs_HLmyoGla2_IL17B:0.022871	(((vs_HLellLut1_IL17B:0.00647695	vs_HLellTal1_IL17B:0.000740):0.00252169	(((vs_HLmicOec1_IL17B:0.0	(vs_HLmicArv1_IL17B:0.02685359	vs_HLmicAgr2_IL17B:0.0):0.00696182):0.00458974	vs_micOch1_IL17B:0.00271017):0.00631757	(vs_HLarvAmp1_IL17B:0.01725122	vs_HLmicFor1_IL17B:0.00469983):0.00375184):0.00377876):0.00449268	(vs_HLcriGri3_IL17B:0.02648066	(vs_HLsigHis1_IL17B:0.03240676	(vs_HLacoCah1_IL17B:0.01407721	vs_HLacoRus1_IL17B:0.00420636):0.02291427):0.0076866):0.00969777):0.00590998):0.00581614	vs_HLondZib1_IL17B:0.00652485):0.02039374	(((((vs_HLpsaObe1_IL17B:0.00992712	vs_HLmerUng1_IL17B:0.00835645):0.00569783	vs_HLrhoOpi1_IL17B:0.00492681):0.00957366	vs_HLpacDup1_IL17B:0.01420805):0.01269372	vs_nanGal1_IL17B:0.05672482):0.01139937	((vs_HLapoSyl1_IL17B:0.02257036	(((((vs_HLpseDes1_IL17B:0.00103213	vs_HLmasFus1_IL17B:0.01717971):0.00755017	vs_HLuroCau1_IL17B:0.00522827):0.00561508	vs_HLgraSur1_IL17B:0.0257552):0.01038027	((vs_HLmasCou1_IL17B:0.02407333	vs_HLmusPah1_IL17B:0.02229629):0.00209276	vs_HLarvNil1_IL17B:0.03287245):0.00390021):0.0029981	((vs_HLratNor7_IL17B:0.0	vs_rn6_IL17B:0.0):0.00270668	vs_HLratRat7_IL17B:0.0027012):0.02116668):0.0026362):0.00656296	((vs_mm39_IL17B:0.0	((vs_HLmusSpr1_IL17B:0.00270849	vs_HLmusSpi1_IL17B:0.00816392):0.00335703	vs_mm10_IL17B:0.0):0.00102414):0.00931889	vs_HLmusCar1_IL17B:0.00343974):0.0118636):0.01660273):0.01322699):0.00457761):0.02638247	vs_HLcriGam1_IL17B:0.10223911):0.01575437	vs_HLrhiPru1_IL17B:0.05877793):0.4025959):0.42791579	(((vs_HLuroCau1_IL17D:0.00633026	vs_HLmasFus1_IL17D:0.01106279):0.02977674	((((vs_HLmasCou1_IL17D:0.0147815	(vs_mm39_IL17D:0.0	(vs_mm10_IL17D:0.0	vs_HLmusSpr1_IL17D:0.0109013):0.000288):0.02470416):0.0090001	vs_HLmusCar1_IL17D:0.00478648):0.01741873	vs_HLmusPah1_IL17D:0.00243599):0.01443169	(vs_HLratRat7_IL17D:0.01162946	vs_rn6_IL17D:0.12670572):0.0074399):0.0066635):0.00352355	(vs_HLarvNil1_IL17D:0.00820631	vs_HLgraSur1_IL17D:0.01452488):0.0123383):0.04277225):0.03117167	(vs_nanGal1_IL17D:0.03399679	vs_HLrhiPru1_IL17D:0.04601752):0.00291171):0.04160611	(vs_HLpacDup1_IL17D:0.01611027	((vs_HLrhoOpi1_IL17D:0.01652203	vs_HLmerUng1_IL17D:0.0):0.0122615	(vs_HLacoRus1_IL17D:0.0276866	vs_HLacoCah1_IL17D:0.00848595):0.04892131):0.00767836):0.00915228):0.01933646	vs_HLcriGam1_IL17D:0.0435588):0.0077359	vs_HLsigHis1_IL17D:0.05136629):0.01369617	vs_HLcriGri3_IL17D:0.01589631):0.00486015	(vs_HLarvAmp1_IL17D:0.01837994	(((vs_HLmicOec1_IL17D:0.000944	(vs_HLondZib1_IL17D:0.02789049	vs_HLmicArv1_IL17D:0.00301773):0.00305942):0.00757874	vs_HLmicAgr2_IL17D:0.00279756):0.00884501	vs_HLmicFor1_IL17D:0.00528085):0.00972027):0.00933838):0.01386554	vs_HLonyTor1_IL17D:0.0059228):0.00958826	vs_HLperCri1_IL17D:0.14445058):0.0097739	vs_HLperLeu1_IL17D:0.00177481):0.00790896	vs_HLperNas1_IL17D:0.00237748):0.00538983	vs_HLperEre1_IL17D:0.00121159	vs_HLperPol1_IL17D:0.00718625);
(((((((((((((((((((((((((vs_HLarvAmp1_IL17A:0.02232702	vs_HLondZib1_IL17A:0.03228782):0.000786	(vs_HLmyoGla2_IL17A:0.00986139	(vs_HLellTal1_IL17A:0.01617166	vs_HLellLut1_IL17A:0.01386896):0.00733497):0.00147024):0.00111934	(vs_HLmicAgr2_IL17A:0.00880158	(vs_micOch1_IL17A:0.00893146	((vs_HLmicOec1_IL17A:0.00401798	vs_HLmicFor1_IL17A:0.00443888):0.0020933	vs_HLmicArv1_IL17A:0.00425088):0.00173994):0.00114864):0.00824754):0.04396944	((vs_HLperNas1_IL17A:0.01489439	(vs_HLperCal2_IL17A:0.01650837	vs_HLonyTor1_IL17A:0.0292914):0.00365968):0.00251132	((((vs_HLperLeu1_IL17A:0.00428065	vs_HLperPol1_IL17A:0.00419413):0.00205353	vs_HLperManBai2_IL17A:0.000052):0.01419711	vs_HLperCri1_IL17A:0.01141284):0.00373898	vs_HLperEre1_IL17A:0.00708225):0.00131212):0.02227757):0.00389673	(((((((((((((vs_mm10_IL17A:0.0	vs_mm39_IL17A:0.0):0.00390454	vs_HLmusSpr1_IL17A:0.00870415):0.00101898	vs_HLmusSpi1_IL17A:0.00249303):0.01920914	vs_HLmusCar1_IL17A:0.00405499):0.00755446	vs_HLmusPah1_IL17A:0.04352134):0.03612328	vs_HLmasCou1_IL17A:0.03370087):0.01539387	((vs_HLratNor7_IL17A:0.0	vs_rn6_IL17A:0.0):0.0083136	vs_HLratRat7_IL17A:0.01087852):0.0520989):0.00701162	vs_HLarvNil1_IL17A:0.02150389):0.00314699	vs_HLgraSur1_IL17A:0.0378501):0.00360982	((vs_HLuroCau1_IL17A:0.01204143	(vs_HLmasFus1_IL17A:0.01216961	vs_HLpseDes1_IL17A:0.00883488):0.00770832):0.03906865	vs_HLapoSyl1_IL17A:0.05038148):0.01927781):0.03642557	(((vs_HLacoRus1_IL17A:0.02396244	vs_HLacoCah1_IL17A:0.01740337):0.06028313	(((vs_HLrhoOpi1_IL17A:0.00875885	vs_HLmerUng1_IL17A:0.01244382):0.00364097	vs_HLpsaObe1_IL17A:0.01494481):0.00956013	vs_HLpacDup1_IL17A:0.02139548):0.03559462):0.01070956	vs_HLcriGam1_IL17A:0.05078587):0.00708958):0.00627239	((vs_mesAur1_IL17A:0.0	vs_HLmesAur2_IL17A:0.0):0.02606116	vs_HLcriGri3_IL17A:0.01957634):0.01788442):0.00324379	vs_HLsigHis1_IL17A:0.06792925):0.00414627):0.05664565	(vs_nanGal1_IL17A:0.07081457	vs_HLrhiPru1_IL17A:0.08057217):0.04618413):0.19158891	((((((vs_HLondZib1_IL17F:0.0229438	(((((vs_HLmicAgr2_IL17F:0.00470703	vs_HLmicArv1_IL17F:0.0014914):0.000556	vs_HLmicFor1_IL17F:0.01329934):0.000493	vs_HLmicOec1_IL17F:0.00886575):0.01537212	vs_HLellLut1_IL17F:0.01525836):0.00299708	vs_HLellTal1_IL17F:0.00722345):0.00809649):0.00495903	vs_micOch1_IL17F:0.01922646):0.01300243	vs_HLarvAmp1_IL17F:0.03042611):0.02245622	vs_HLmyoGla2_IL17F:0.01061076):0.05908106	(((((((vs_HLmasFus1_IL17F:0.03553498	vs_HLuroCau1_IL17F:0.00713798):0.00749265	vs_HLpseDes1_IL17F:0.00365979):0.02034428	(((vs_HLmusSpr1_IL17F:0.0	vs_HLmusSpi1_IL17F:0.0):0.00179476	(vs_mm39_IL17F:0.0	vs_mm10_IL17F:0.0):0.000258):0.01708857	vs_HLmusPah1_IL17F:0.02089596):0.01607369):0.00331823	(vs_HLgraSur1_IL17F:0.03043511	vs_HLarvNil1_IL17F:0.00324167):0.02306041):0.00556034	((vs_rn6_IL17F:0.0	vs_HLratNor7_IL17F:0.0):0.01719394	vs_HLratRat7_IL17F:0.00569308):0.03274882):0.02113402	((vs_HLpacDup1_IL17F:0.01537494	((vs_HLpsaObe1_IL17F:0.01334822	vs_HLrhoOpi1_IL17F:0.00952791):0.01165995	vs_HLmerUng1_IL17F:0.01542796):0.0240153):0.02127736	((((vs_HLperManBai2_IL17F:0.00109613	(vs_HLperPol1_IL17F:0.00288909	vs_HLperLeu1_IL17F:0.00340025):0.000936):0.00806414	(((vs_HLperEre1_IL17F:0.01320095	vs_HLperCal2_IL17F:0.00369534):0.00618965	vs_HLperNas1_IL17F:0.00373618):0.00100354	vs_HLperCri1_IL17F:0.00713102):0.00604539):0.00426153	vs_HLonyTor1_IL17F:0.02722283):0.016453	((vs_mesAur1_IL17F:0.0	vs_HLmesAur2_IL17F:0.0):0.00746205	vs_HLcriGri3_IL17F:0.02191464):0.02256992):0.02869956):0.00454402):0.02632262	vs_HLmasCou1_IL17F:0.02229124):0.04089386):0.00949036	(vs_HLrhiPru1_IL17F:0.05770866	vs_nanGal1_IL17F:0.04325804):0.06144934):0.20848271):0.07336972	((((((((vs_HLperCal2_IL17E:0.01510639	(vs_HLperCri1_IL17E:0.00731973	vs_HLperNas1_IL17E:0.00225166):0.00306194):0.00940537	(vs_HLneoLep1_IL17E:0.02941496	(vs_HLsigHis1_IL17E:0.08558375	vs_HLcriGri3_IL17E:0.0879938):0.01887002):0.02564378):0.00515532	vs_HLperEre1_IL17E:0.01059781):0.00577168	((vs_HLperManBai2_IL17E:0.000661	vs_HLperPol1_IL17E:0.00124284):0.00334615	vs_HLperLeu1_IL17E:0.00990948):0.00839426):0.00886893	vs_HLonyTor1_IL17E:0.02212297):0.0411515	(vs_mesAur1_IL17E:0.0	vs_HLmesAur2_IL17E:0.0):0.09313187):0.05146526	(((((vs_micOch1_IL17E:0.0149859	vs_HLmicArv1_IL17E:0.01406):0.00601206	((vs_HLmyoGla2_IL17E:0.02586322	vs_HLondZib1_IL17E:0.04647754):0.01998504	(vs_HLarvAmp1_IL17E:0.0	vs_HLellLut1_IL17E:0.07856122):0.04166476):0.01340349):0.00813665	(vs_HLmicFor1_IL17E:0.00331556	vs_HLmicOec1_IL17E:0.0):0.00245848):0.00814385	vs_HLmicAgr2_IL17E:0.00242022):0.03557561	vs_HLellTal1_IL17E:0.03256329):0.03418872):0.02246449	(((vs_nanGal1_IL17E:0.08675194	vs_HLcriGam1_IL17E:0.12045424):0.02153503	vs_HLrhiPru1_IL17E:0.02612008):0.10027421	(((((((((((vs_mm39_IL17E:0.0	(vs_HLmusSpi1_IL17E:0.02045242	vs_mm10_IL17E:0.0):0.00365868):0.01259454	vs_HLmusSpr1_IL17E:0.00526912):0.02181155	vs_HLmusPah1_IL17E:0.00971811):0.00689237	vs_HLmusCar1_IL17E:0.01238255):0.01879685	vs_HLmasCou1_IL17E:0.02184366):0.01737018	(vs_HLgraSur1_IL17E:0.04500567	vs_HLarvNil1_IL17E:0.03599952):0.01038881):0.0024613	(vs_HLpseDes1_IL17E:0.0	(vs_HLmasFus1_IL17E:0.0	vs_HLuroCau1_IL17E:0.01759347):0.00666132):0.02209421):0.02910766	vs_HLapoSyl1_IL17E:0.05341384):0.01690947	((vs_rn6_IL17E:0.0	vs_HLratNor7_IL17E:0.0):0.01738293	vs_HLratRat7_IL17E:0.00588794):0.03477657):0.00957954	(vs_HLacoRus1_IL17E:0.01381129	vs_HLacoCah1_IL17E:0.03868879):0.0839972):0.03128988	(((vs_HLmerUng1_IL17E:0.03141574	vs_HLrhoOpi1_IL17E:0.01809676):0.00754102	vs_HLpsaObe1_IL17E:0.03472444):0.01930196	vs_HLpacDup1_IL17E:0.06697324):0.0424239):0.00543487):0.020567):0.46664782):0.08213442	((((((((vs_HLratRat7_IL17C:0.00887968	(vs_rn6_IL17C:0.0	vs_HLratNor7_IL17C:0.0):0.01378106):0.03612027	(((vs_mm10_IL17C:0.0	vs_HLmusSpr1_IL17C:0.01367896):0.01911712	vs_HLmasCou1_IL17C:0.02698889):0.0080692	vs_HLuroCau1_IL17C:0.04264828):0.00434522):0.00557443	(vs_HLarvNil1_IL17C:0.00758121	vs_HLgraSur1_IL17C:0.0241354):0.01896552):0.00581524	vs_HLmusPah1_IL17C:0.03343571):0.00675575	(((vs_HLmicArv1_IL17C:0.00971954	((vs_HLmicFor1_IL17C:0.000298	(vs_micOch1_IL17C:0.0064622	vs_HLmicOec1_IL17C:0.00572126):0.0031408):0.00946581	vs_HLmicAgr2_IL17C:0.000219):0.00388418):0.00907127	vs_HLmyoGla2_IL17C:0.00796502):0.00686902	(vs_HLondZib1_IL17C:0.01869082	(vs_HLellLut1_IL17C:0.02331004	(vs_HLarvAmp1_IL17C:0.0195758	vs_HLellTal1_IL17C:0.00689434):0.01343196):0.00990702):0.0015104):0.01234576):0.00488171	(((vs_mesAur1_IL17C:0.0	vs_HLmesAur2_IL17C:0.0):0.01012676	vs_HLcriGri3_IL17C:0.02003776):0.01865717	(((vs_HLneoLep1_IL17C:0.0150743	((vs_HLperEre1_IL17C:0.00427608	(vs_HLonyTor1_IL17C:0.01163156	vs_HLperCal2_IL17C:0.00235123):0.00115665):0.00616649	vs_HLperCri1_IL17C:0.03915521):0.00274409):0.00392485	((vs_HLperPol1_IL17C:0.0	vs_HLperManBai2_IL17C:0.00244946):0.00169557	vs_HLperLeu1_IL17C:0.00878206):0.0157422):0.00596126	vs_HLperNas1_IL17C:0.00790871):0.00537403):0.00504659):0.03934969	(vs_HLacoRus1_IL17C:0.03236941	vs_HLacoCah1_IL17C:0.01090986):0.01354748):0.31927802	Mussel_il17:0.97653064):0.15815199):0.06597423	(((((((((((vs_HLperPol1_IL17B:0.01167474	vs_HLcriGri3_IL17B:0.02097001):0.00283906	(vs_HLacoCah1_IL17B:0.02080125	vs_HLacoRus1_IL17B:0.00415595):0.03994242):0.0073728	(((((vs_HLmicOec1_IL17B:0.00272355	vs_HLmicFor1_IL17B:0.00860823):0.00152023	((vs_HLmicAgr2_IL17B:0.00584858	vs_HLmicArv1_IL17B:0.01124143):0.00479363	vs_micOch1_IL17B:0.000240):0.0060715):0.00232338	(vs_HLellTal1_IL17B:0.00726918	vs_HLellLut1_IL17B:0.0021677):0.00645257):0.00191238	(vs_HLondZib1_IL17B:0.01228172	vs_HLmyoGla2_IL17B:0.00863648):0.000294):0.00304299	vs_HLarvAmp1_IL17B:0.01533607):0.00591293):0.01069599	vs_HLonyTor1_IL17B:0.01813627):0.0019457	(vs_HLperCal2_IL17B:0.00534642	vs_HLperCri1_IL17B:0.0040806):0.00427494):0.00517186	vs_HLneoLep1_IL17B:0.00834034):0.00834197	vs_HLperLeu1_IL17B:0.01266923):0.00826814	vs_HLsigHis1_IL17B:0.03582213):0.00419075	(((((vs_HLpacDup1_IL17B:0.00508297	vs_HLpsaObe1_IL17B:0.01591511):0.00752578	vs_HLmerUng1_IL17B:0.00242518):0.00273755	vs_HLrhoOpi1_IL17B:0.0):0.02644139	(vs_HLrhiPru1_IL17B:0.00131758	vs_nanGal1_IL17B:0.0551777):0.10030812):0.01713363	((((((vs_HLpseDes1_IL17B:0.0	vs_HLmasFus1_IL17B:0.01086677):0.00757313	(vs_HLgraSur1_IL17B:0.02131383	vs_HLarvNil1_IL17B:0.02133125):0.00748632):0.00359799	vs_HLmasCou1_IL17B:0.01948808):0.00410235	((vs_HLratRat7_IL17B:0.0	(vs_rn6_IL17B:0.0	vs_HLratNor7_IL17B:0.0):0.00756318):0.01195977	vs_HLapoSyl1_IL17B:0.03470487):0.00397842):0.00896107	vs_HLmusPah1_IL17B:0.04063913):0.00652503	vs_HLuroCau1_IL17B:0.01096786):0.0085753):0.01081788):0.02456296	(vs_HLmusCar1_IL17B:0.0110549	(((vs_mm10_IL17B:0.0	vs_mm39_IL17B:0.0):0.00297792	vs_HLmusSpi1_IL17B:0.00267185):0.00384142	vs_HLmusSpr1_IL17B:0.00176883):0.01594601):0.01376318):0.0414058	vs_HLcriGam1_IL17B:0.06129379):0.34522447):0.57268827	(vs_HLrhiPru1_IL17D:0.03384647	vs_nanGal1_IL17D:0.04561772):0.02191369):0.0097343	vs_HLperCri1_IL17D:0.17791737):0.02946293	vs_rn6_IL17D:0.13945431):0.04655274	(((vs_HLarvNil1_IL17D:0.00342342	((vs_HLuroCau1_IL17D:0.00294159	vs_HLmasFus1_IL17D:0.00546197):0.01614547	vs_HLgraSur1_IL17D:0.01438876):0.00265404):0.00568857	vs_HLratRat7_IL17D:0.01640445):0.00497427	(((((vs_mm10_IL17D:0.0	vs_mm39_IL17D:0.0):0.000343	vs_HLmusSpr1_IL17D:0.00635425):0.00449517	vs_HLmusCar1_IL17D:0.00492138):0.0037013	vs_HLmasCou1_IL17D:0.01655552):0.00548049	vs_HLmusPah1_IL17D:0.000657):0.00932124):0.01839612):0.03488893	vs_HLcriGam1_IL17D:0.03047836):0.01440552	(vs_HLmerUng1_IL17D:0.00960192	vs_HLrhoOpi1_IL17D:0.00189196):0.02768168):0.00619252	vs_HLpacDup1_IL17D:0.02379372):0.01203947	(vs_HLacoCah1_IL17D:0.0	vs_HLacoRus1_IL17D:0.0265359):0.03699926):0.02427224	vs_HLsigHis1_IL17D:0.05222015):0.00627632	(((((vs_HLondZib1_IL17D:0.01447592	vs_HLmicArv1_IL17D:0.0):0.00374909	vs_HLmicOec1_IL17D:0.0036853):0.00389198	vs_HLmicFor1_IL17D:0.000447):0.01183669	vs_HLmicAgr2_IL17D:0.0034244):0.00520947	vs_HLarvAmp1_IL17D:0.00919993):0.00871334):0.01125502	vs_HLcriGri3_IL17D:0.01107934):0.0268291	vs_HLonyTor1_IL17D:0.01131462):0.00468206	vs_HLperEre1_IL17D:0.00460149):0.00545584	vs_HLperNas1_IL17D:0.0068523):0.00827481	vs_HLperPol1_IL17D:0.01253132	vs_HLperLeu1_IL17D:0.000608);
((((((((((((((((((vs_HLmicArv1_IL17A:0.00447986	vs_micOch1_IL17A:0.00209913):0.000404	vs_HLmicAgr2_IL17A:0.00623505):0.000802	(vs_HLmicOec1_IL17A:0.00204515	vs_HLmicFor1_IL17A:0.00234084):0.00570673):0.00700785	(vs_HLarvAmp1_IL17A:0.00862105	vs_HLmyoGla2_IL17A:0.00682233):0.00892675):0.00119226	((vs_HLellLut1_IL17A:0.0140537	vs_HLellTal1_IL17A:0.01496517):0.00778373	vs_HLondZib1_IL17A:0.01474933):0.00449693):0.0118549	((((((vs_HLacoRus1_IL17A:0.01512929	vs_HLacoCah1_IL17A:0.01173473):0.06820975	(((vs_HLrhoOpi1_IL17A:0.00747948	vs_HLmerUng1_IL17A:0.00800848):0.00454944	vs_HLpsaObe1_IL17A:0.00893158):0.00320065	vs_HLpacDup1_IL17A:0.01265027):0.02127282):0.00674168	(vs_HLmasCou1_IL17A:0.03126545	(((((((vs_mm39_IL17A:0.0	vs_mm10_IL17A:0.0):0.00102995	vs_HLmusSpr1_IL17A:0.00118612):0.00101071	vs_HLmusSpi1_IL17A:0.0011363):0.00703251	vs_HLmusCar1_IL17A:0.00844764):0.01615906	vs_HLmusPah1_IL17A:0.0483567):0.04044463	(((vs_HLpseDes1_IL17A:0.01199821	vs_HLmasFus1_IL17A:0.00784233):0.00483763	vs_HLuroCau1_IL17A:0.00861602):0.04051639	vs_HLapoSyl1_IL17A:0.03026905):0.02177507):0.00948354	((vs_HLarvNil1_IL17A:0.01731224	vs_HLgraSur1_IL17A:0.03020872):0.00188703	((vs_HLratNor7_IL17A:0.0	vs_rn6_IL17A:0.0):0.0050125	vs_HLratRat7_IL17A:0.00381775):0.0394409):0.00488978):0.0021629):0.03858803):0.01334842	vs_HLcriGam1_IL17A:0.02838953):0.01411267	((vs_HLcriGri3_IL17A:0.03109292	(vs_mesAur1_IL17A:0.0	vs_HLmesAur2_IL17A:0.0):0.02414999):0.01240037	vs_HLsigHis1_IL17A:0.03561639):0.01103372):0.00235678	((((vs_HLperLeu1_IL17A:0.00684027	vs_HLperPol1_IL17A:0.00206865):0.00106914	vs_HLperManBai2_IL17A:0.00346461):0.00487999	((vs_HLonyTor1_IL17A:0.01202602	vs_HLperNas1_IL17A:0.01045835):0.0056158	(vs_HLperCal2_IL17A:0.00354513	vs_HLperCri1_IL17A:0.00311052):0.00233062):0.00296167):0.00229161	vs_HLperEre1_IL17A:0.01040298):0.01620665):0.00570963):0.06995874	(vs_HLrhiPru1_IL17A:0.08055354	vs_nanGal1_IL17A:0.06796238):0.0485702):0.20780542	(((((((((vs_HLperManBai2_IL17F:0.0018729	(vs_HLperLeu1_IL17F:0.0	vs_HLperPol1_IL17F:0.0):0.000282):0.00831201	(vs_HLperCri1_IL17F:0.00274281	(vs_HLperEre1_IL17F:0.01112687	vs_HLperCal2_IL17F:0.00189222):0.00614785):0.00873865):0.00164148	vs_HLonyTor1_IL17F:0.01379138):0.000901	vs_HLperNas1_IL17F:0.01028913):0.02356891	(vs_HLcriGri3_IL17F:0.01234852	(vs_mesAur1_IL17F:0.0	vs_HLmesAur2_IL17F:0.0):0.00939744):0.03634366):0.00627858	(((vs_HLpsaObe1_IL17F:0.01562245	vs_HLmerUng1_IL17F:0.01695366):0.00303339	vs_HLrhoOpi1_IL17F:0.00552604):0.0084937	vs_HLpacDup1_IL17F:0.01372837):0.03086954):0.01731851	((((((vs_HLmicArv1_IL17F:0.0	vs_HLmicAgr2_IL17F:0.00280437):0.00486675	vs_HLmicFor1_IL17F:0.00374488):0.0150487	vs_HLmicOec1_IL17F:0.00287206):0.02875612	((vs_HLellLut1_IL17F:0.01808964	vs_HLellTal1_IL17F:0.00204731):0.01496807	vs_HLondZib1_IL17F:0.01987909):0.00291969):0.00643199	(vs_HLarvAmp1_IL17F:0.03631073	vs_micOch1_IL17F:0.00923321):0.00492507):0.01174805	vs_HLmyoGla2_IL17F:0.01983061):0.03485862):0.01503937	(vs_HLrhiPru1_IL17F:0.09484956	vs_nanGal1_IL17F:0.05075501):0.03738948):0.00511223	(((((((vs_HLmusSpr1_IL17F:0.0	vs_HLmusSpi1_IL17F:0.00509172):0.00451233	vs_mm10_IL17F:0.0):0.000119	vs_mm39_IL17F:0.0):0.01156356	vs_HLmusPah1_IL17F:0.02363013):0.0081765	((vs_HLarvNil1_IL17F:0.02118906	vs_HLgraSur1_IL17F:0.02294697):0.01691878	((vs_HLpseDes1_IL17F:0.0069135	vs_HLmasFus1_IL17F:0.01037024):0.00313192	vs_HLuroCau1_IL17F:0.00985161):0.01380273):0.00433459):0.00314651	((vs_HLratNor7_IL17F:0.0	vs_rn6_IL17F:0.0):0.01481954	vs_HLratRat7_IL17F:0.01557576):0.02831288):0.01796187	vs_HLmasCou1_IL17F:0.03055523):0.0130865):0.1989939):0.08760247	((vs_HLmyoGla2_IL17C:0.01366378	((((((((vs_rn6_IL17C:0.0	vs_HLratNor7_IL17C:0.0):0.01137223	vs_HLratRat7_IL17C:0.00596588):0.03122386	((vs_HLmusSpr1_IL17C:0.0	vs_mm10_IL17C:0.0):0.03361231	vs_HLmusPah1_IL17C:0.01201217):0.02683222):0.01245532	vs_HLmasCou1_IL17C:0.03442167):0.01485839	vs_HLuroCau1_IL17C:0.05057384):0.00633557	(vs_HLgraSur1_IL17C:0.0388509	vs_HLarvNil1_IL17C:0.00569307):0.02694984):0.01251293	(((((vs_HLperManBai2_IL17C:0.000101	(vs_HLperPol1_IL17C:0.01731721	vs_HLperLeu1_IL17C:0.0):0.00514383):0.02231382	(((vs_HLperEre1_IL17C:0.0191532	vs_HLperCri1_IL17C:0.03984931):0.00470754	vs_HLperCal2_IL17C:0.00150879):0.01017457	vs_HLperNas1_IL17C:0.01251856):0.00231548):0.00455013	vs_HLonyTor1_IL17C:0.01979802):0.00891108	((vs_HLmesAur2_IL17C:0.0	vs_mesAur1_IL17C:0.0):0.0193815	vs_HLcriGri3_IL17C:0.01810524):0.0206762):0.00158892	vs_HLneoLep1_IL17C:0.03432149):0.02480868):0.01832852	((((((vs_HLmicOec1_IL17C:0.00297856	vs_HLmicFor1_IL17C:0.0022118):0.00380129	vs_micOch1_IL17C:0.00805322):0.0036134	vs_HLmicAgr2_IL17C:0.00320825):0.00430163	vs_HLmicArv1_IL17C:0.01643402):0.000590	(vs_HLarvAmp1_IL17C:0.000510	(vs_HLellTal1_IL17C:0.0	vs_HLellLut1_IL17C:0.05934875):0.01190902):0.02121921):0.00956591	vs_HLondZib1_IL17C:0.01853489):0.01236904):0.00919248):0.05071259	(vs_HLacoCah1_IL17C:0.00977853	vs_HLacoRus1_IL17C:0.04145683):0.05560619):0.33667213):0.0080915	((((((((((vs_HLperCri1_IL17B:0.00630178	(((vs_HLperLeu1_IL17B:0.00239841	vs_HLperPol1_IL17B:0.0147049):0.00787043	vs_HLperCal2_IL17B:0.01201079):0.00513769	vs_HLcriGri3_IL17B:0.02412479):0.00340073):0.01110762	((((((vs_HLmicAgr2_IL17B:0.00226025	((vs_HLellLut1_IL17B:0.0	(vs_HLellTal1_IL17B:0.01818981	vs_HLarvAmp1_IL17B:0.01261513):0.00512849):0.00302871	vs_micOch1_IL17B:0.00347301):0.00206268):0.00192461	(vs_HLacoRus1_IL17B:0.0	vs_HLacoCah1_IL17B:0.03117688):0.03278317):0.000565	(vs_HLmicOec1_IL17B:0.00137592	vs_HLmicFor1_IL17B:0.00238614):0.00213076):0.00135166	vs_HLmicArv1_IL17B:0.01809502):0.000251	vs_HLmyoGla2_IL17B:0.02200202):0.000878	vs_HLondZib1_IL17B:0.0173123):0.01329021):0.00365262	vs_HLneoLep1_IL17B:0.02197157):0.00412572	(((vs_HLpsaObe1_IL17B:0.008124	vs_HLmerUng1_IL17B:0.0):0.00830829	vs_HLrhoOpi1_IL17B:0.0):0.00494629	vs_HLpacDup1_IL17B:0.00845404):0.01630856):0.00545244	vs_HLsigHis1_IL17B:0.05098519):0.00294012	vs_HLonyTor1_IL17B:0.01341508):0.01005996	(vs_HLrhiPru1_IL17B:0.01720893	vs_nanGal1_IL17B:0.03743204):0.05472945):0.00161359	(((vs_HLratRat7_IL17B:0.000546	(vs_HLratNor7_IL17B:0.0	vs_rn6_IL17B:0.0):0.00322024):0.00669454	(((((vs_HLuroCau1_IL17B:0.0	(vs_HLpseDes1_IL17B:0.01181099	vs_HLmasFus1_IL17B:0.00149655):0.01983754):0.009617	vs_HLgraSur1_IL17B:0.02602684):0.00239991	vs_HLarvNil1_IL17B:0.02310584):0.00857612	vs_HLapoSyl1_IL17B:0.03508589):0.00301467	(vs_HLmusPah1_IL17B:0.03648788	vs_HLmasCou1_IL17B:0.02045516):0.00462961):0.00516841):0.01200121	(vs_HLmusCar1_IL17B:0.00762302	(vs_HLmusSpr1_IL17B:0.0	(vs_HLmusSpi1_IL17B:0.0	(vs_mm39_IL17B:0.0	vs_mm10_IL17B:0.0):0.00641786):0.00202046):0.00960193):0.01169382):0.02769436):0.0265603	vs_HLcriGam1_IL17B:0.0748334):0.28270555	((((((vs_HLmusCar1_IL17D:0.01070737	(((vs_HLmusSpr1_IL17D:0.00462074	(vs_mm39_IL17D:0.0	vs_mm10_IL17D:0.0):0.000606):0.00549436	vs_HLmusPah1_IL17D:0.0):0.00218915	(vs_HLmasCou1_IL17D:0.02290738	(vs_HLmasFus1_IL17D:0.0040914	vs_HLuroCau1_IL17D:0.00114425):0.01942176):0.00520094):0.00179402):0.00395447	(vs_HLgraSur1_IL17D:0.00748631	vs_HLarvNil1_IL17D:0.00657663):0.00639463):0.00180416	vs_HLratRat7_IL17D:0.02264742):0.02502041	((((((vs_HLsigHis1_IL17D:0.03528067	(vs_HLonyTor1_IL17D:0.00854692	(((vs_HLperPol1_IL17D:0.00277199	vs_HLperNas1_IL17D:0.000624):0.00481571	vs_HLperLeu1_IL17D:0.00331054):0.00695748	vs_HLperEre1_IL17D:0.00629313):0.00348703):0.01610949):0.01078422	(((vs_HLmicArv1_IL17D:0.00318662	vs_HLondZib1_IL17D:0.00361327):0.00242933	((vs_HLmicAgr2_IL17D:0.0	vs_HLmicOec1_IL17D:0.0093542):0.0023286	vs_HLmicFor1_IL17D:0.00450339):0.00427125):0.0031567	vs_HLarvAmp1_IL17D:0.0031905):0.0034081):0.02179402	vs_HLcriGri3_IL17D:0.017392):0.01484655	(((vs_HLmerUng1_IL17D:0.00531584	vs_HLrhoOpi1_IL17D:0.00318191):0.02044817	vs_HLpacDup1_IL17D:0.01717816):0.00603336	(vs_HLacoCah1_IL17D:0.00398978	vs_HLacoRus1_IL17D:0.01482559):0.02095322):0.0010225):0.01133218	vs_HLcriGam1_IL17D:0.02597464):0.01004487	vs_HLperCri1_IL17D:0.14255918):0.01166467):0.01906541	vs_rn6_IL17D:0.14627174):0.01953395	(vs_nanGal1_IL17D:0.03077071	vs_HLrhiPru1_IL17D:0.02417895):0.01500356):0.38791955):0.09387541):0.24818	Mussel_il17:0.85200042):0.23176013	((((((((((vs_mm10_IL17E:0.0	(vs_HLmusSpi1_IL17E:0.00196183	vs_mm39_IL17E:0.0):0.000042):0.0111327	vs_HLmusSpr1_IL17E:0.0014656):0.01597075	vs_HLmusPah1_IL17E:0.01215879):0.01820848	((((vs_HLmasFus1_IL17E:0.00115023	vs_HLpseDes1_IL17E:0.000726):0.0041398	vs_HLuroCau1_IL17E:0.00331746):0.0184426	vs_HLgraSur1_IL17E:0.05131873):0.00832176	vs_HLmasCou1_IL17E:0.02038776):0.00187094):0.01342089	vs_HLmusCar1_IL17E:0.00731219):0.01252651	vs_HLarvNil1_IL17E:0.02918136):0.00645711	((vs_HLratNor7_IL17E:0.0	vs_rn6_IL17E:0.0):0.01016389	vs_HLratRat7_IL17E:0.00704888):0.0481864):0.00687822	vs_HLapoSyl1_IL17E:0.06945301):0.00705032	(((vs_HLacoRus1_IL17E:0.03922644	vs_HLacoCah1_IL17E:0.02511477):0.04453593	vs_HLpacDup1_IL17E:0.06365376):0.01101643	(vs_HLcriGam1_IL17E:0.09795531	(vs_HLrhoOpi1_IL17E:0.00902691	(vs_HLpsaObe1_IL17E:0.01934654	vs_HLmerUng1_IL17E:0.01351735):0.00420994):0.04947163):0.01283698):0.01610544):0.02755458	(vs_nanGal1_IL17E:0.05937083	vs_HLrhiPru1_IL17E:0.03236319):0.07029903):0.03030003):0.0128542	(vs_HLmesAur2_IL17E:0.0	vs_mesAur1_IL17E:0.0):0.08150236):0.01003057	(((((vs_HLneoLep1_IL17E:0.01238494	(vs_HLcriGri3_IL17E:0.09171618	vs_HLsigHis1_IL17E:0.07336297):0.02430018):0.01727814	(vs_HLonyTor1_IL17E:0.000747	(vs_HLperCri1_IL17E:0.00721135	vs_HLperNas1_IL17E:0.00409907):0.00811943):0.01166936):0.00419496	((vs_HLperPol1_IL17E:0.0	vs_HLperManBai2_IL17E:0.0):0.00402692	vs_HLperLeu1_IL17E:0.0072835):0.00429938):0.00647558	vs_HLperEre1_IL17E:0.01017641):0.0037881	vs_HLperCal2_IL17E:0.03289559):0.04028912):0.05040044	(((((vs_HLmicFor1_IL17E:0.0028989	vs_HLmicOec1_IL17E:0.0):0.00542326	vs_micOch1_IL17E:0.0):0.01155795	vs_HLmicArv1_IL17E:0.00759296):0.00572015	vs_HLmicAgr2_IL17E:0.0):0.02739029	vs_HLmyoGla2_IL17E:0.03939688):0.0197397):0.02075418	vs_HLellTal1_IL17E:0.02054957):0.03291169	vs_HLondZib1_IL17E:0.0117411):0.07114301	vs_HLellLut1_IL17E:0.11451857	vs_HLarvAmp1_IL17E:0.0);
((((((((((((((((((((((((((vs_HLondZib1_IL17A:0.01726954	(((vs_HLmicArv1_IL17A:0.0	vs_micOch1_IL17A:0.0):0.000939	vs_HLmicAgr2_IL17A:0.00324467):0.00165049	(vs_HLmicOec1_IL17A:0.000075	vs_HLmicFor1_IL17A:0.0020122):0.0125929):0.00609222):0.000496	((vs_HLarvAmp1_IL17A:0.00639253	vs_HLmyoGla2_IL17A:0.00834383):0.00434385	(vs_HLellTal1_IL17A:0.01696743	vs_HLellLut1_IL17A:0.0171546):0.00674192):0.0013295):0.0294543	(((vs_HLperLeu1_IL17A:0.0042195	vs_HLperPol1_IL17A:0.00422282):0.00376424	vs_HLperManBai2_IL17A:0.00259867):0.01151238	((((vs_HLperNas1_IL17A:0.01332807	vs_HLperCal2_IL17A:0.00151675):0.000735	vs_HLperCri1_IL17A:0.00440395):0.00126962	vs_HLperEre1_IL17A:0.00440256):0.00184506	vs_HLonyTor1_IL17A:0.01061029):0.00199713):0.00965916):0.00614406	(((vs_mesAur1_IL17A:0.0	vs_HLmesAur2_IL17A:0.0):0.02687919	vs_HLcriGri3_IL17A:0.01885778):0.01007599	vs_HLsigHis1_IL17A:0.03569052):0.00489871):0.0093464	((((vs_HLrhoOpi1_IL17A:0.00841941	vs_HLmerUng1_IL17A:0.01493941):0.00708813	vs_HLpsaObe1_IL17A:0.00510489):0.00912048	vs_HLpacDup1_IL17A:0.01807862):0.0234939	(vs_HLcriGam1_IL17A:0.04725843	(vs_HLacoRus1_IL17A:0.01288683	vs_HLacoCah1_IL17A:0.01733107):0.04559085):0.00933508):0.00752265):0.00878188	((((((((vs_mm39_IL17A:0.0	vs_mm10_IL17A:0.0):0.00250352	vs_HLmusSpr1_IL17A:0.00382563):0.000651	vs_HLmusSpi1_IL17A:0.00137453):0.01293874	vs_HLmusCar1_IL17A:0.0106051):0.00752377	vs_HLmusPah1_IL17A:0.04507035):0.03086623	vs_HLmasCou1_IL17A:0.02834795):0.00801787	(((vs_HLmasFus1_IL17A:0.00204115	vs_HLpseDes1_IL17A:0.00632278):0.00714315	vs_HLuroCau1_IL17A:0.00343399):0.03786772	vs_HLapoSyl1_IL17A:0.04425686):0.02266934):0.00407235	((vs_HLgraSur1_IL17A:0.017064	vs_HLarvNil1_IL17A:0.0235636):0.00693722	((vs_HLratNor7_IL17A:0.0	vs_rn6_IL17A:0.0):0.01617989	vs_HLratRat7_IL17A:0.00718216):0.03725266):0.00424069):0.02929633):0.06632671	(vs_nanGal1_IL17A:0.0475892	vs_HLrhiPru1_IL17A:0.07515111):0.06156347):0.12063503	((((((((((vs_rn6_IL17F:0.0	vs_HLratNor7_IL17F:0.0):0.01070626	vs_HLratRat7_IL17F:0.00412376):0.01563033	(vs_HLuroCau1_IL17F:0.00590611	(vs_HLpseDes1_IL17F:0.00467982	vs_HLmasFus1_IL17F:0.01874917):0.00145246):0.03154848):0.01001051	(vs_HLgraSur1_IL17F:0.03653535	vs_HLarvNil1_IL17F:0.02946606):0.01162099):0.00456207	vs_HLmusPah1_IL17F:0.02120082):0.00131157	(vs_HLmusSpi1_IL17F:0.0	(vs_mm10_IL17F:0.0	(vs_mm39_IL17F:0.0	vs_HLmusSpr1_IL17F:0.00286849):0.000390):0.000198):0.02654838):0.00987496	((((vs_HLrhoOpi1_IL17F:0.00642638	vs_HLpsaObe1_IL17F:0.01887109):0.0079466	vs_HLmerUng1_IL17F:0.01630462):0.01348216	vs_HLpacDup1_IL17F:0.01317512):0.0388027	(((vs_HLmesAur2_IL17F:0.0	vs_mesAur1_IL17F:0.0):0.02216962	vs_HLcriGri3_IL17F:0.03643729):0.01831619	(((((vs_HLperLeu1_IL17F:0.0	vs_HLperPol1_IL17F:0.00305436):0.000650	vs_HLperManBai2_IL17F:0.00147739):0.006072	(vs_HLperNas1_IL17F:0.00278155	(vs_HLperEre1_IL17F:0.00780549	vs_HLperCal2_IL17F:0.0):0.00362889):0.00946328):0.00876557	vs_HLperCri1_IL17F:0.00875596):0.01161553	vs_HLonyTor1_IL17F:0.03090887):0.02566906):0.00943022):0.01573167):0.01795033	(vs_nanGal1_IL17F:0.06332032	vs_HLrhiPru1_IL17F:0.05976691):0.03804889):0.00690633	(vs_HLmyoGla2_IL17F:0.02205359	(((((vs_HLmicOec1_IL17F:0.01189506	(vs_HLmicFor1_IL17F:0.0	(vs_HLmicAgr2_IL17F:0.01083144	vs_HLmicArv1_IL17F:0.0):0.00946974):0.01604513):0.01466749	vs_micOch1_IL17F:0.02270179):0.00283097	(vs_HLondZib1_IL17F:0.01778302	vs_HLellLut1_IL17F:0.0152097):0.00719245):0.00650142	vs_HLellTal1_IL17F:0.01171107):0.0020793	vs_HLarvAmp1_IL17F:0.02024441):0.00739951):0.03516504):0.01324578	vs_HLmasCou1_IL17F:0.04727803):0.2486724):0.21705309	(((((((((((vs_HLarvAmp1_IL17D:0.01261987	vs_HLcriGri3_IL17D:0.02987603):0.00444519	((((vs_HLmicArv1_IL17D:0.0	vs_HLondZib1_IL17D:0.0343972):0.0056991	vs_HLmicOec1_IL17D:0.00383034):0.000967	vs_HLmicFor1_IL17D:0.00130208):0.00973728	vs_HLmicAgr2_IL17D:0.0):0.00590726):0.01591155	((vs_HLperEre1_IL17D:0.00147668	(vs_HLperLeu1_IL17D:0.00245686	(vs_HLperNas1_IL17D:0.00280216	vs_HLperPol1_IL17D:0.0):0.00603804):0.0098012):0.00793536	vs_HLonyTor1_IL17D:0.00358512):0.00880281):0.00666116	vs_HLsigHis1_IL17D:0.04703009):0.01071749	((vs_HLpacDup1_IL17D:0.02572351	(vs_HLmerUng1_IL17D:0.00238631	vs_HLrhoOpi1_IL17D:0.000989):0.01367412):0.01095077	(vs_HLacoRus1_IL17D:0.01202341	vs_HLacoCah1_IL17D:0.01019404):0.03977474):0.00251382):0.00680303	vs_HLcriGam1_IL17D:0.03145809):0.01695564	vs_HLperCri1_IL17D:0.17247934):0.02612929	((((((((vs_HLmusSpr1_IL17D:0.00135795	vs_HLmasCou1_IL17D:0.02915441):0.0054878	(vs_mm10_IL17D:0.0	vs_mm39_IL17D:0.0):0.00140784):0.0069407	vs_HLmusPah1_IL17D:0.0):0.00346971	vs_HLmusCar1_IL17D:0.00805033):0.00259598	(vs_HLuroCau1_IL17D:0.0	vs_HLmasFus1_IL17D:0.01503652):0.02421724):0.00673355	(vs_HLarvNil1_IL17D:0.01041187	vs_HLgraSur1_IL17D:0.00169945):0.01085935):0.00443392	vs_HLratRat7_IL17D:0.01721048):0.01697815	vs_rn6_IL17D:0.16983423):0.01114968):0.0323427	(vs_nanGal1_IL17D:0.04087896	vs_HLrhiPru1_IL17D:0.02813596):0.01364813):0.39230248	(((((((((vs_HLuroCau1_IL17B:0.0	(vs_HLmasFus1_IL17B:0.01565554	vs_HLpseDes1_IL17B:0.0):0.01348824):0.01060034	((vs_HLmusPah1_IL17B:0.02143716	(vs_HLarvNil1_IL17B:0.0309256	(vs_HLacoCah1_IL17B:0.02260247	vs_HLacoRus1_IL17B:0.0094074):0.03402258):0.00440602):0.00862935	vs_HLmasCou1_IL17B:0.01412367):0.01340113):0.000208	vs_HLgraSur1_IL17B:0.02202023):0.00424742	vs_HLapoSyl1_IL17B:0.02135997):0.0071054	((vs_HLratNor7_IL17B:0.0	vs_rn6_IL17B:0.0):0.00850067	vs_HLratRat7_IL17B:0.000730):0.01822671):0.00722906	((((vs_mm10_IL17B:0.0	vs_mm39_IL17B:0.0):0.00696972	vs_HLmusSpi1_IL17B:0.00414437):0.00603399	vs_HLmusSpr1_IL17B:0.0):0.00831372	vs_HLmusCar1_IL17B:0.00479916):0.01074251):0.00869938	(((vs_nanGal1_IL17B:0.02543662	vs_HLrhiPru1_IL17B:0.02795332):0.04594682	(vs_HLrhoOpi1_IL17B:0.0	((vs_HLmerUng1_IL17B:0.00460033	vs_HLpsaObe1_IL17B:0.01409343):0.00539788	vs_HLpacDup1_IL17B:0.01098435):0.00661251):0.02195364):0.00336544	((((((vs_HLmyoGla2_IL17B:0.01753907	((vs_HLmicFor1_IL17B:0.0	(vs_HLmicOec1_IL17B:0.0	(vs_HLmicArv1_IL17B:0.00849002	vs_HLmicAgr2_IL17B:0.01204538):0.00421507):0.000655):0.00460854	vs_micOch1_IL17B:0.00752111):0.00249946):0.00116585	(vs_HLellLut1_IL17B:0.00320184	vs_HLellTal1_IL17B:0.00789153):0.00569933):0.00209373	vs_HLarvAmp1_IL17B:0.01724692):0.00164584	vs_HLcriGri3_IL17B:0.03305523):0.00367796	vs_HLondZib1_IL17B:0.01820527):0.0203141	vs_HLsigHis1_IL17B:0.03631163):0.00616157):0.00762263):0.0125241	(((vs_HLperCal2_IL17B:0.00290743	(vs_HLperLeu1_IL17B:0.0	vs_HLperPol1_IL17B:0.01681606):0.0158139):0.00665806	vs_HLperCri1_IL17B:0.00133673):0.02350171	(vs_HLonyTor1_IL17B:0.00824866	vs_HLneoLep1_IL17B:0.02364164):0.00275975):0.00199899):0.04485044	vs_HLcriGam1_IL17B:0.07277986):0.45371757):0.09642364	((((vs_HLmyoGla2_IL17C:0.0174088	(((vs_HLmicArv1_IL17C:0.00247575	((((vs_HLellLut1_IL17C:0.07895172	vs_HLarvAmp1_IL17C:0.0):0.01398788	vs_HLellTal1_IL17C:0.0):0.0146376	vs_micOch1_IL17C:0.01451286):0.000922	(vs_HLmicOec1_IL17C:0.0031231	vs_HLmicFor1_IL17C:0.00187694):0.0039256):0.00780356):0.00643173	vs_HLmicAgr2_IL17C:0.00242406):0.01241663	vs_HLondZib1_IL17C:0.02244572):0.00397461):0.02422783	(((((((vs_HLperPol1_IL17C:0.01195091	vs_HLperManBai2_IL17C:0.0):0.00341981	vs_HLperLeu1_IL17C:0.00855332):0.02581152	vs_HLperCri1_IL17C:0.03453426):0.00313353	(vs_HLonyTor1_IL17C:0.01812498	vs_HLneoLep1_IL17C:0.02352731):0.00320772):0.00269211	vs_HLperNas1_IL17C:0.01258194):0.0037233	(vs_HLperEre1_IL17C:0.02303842	vs_HLperCal2_IL17C:0.0):0.00658329):0.01666927	((vs_HLmesAur2_IL17C:0.0	vs_mesAur1_IL17C:0.0):0.01466261	vs_HLcriGri3_IL17C:0.02155062):0.01986448):0.00478904):0.01567608	((((((vs_rn6_IL17C:0.0	vs_HLratNor7_IL17C:0.0):0.01622931	vs_HLratRat7_IL17C:0.00728332):0.03751601	vs_HLuroCau1_IL17C:0.06870659):0.0138006	(vs_HLmusPah1_IL17C:0.01157735	(vs_mm10_IL17C:0.000263	vs_HLmusSpr1_IL17C:0.0029888):0.03191981):0.0072694):0.00569913	vs_HLmasCou1_IL17C:0.0495289):0.02809833	(vs_HLarvNil1_IL17C:0.00411832	vs_HLgraSur1_IL17C:0.04038096):0.0127812):0.03182661):0.02233838	(vs_HLacoRus1_IL17C:0.0185147	vs_HLacoCah1_IL17C:0.02857107):0.02693927):0.4313209):0.02019464):0.08425168	Mussel_il17:0.99860973):0.37379582	(((((vs_micOch1_IL17E:0.00484426	(vs_HLmicArv1_IL17E:0.00691907	(vs_HLmicOec1_IL17E:0.0	vs_HLmicFor1_IL17E:0.01151579):0.01555516):0.00778417):0.01091283	vs_HLmicAgr2_IL17E:0.0):0.01806154	vs_HLmyoGla2_IL17E:0.02838598):0.00167343	((vs_HLellTal1_IL17E:0.000159	(vs_HLellLut1_IL17E:0.06699508	vs_HLarvAmp1_IL17E:0.0):0.03885506):0.02174585	vs_HLondZib1_IL17E:0.03053606):0.01142781):0.0555927	((((vs_HLperCal2_IL17E:0.01238854	(((vs_HLperCri1_IL17E:0.00561684	(vs_HLperNas1_IL17E:0.0	vs_HLonyTor1_IL17E:0.01869124):0.00358643):0.00690714	(vs_HLsigHis1_IL17E:0.05523747	vs_HLneoLep1_IL17E:0.03275478):0.008794):0.00483271	vs_HLperLeu1_IL17E:0.00759235):0.00240856):0.0033945	(vs_HLperPol1_IL17E:0.00336601	vs_HLperManBai2_IL17E:0.000260):0.00255613):0.0033958	vs_HLperEre1_IL17E:0.01916537):0.05406335	((vs_HLmesAur2_IL17E:0.0	vs_mesAur1_IL17E:0.0):0.03127601	vs_HLcriGri3_IL17E:0.08034233):0.04630583):0.01282911):0.01964836):0.03208852	(vs_nanGal1_IL17E:0.05599136	vs_HLrhiPru1_IL17E:0.04730028):0.0761032):0.02933261	((vs_HLmerUng1_IL17E:0.00833986	vs_HLpsaObe1_IL17E:0.03254818):0.01813156	vs_HLrhoOpi1_IL17E:0.00311017):0.03181752):0.02670005	vs_HLpacDup1_IL17E:0.07480113):0.0220171	(vs_HLcriGam1_IL17E:0.09665452	(vs_HLacoCah1_IL17E:0.02849416	vs_HLacoRus1_IL17E:0.02517386):0.05232823):0.00483907):0.02775778	vs_HLarvNil1_IL17E:0.02414079):0.00665656	(vs_HLratRat7_IL17E:0.00991004	(vs_rn6_IL17E:0.0	vs_HLratNor7_IL17E:0.0):0.00461972):0.05559787):0.00486416	vs_HLapoSyl1_IL17E:0.050057):0.00302517	(vs_HLuroCau1_IL17E:0.02017143	(vs_HLpseDes1_IL17E:0.00204853	vs_HLmasFus1_IL17E:0.00705919):0.000100):0.032884):0.00892222	vs_HLgraSur1_IL17E:0.03896294):0.00636502	vs_HLmasCou1_IL17E:0.02939771):0.00958068	vs_HLmusCar1_IL17E:0.01428719):0.00160363	vs_HLmusPah1_IL17E:0.02326257):0.01522892	vs_HLmusSpr1_IL17E:0.0):0.01890129	vs_HLmusSpi1_IL17E:0.00299536):0.00414998	vs_mm10_IL17E:0.0	vs_mm39_IL17E:0.0);
(((((((((((((((((((((((((((vs_HLperLeu1_IL17A:0.00671318	vs_HLperPol1_IL17A:0.0):0.00156302	((vs_HLperNas1_IL17A:0.02218299	vs_HLonyTor1_IL17A:0.01376303):0.01245169	(vs_HLperEre1_IL17A:0.00608499	vs_HLperCal2_IL17A:0.01164844):0.00304139):0.00105898):0.00420315	vs_HLperManBai2_IL17A:0.00747334):0.00343977	vs_HLperCri1_IL17A:0.01992532):0.01157155	(vs_HLcriGri3_IL17A:0.01656462	(vs_HLmesAur2_IL17A:0.0	vs_mesAur1_IL17A:0.0):0.01245425):0.01564219):0.0045819	((vs_HLmicAgr2_IL17A:0.00307409	((vs_HLmicArv1_IL17A:0.0	vs_micOch1_IL17A:0.0):0.000651	(vs_HLmicOec1_IL17A:0.0071656	vs_HLmicFor1_IL17A:0.00846067):0.00844593):0.000755):0.01106767	(((vs_HLellLut1_IL17A:0.01331322	vs_HLellTal1_IL17A:0.01817848):0.00328937	vs_HLondZib1_IL17A:0.01482035):0.00377053	(vs_HLmyoGla2_IL17A:0.01639561	vs_HLarvAmp1_IL17A:0.00817887):0.00425906):0.00176304):0.0297165):0.00653671	vs_HLsigHis1_IL17A:0.07380409):0.00654202	(vs_HLacoCah1_IL17A:0.01059105	vs_HLacoRus1_IL17A:0.02333837):0.0595162):0.00814828	((((((vs_HLuroCau1_IL17A:0.01379244	(vs_HLmasFus1_IL17A:0.01398411	vs_HLpseDes1_IL17A:0.01476097):0.00852652):0.03689282	((vs_rn6_IL17A:0.0	vs_HLratNor7_IL17A:0.0):0.00643948	vs_HLratRat7_IL17A:0.00908283):0.04074795):0.00455173	(((((vs_mm10_IL17A:0.0	(vs_HLmusSpi1_IL17A:0.0	vs_mm39_IL17A:0.0):0.0):0.000056	vs_HLmusSpr1_IL17A:0.00653785):0.01025944	vs_HLmusCar1_IL17A:0.01196698):0.01357682	vs_HLmusPah1_IL17A:0.0602106):0.03369391	vs_HLmasCou1_IL17A:0.0377757):0.00436318):0.00827001	(vs_HLgraSur1_IL17A:0.02321539	vs_HLarvNil1_IL17A:0.01734618):0.00641183):0.03103099	vs_HLapoSyl1_IL17A:0.08069349):0.01249887	((vs_HLpsaObe1_IL17A:0.01126168	(vs_HLrhoOpi1_IL17A:0.00528705	vs_HLmerUng1_IL17A:0.00350438):0.00449528):0.00965367	vs_HLpacDup1_IL17A:0.01236566):0.03124883):0.0037838):0.00319477	vs_HLcriGam1_IL17A:0.04172822):0.03694502	(vs_nanGal1_IL17A:0.07120395	vs_HLrhiPru1_IL17A:0.0626188):0.08458725):0.25510582	((((((((((vs_HLperEre1_IL17F:0.02998312	vs_HLperNas1_IL17F:0.00108684):0.00676771	vs_HLperCal2_IL17F:0.00272759):0.00346398	((vs_HLperPol1_IL17F:0.0	vs_HLperLeu1_IL17F:0.0023313):0.000085	vs_HLperManBai2_IL17F:0.00209562):0.00554694):0.00683247	vs_HLperCri1_IL17F:0.00913996):0.01044727	vs_HLonyTor1_IL17F:0.02740787):0.02112728	(vs_HLcriGri3_IL17F:0.04514551	(vs_HLmesAur2_IL17F:0.0	vs_mesAur1_IL17F:0.0):0.02034915):0.01024393):0.02641238	((((vs_rn6_IL17F:0.0	vs_HLratNor7_IL17F:0.0):0.01915976	vs_HLratRat7_IL17F:0.00704749):0.04153548	(((((vs_HLmasFus1_IL17F:0.00631162	vs_HLpseDes1_IL17F:0.0088639):0.00167922	vs_HLuroCau1_IL17F:0.00927674):0.02155223	(vs_mm39_IL17F:0.0	((vs_HLmusSpi1_IL17F:0.0	vs_HLmusSpr1_IL17F:0.00593868):0.00278508	vs_mm10_IL17F:0.0):0.000319):0.02580175):0.00398938	(vs_HLgraSur1_IL17F:0.03176141	vs_HLarvNil1_IL17F:0.01963384):0.01173958):0.01404307	vs_HLmusPah1_IL17F:0.02308226):0.00811312):0.00978269	vs_HLmasCou1_IL17F:0.04928098):0.0074975):0.00633755	((vs_HLpacDup1_IL17F:0.00745808	(vs_HLpsaObe1_IL17F:0.00962445	vs_HLrhoOpi1_IL17F:0.00987221):0.00783122):0.0147324	vs_HLmerUng1_IL17F:0.00923931):0.02235677):0.02196332	(vs_HLrhiPru1_IL17F:0.07176538	vs_nanGal1_IL17F:0.07009807):0.04507843):0.00962148	(((((((vs_HLmicAgr2_IL17F:0.01389435	vs_HLmicArv1_IL17F:0.0):0.00369108	vs_HLmicFor1_IL17F:0.00497678):0.01116929	vs_HLmicOec1_IL17F:0.00686938):0.01281	((vs_HLellLut1_IL17F:0.01963461	vs_HLellTal1_IL17F:0.00565814):0.01027549	vs_HLondZib1_IL17F:0.02407336):0.00763017):0.00659749	vs_HLarvAmp1_IL17F:0.0230984):0.00689076	vs_HLmyoGla2_IL17F:0.0):0.01067803	vs_micOch1_IL17F:0.01446936):0.0360679):0.2075703):0.15845639	((((((vs_HLacoCah1_IL17E:0.02472038	vs_HLacoRus1_IL17E:0.03853075):0.03070065	vs_HLcriGam1_IL17E:0.09302074):0.02675928	(((((((((vs_mm10_IL17E:0.0	vs_mm39_IL17E:0.0):0.000966	vs_HLmusSpi1_IL17E:0.000900):0.00786795	vs_HLapoSyl1_IL17E:0.05601697):0.00453429	vs_HLmusSpr1_IL17E:0.00544989):0.01364486	((((vs_HLratNor7_IL17E:0.0	vs_rn6_IL17E:0.0):0.0061949	vs_HLratRat7_IL17E:0.02081599):0.05514966	vs_HLarvNil1_IL17E:0.01883004):0.00306496	(vs_HLuroCau1_IL17E:0.00569975	(vs_HLpseDes1_IL17E:0.0	vs_HLmasFus1_IL17E:0.0):0.00581979):0.01553186):0.00975426):0.0067153	vs_HLmusCar1_IL17E:0.0127261):0.00433557	vs_HLgraSur1_IL17E:0.03484769):0.00791463	vs_HLmusPah1_IL17E:0.02439773):0.00279151	vs_HLmasCou1_IL17E:0.03001909):0.01032587):0.040196	(vs_nanGal1_IL17E:0.06824683	vs_HLrhiPru1_IL17E:0.04451884):0.05162937):0.01079124	(((vs_HLrhoOpi1_IL17E:0.02415704	vs_HLpsaObe1_IL17E:0.01517924):0.00882868	vs_HLmerUng1_IL17E:0.00791256):0.01385511	vs_HLpacDup1_IL17E:0.04694825):0.03628588):0.0252829	((((((((((vs_HLperLeu1_IL17E:0.00896602	vs_HLperManBai2_IL17E:0.000525):0.00298918	vs_HLperPol1_IL17E:0.00412231):0.00126535	vs_HLperCri1_IL17E:0.01396286):0.00412411	vs_HLperNas1_IL17E:0.000255):0.00699085	vs_HLonyTor1_IL17E:0.01189453):0.00856535	((vs_HLcriGri3_IL17E:0.12004865	vs_HLsigHis1_IL17E:0.05801872):0.02173231	vs_HLneoLep1_IL17E:0.04213334):0.01428491):0.00186905	vs_HLperCal2_IL17E:0.02407784):0.00149927	vs_HLperEre1_IL17E:0.02211893):0.06757626	(vs_mesAur1_IL17E:0.0	vs_HLmesAur2_IL17E:0.0):0.04800955):0.03046179	(((((vs_HLmicOec1_IL17E:0.0	vs_HLmicFor1_IL17E:0.01448706):0.01189969	vs_micOch1_IL17E:0.00777252):0.00705796	vs_HLmicArv1_IL17E:0.00499357):0.00944849	vs_HLmicAgr2_IL17E:0.0):0.02891454	((((vs_HLellLut1_IL17E:0.05249897	vs_HLarvAmp1_IL17E:0.0):0.03672082	vs_HLondZib1_IL17E:0.03339834):0.02175828	vs_HLmyoGla2_IL17E:0.04328617):0.01300158	vs_HLellTal1_IL17E:0.01423505):0.02129432):0.04596366):0.01307309):0.39047123):0.03791077	(((((vs_HLarvNil1_IL17C:0.00755416	vs_HLgraSur1_IL17C:0.01700486):0.02607101	((((vs_HLmusSpr1_IL17C:0.00616575	vs_mm10_IL17C:0.0):0.01634301	vs_HLmusPah1_IL17C:0.0459277):0.00846188	vs_HLmasCou1_IL17C:0.03466394):0.00528113	(vs_HLuroCau1_IL17C:0.06041599	((vs_rn6_IL17C:0.0	vs_HLratNor7_IL17C:0.0):0.00763573	vs_HLratRat7_IL17C:0.02218074):0.05111454):0.01629037):0.01713365):0.02537767	(vs_HLacoCah1_IL17C:0.02137629	vs_HLacoRus1_IL17C:0.01089955):0.04056785):0.00740356	(((vs_HLperLeu1_IL17C:0.00205772	(vs_HLperPol1_IL17C:0.01843993	vs_HLperManBai2_IL17C:0.0):0.00496744):0.01749914	((((vs_HLperCri1_IL17C:0.04301701	(vs_HLperEre1_IL17C:0.02100587	vs_HLperCal2_IL17C:0.000359):0.01631928):0.00351062	vs_HLonyTor1_IL17C:0.00778486):0.00404849	vs_HLneoLep1_IL17C:0.04484459):0.00313821	vs_HLperNas1_IL17C:0.01788297):0.00664142):0.01281419	((vs_HLmesAur2_IL17C:0.0	vs_mesAur1_IL17C:0.0):0.01951438	vs_HLcriGri3_IL17C:0.04048515):0.02552462):0.0137199):0.01585646	(vs_HLmicAgr2_IL17C:0.01886412	((((vs_micOch1_IL17C:0.00675776	vs_HLmicArv1_IL17C:0.0088973):0.00189456	((vs_HLellLut1_IL17C:0.05216205	(vs_HLarvAmp1_IL17C:0.01122723	vs_HLellTal1_IL17C:0.01871451):0.00968874):0.0135161	(vs_HLmicFor1_IL17C:0.0	vs_HLmicOec1_IL17C:0.0022327):0.00866398):0.00530724):0.01790269	vs_HLondZib1_IL17C:0.02781487):0.01162651	vs_HLmyoGla2_IL17C:0.00966106):0.01657501):0.02520697):0.38332815):0.15212797	Mussel_il17:1.13133747):0.04934069	((((((((((((vs_micOch1_IL17B:0.00332332	((((vs_HLmicAgr2_IL17B:0.00200038	vs_HLmicArv1_IL17B:0.00940962):0.00226317	(vs_HLellLut1_IL17B:0.0036121	vs_HLellTal1_IL17B:0.00397818):0.00722368):0.00368871	vs_HLmicOec1_IL17B:0.0010839):0.000766	vs_HLmicFor1_IL17B:0.00550963):0.00527237):0.00428428	vs_HLarvAmp1_IL17B:0.00608396):0.00391874	vs_HLmyoGla2_IL17B:0.01747534):0.00420291	vs_HLondZib1_IL17B:0.01495359):0.02125399	(((vs_HLsigHis1_IL17B:0.04100014	(vs_HLacoRus1_IL17B:0.01289245	vs_HLacoCah1_IL17B:0.00240511):0.03089791):0.00597919	vs_HLcriGri3_IL17B:0.01611226):0.00444703	(vs_HLperPol1_IL17B:0.01290022	vs_HLperLeu1_IL17B:0.0):0.0174646):0.00484453):0.00433792	vs_HLneoLep1_IL17B:0.01674656):0.00861997	(vs_HLuroCau1_IL17B:0.00464343	((((vs_HLmusCar1_IL17B:0.00466268	((vs_mm10_IL17B:0.0	vs_mm39_IL17B:0.0):0.00115415	(vs_HLmusSpi1_IL17B:0.00326989	vs_HLmusSpr1_IL17B:0.000511):0.00174295):0.01679971):0.02545175	(((vs_HLgraSur1_IL17B:0.01650861	(((vs_HLratNor7_IL17B:0.0	vs_rn6_IL17B:0.0):0.00733783	vs_HLratRat7_IL17B:0.01368454):0.01722347	vs_HLmasCou1_IL17B:0.03158195):0.00231167):0.00627126	vs_HLapoSyl1_IL17B:0.0178635):0.0071769	vs_HLmusPah1_IL17B:0.04188244):0.00273053):0.00154026	vs_HLarvNil1_IL17B:0.0200324):0.00613699	(vs_HLmasFus1_IL17B:0.00582782	vs_HLpseDes1_IL17B:0.00175879):0.0136357):0.00652792):0.03727904):0.00537727	(vs_nanGal1_IL17B:0.05331098	(((vs_HLmerUng1_IL17B:0.00906228	vs_HLpsaObe1_IL17B:0.000444):0.00915891	vs_HLrhoOpi1_IL17B:0.01262384):0.00244096	vs_HLpacDup1_IL17B:0.02897271):0.03770791):0.01443397):0.00558813	(vs_HLperCri1_IL17B:0.00510679	vs_HLperCal2_IL17B:0.000564):0.0228534):0.00341394	vs_HLonyTor1_IL17B:0.02169557):0.03743244	vs_HLrhiPru1_IL17B:0.07477576):0.02795567	vs_HLcriGam1_IL17B:0.05208013):0.3655395):0.39444497	(vs_HLrhiPru1_IL17D:0.03054516	vs_nanGal1_IL17D:0.0436401):0.00517445):0.03797721	(((((((vs_HLperLeu1_IL17D:0.000801	(vs_HLperPol1_IL17D:0.0021083	vs_HLperEre1_IL17D:0.00822787):0.00484854):0.00744778	(((((vs_HLmicArv1_IL17D:0.00372136	(vs_HLmicFor1_IL17D:0.00259421	vs_HLmicOec1_IL17D:0.01124346):0.01054589):0.004568	vs_HLmicAgr2_IL17D:0.00700251):0.00587279	vs_HLondZib1_IL17D:0.00919509):0.00451072	vs_HLarvAmp1_IL17D:0.00574836):0.0017724	(vs_HLcriGam1_IL17D:0.06188823	vs_HLsigHis1_IL17D:0.05313988):0.00660489):0.00996233):0.00708769	vs_HLperNas1_IL17D:0.00793359):0.01216587	vs_HLonyTor1_IL17D:0.00627428):0.01721004	vs_HLcriGri3_IL17D:0.02149081):0.00871487	(vs_HLpacDup1_IL17D:0.00693542	((vs_HLacoCah1_IL17D:0.0075213	vs_HLacoRus1_IL17D:0.01509256):0.04088029	(vs_HLmerUng1_IL17D:0.0	vs_HLrhoOpi1_IL17D:0.0103515):0.01085765):0.00289154):0.02016601):0.00943773	vs_HLperCri1_IL17D:0.15723042):0.02704026):0.03949176	vs_rn6_IL17D:0.10398374):0.03512873	vs_HLratRat7_IL17D:0.00752272):0.01691199	vs_HLmasCou1_IL17D:0.01267453):0.00351749	(vs_HLuroCau1_IL17D:0.00525126	vs_HLmasFus1_IL17D:0.00355179):0.01357808):0.00578961	(vs_HLgraSur1_IL17D:0.00862617	vs_HLarvNil1_IL17D:0.00553407):0.01038562):0.01104744	vs_HLmusPah1_IL17D:0.0):0.00884887	vs_HLmusCar1_IL17D:0.0):0.01518759	vs_HLmusSpr1_IL17D:0.00660872):0.000406	vs_mm39_IL17D:0.0	vs_mm10_IL17D:0.0);
((((((((((((((((((((((((vs_HLmicArv1_IL17A:0.00207375	(vs_HLmicOec1_IL17A:0.00205849	vs_HLmicFor1_IL17A:0.00412716):0.00412341):0.000010	vs_micOch1_IL17A:0.0):0.0016291	((vs_HLondZib1_IL17A:0.02080429	vs_HLarvAmp1_IL17A:0.02164465):0.0025478	vs_HLmicAgr2_IL17A:0.00351328):0.00670878):0.00506883	(vs_HLellTal1_IL17A:0.02517091	vs_HLellLut1_IL17A:0.00860983):0.00803594):0.00139114	vs_HLmyoGla2_IL17A:0.01696049):0.03709483	((((vs_HLperPol1_IL17A:0.00400655	vs_HLperLeu1_IL17A:0.00837779):0.00539928	vs_HLperManBai2_IL17A:0.00294696):0.006934	((vs_HLperNas1_IL17A:0.01656529	(vs_HLperCal2_IL17A:0.00460461	vs_HLperEre1_IL17A:0.00779586):0.00371765):0.00241422	vs_HLonyTor1_IL17A:0.02149015):0.00223786):0.00152957	vs_HLperCri1_IL17A:0.01571182):0.01545961):0.00169651	((((((((vs_HLratNor7_IL17A:0.0	vs_rn6_IL17A:0.0):0.00755954	vs_HLratRat7_IL17A:0.01536426):0.03890543	(((((((vs_mm39_IL17A:0.0	vs_mm10_IL17A:0.0):0.00228045	vs_HLmusSpr1_IL17A:0.00594587):0.00211547	vs_HLmusSpi1_IL17A:0.00190163):0.01201734	vs_HLmusCar1_IL17A:0.00731675):0.02112314	vs_HLmusPah1_IL17A:0.04482875):0.05089232	((vs_HLmasFus1_IL17A:0.0132548	vs_HLpseDes1_IL17A:0.00936736):0.00352076	vs_HLuroCau1_IL17A:0.01441733):0.03101935):0.00699828	(vs_HLgraSur1_IL17A:0.0382469	vs_HLarvNil1_IL17A:0.02135126):0.00188125):0.00395636):0.00433027	vs_HLmasCou1_IL17A:0.04004337):0.0169608	vs_HLapoSyl1_IL17A:0.06771139):0.00480153	((vs_HLpacDup1_IL17A:0.0171542	((vs_HLmerUng1_IL17A:0.01119165	vs_HLrhoOpi1_IL17A:0.00327217):0.00273417	vs_HLpsaObe1_IL17A:0.0121468):0.02063761):0.01572809	(vs_HLacoRus1_IL17A:0.01651573	vs_HLacoCah1_IL17A:0.0067096):0.07606721):0.01832148):0.00687262	vs_HLcriGam1_IL17A:0.05016093):0.00354559	(((vs_mesAur1_IL17A:0.0	vs_HLmesAur2_IL17A:0.0):0.03124756	vs_HLcriGri3_IL17A:0.01973901):0.00511834	vs_HLsigHis1_IL17A:0.06212419):0.01301544):0.00610443):0.0896977	(vs_HLrhiPru1_IL17A:0.06647066	vs_nanGal1_IL17A:0.05563644):0.06554055):0.19032106	((((((((vs_HLmasFus1_IL17F:0.01033869	vs_HLuroCau1_IL17F:0.00803375):0.0046395	vs_HLpseDes1_IL17F:0.00973103):0.00636866	(vs_HLgraSur1_IL17F:0.03105478	vs_HLarvNil1_IL17F:0.02794651):0.03925654):0.00974818	(((vs_mm39_IL17F:0.0	vs_mm10_IL17F:0.0):0.00156799	(vs_HLmusSpi1_IL17F:0.0	vs_HLmusSpr1_IL17F:0.00609188):0.00449682):0.00849777	vs_HLmusPah1_IL17F:0.00700238):0.02899475):0.01278699	vs_HLmasCou1_IL17F:0.02391699):0.01088843	(((((((vs_HLellLut1_IL17F:0.01035182	vs_HLellTal1_IL17F:0.00843954):0.00152757	((vs_HLmicFor1_IL17F:0.00507153	(vs_HLmicArv1_IL17F:0.0	vs_HLmicAgr2_IL17F:0.00261418):0.00300131):0.00402896	vs_HLmicOec1_IL17F:0.00760392):0.02439303):0.00659539	vs_HLondZib1_IL17F:0.03015397):0.00489291	(vs_micOch1_IL17F:0.0123058	vs_HLarvAmp1_IL17F:0.02848352):0.00236827):0.02303191	vs_HLmyoGla2_IL17F:0.01313278):0.01769211	(((vs_mesAur1_IL17F:0.0	vs_HLmesAur2_IL17F:0.0):0.02453412	vs_HLcriGri3_IL17F:0.02303315):0.01431908	(((vs_HLperNas1_IL17F:0.01093386	((vs_HLperEre1_IL17F:0.00586028	vs_HLperCal2_IL17F:0.00850547):0.00589325	vs_HLperCri1_IL17F:0.002005):0.00596696):0.00681714	((vs_HLperPol1_IL17F:0.00270922	vs_HLperManBai2_IL17F:0.0):0.000888	vs_HLperLeu1_IL17F:0.00114925):0.00810511):0.00491874	vs_HLonyTor1_IL17F:0.02196242):0.02952812):0.03440672):0.02002037	((vs_HLpacDup1_IL17F:0.01150337	(vs_HLrhoOpi1_IL17F:0.0081001	vs_HLpsaObe1_IL17F:0.00604525):0.00825971):0.00498445	vs_HLmerUng1_IL17F:0.0157184):0.02947753):0.01701807):0.01206083	(vs_HLratRat7_IL17F:0.000804	(vs_rn6_IL17F:0.0	vs_HLratNor7_IL17F:0.0):0.02791025):0.04038381):0.01988097	(vs_HLrhiPru1_IL17F:0.07251519	vs_nanGal1_IL17F:0.06379651):0.04970784):0.25900551):0.18451838	(((((vs_HLmerUng1_IL17E:0.01770929	vs_HLpsaObe1_IL17E:0.0239659):0.00735957	vs_HLrhoOpi1_IL17E:0.00955894):0.05318524	vs_HLpacDup1_IL17E:0.0138204):0.04854802	(((((vs_HLarvAmp1_IL17E:0.0	vs_HLellLut1_IL17E:0.04956992):0.02893909	vs_HLondZib1_IL17E:0.06074718):0.01203	vs_HLellTal1_IL17E:0.0013063):0.0346371	(((vs_HLmicAgr2_IL17E:0.0	((vs_HLmicFor1_IL17E:0.0053638	vs_HLmicOec1_IL17E:0.0):0.01517425	vs_micOch1_IL17E:0.00542636):0.00586339):0.00539915	vs_HLmicArv1_IL17E:0.01290248):0.02699392	vs_HLmyoGla2_IL17E:0.03617972):0.00616289):0.05375173	(((vs_HLperEre1_IL17E:0.01900392	((((vs_HLperNas1_IL17E:0.0	((vs_HLneoLep1_IL17E:0.0	vs_HLsigHis1_IL17E:0.10546567):0.03032719	vs_HLperCri1_IL17E:0.00963668):0.00691083):0.00507562	vs_HLonyTor1_IL17E:0.01426346):0.00785979	vs_HLperCal2_IL17E:0.01848982):0.00617284	((vs_HLperPol1_IL17E:0.00472562	vs_HLperManBai2_IL17E:0.000771):0.000999	vs_HLperLeu1_IL17E:0.01458377):0.00789949):0.00789227):0.05691559	((vs_HLmesAur2_IL17E:0.0	vs_mesAur1_IL17E:0.0):0.01539243	vs_HLcriGri3_IL17E:0.06892937):0.07435719):0.03912334	((((((((vs_mm10_IL17E:0.0	(vs_HLmusSpi1_IL17E:0.00605572	vs_mm39_IL17E:0.0):0.00123488):0.0039695	vs_HLmusSpr1_IL17E:0.00758773):0.01807916	vs_HLmusCar1_IL17E:0.00527923):0.01954265	((((vs_HLuroCau1_IL17E:0.0077337	(vs_HLpseDes1_IL17E:0.00518179	vs_HLmasFus1_IL17E:0.00592978):0.00372307):0.02892433	vs_HLmasCou1_IL17E:0.01555257):0.00752269	(vs_HLratRat7_IL17E:0.00513388	(vs_HLratNor7_IL17E:0.0	vs_rn6_IL17E:0.0):0.0170733):0.03849072):0.01135394	(vs_HLarvNil1_IL17E:0.02803084	vs_HLgraSur1_IL17E:0.05071654):0.00180063):0.00446435):0.01011352	vs_HLapoSyl1_IL17E:0.04898007):0.00967356	vs_HLmusPah1_IL17E:0.02264011):0.01135309	(vs_HLacoRus1_IL17E:0.01499872	(vs_HLacoCah1_IL17E:0.04393022	vs_HLcriGam1_IL17E:0.11821761):0.00894068):0.0587272):0.02939965	(vs_nanGal1_IL17E:0.10365899	vs_HLrhiPru1_IL17E:0.02651348):0.10796132):0.0132157):0.01872447):0.02641437):0.37419084	Mussel_il17:1.09395176):0.0654791):0.02259145	((((((((((vs_HLmicOec1_IL17C:0.00651719	vs_micOch1_IL17C:0.01176532):0.00425142	vs_HLmicFor1_IL17C:0.0):0.00676316	vs_HLmicArv1_IL17C:0.00876177):0.00727724	vs_HLmicAgr2_IL17C:0.0):0.00925396	(vs_HLarvAmp1_IL17C:0.0116763	(vs_HLellTal1_IL17C:0.00277825	vs_HLellLut1_IL17C:0.07294821):0.01165042):0.00727637):0.00754932	vs_HLondZib1_IL17C:0.01637302):0.00877867	((((((vs_HLratNor7_IL17C:0.0	vs_rn6_IL17C:0.0):0.00563132	vs_HLratRat7_IL17C:0.01774722):0.03222709	(vs_HLmasCou1_IL17C:0.04560318	vs_HLuroCau1_IL17C:0.02954735):0.01050201):0.00603561	(vs_HLmusSpr1_IL17C:0.00935784	vs_mm10_IL17C:0.0):0.02541803):0.00861375	vs_HLmusPah1_IL17C:0.01970946):0.01439641	(vs_HLarvNil1_IL17C:0.00541548	vs_HLgraSur1_IL17C:0.04729058):0.02586952):0.03267273):0.01040796	((((((vs_HLperManBai2_IL17C:0.0	(vs_HLperPol1_IL17C:0.00911964	vs_HLperLeu1_IL17C:0.0):0.00365589):0.01353062	(vs_HLperCal2_IL17C:0.000971	vs_HLperEre1_IL17C:0.01743425):0.01008407):0.00327763	vs_HLperCri1_IL17C:0.03170883):0.00372546	(vs_HLneoLep1_IL17C:0.01679147	vs_HLonyTor1_IL17C:0.01345145):0.00261892):0.00544073	vs_HLperNas1_IL17C:0.01558099):0.00596503	((vs_HLmesAur2_IL17C:0.0	vs_mesAur1_IL17C:0.0):0.03213422	vs_HLcriGri3_IL17C:0.01017945):0.03436099):0.00689889):0.01170547	vs_HLmyoGla2_IL17C:0.01467324):0.03910238	(vs_HLacoRus1_IL17C:0.03434601	vs_HLacoCah1_IL17C:0.00315842):0.05525533):0.39297993):0.14194696	(((((vs_rn6_IL17D:0.20067708	((((vs_HLmusCar1_IL17D:0.00142804	((vs_HLmusSpr1_IL17D:0.00342574	vs_mm39_IL17D:0.0):0.000034	vs_mm10_IL17D:0.0):0.0164032):0.0117761	(vs_HLarvNil1_IL17D:0.0	vs_HLgraSur1_IL17D:0.01355493):0.01266663):0.00202603	(vs_HLuroCau1_IL17D:0.00153538	vs_HLmasFus1_IL17D:0.00521009):0.01021505):0.00424506	(vs_HLmusPah1_IL17D:0.00642873	vs_HLmasCou1_IL17D:0.02859736):0.00199063):0.01131944):0.01965672	vs_HLratRat7_IL17D:0.0):0.02279027	((((((((vs_HLperLeu1_IL17D:0.00122301	vs_HLperPol1_IL17D:0.00704367):0.00359244	vs_HLperCri1_IL17D:0.15402539):0.00310528	vs_HLperNas1_IL17D:0.0):0.00592394	vs_HLperEre1_IL17D:0.00562023):0.01844326	vs_HLonyTor1_IL17D:0.00207435):0.01748962	(((((((vs_HLmicOec1_IL17D:0.00604236	vs_HLondZib1_IL17D:0.02583942):0.0033455	vs_HLmicAgr2_IL17D:0.00433356):0.00591357	vs_HLmicFor1_IL17D:0.0029437):0.00587673	vs_HLmicArv1_IL17D:0.00275666):0.00729284	vs_HLarvAmp1_IL17D:0.00272688):0.01111402	(vs_HLsigHis1_IL17D:0.06522854	vs_HLcriGam1_IL17D:0.02451031):0.02193385):0.00238818	vs_HLcriGri3_IL17D:0.02884903):0.00473798):0.0165665	((vs_HLmerUng1_IL17D:0.00464926	vs_HLrhoOpi1_IL17D:0.00529297):0.02942238	vs_HLpacDup1_IL17D:0.00636273):0.00554424):0.00822487	(vs_HLacoCah1_IL17D:0.00132408	vs_HLacoRus1_IL17D:0.03066611):0.03867583):0.04336486):0.03250135	vs_HLrhiPru1_IL17D:0.04464964):0.02486426	vs_nanGal1_IL17D:0.01771582):0.31074521):0.4623215	vs_HLrhiPru1_IL17B:0.06492303):0.01051511	vs_HLcriGam1_IL17B:0.07505333):0.02285991	((((((((vs_HLperPol1_IL17B:0.00542043	(vs_HLacoCah1_IL17B:0.01721275	vs_HLacoRus1_IL17B:0.00282636):0.02672593):0.00384301	vs_HLcriGri3_IL17B:0.02089842):0.00150132	vs_HLsigHis1_IL17B:0.02991921):0.00142348	vs_HLonyTor1_IL17B:0.01094274):0.00162569	vs_HLneoLep1_IL17B:0.02491818):0.0015417	(vs_HLperCri1_IL17B:0.00381276	vs_HLperCal2_IL17B:0.00336867):0.00142257):0.0053028	vs_HLperLeu1_IL17B:0.00943947):0.0101149	(((((((vs_HLmicAgr2_IL17B:0.0015859	(vs_HLellLut1_IL17B:0.00109011	vs_HLellTal1_IL17B:0.00429594):0.00602896):0.000704	vs_micOch1_IL17B:0.00482769):0.000211	vs_HLmicArv1_IL17B:0.01403709):0.000963	(vs_HLmicFor1_IL17B:0.0097973	vs_HLarvAmp1_IL17B:0.01020776):0.00210276):0.00394466	vs_HLmicOec1_IL17B:0.00489987):0.00814078	vs_HLondZib1_IL17B:0.00977848):0.0029334	vs_HLmyoGla2_IL17B:0.00980224):0.01605515):0.02287723):0.01545012	vs_HLrhoOpi1_IL17B:0.000394):0.00412463	(((vs_HLpsaObe1_IL17B:0.00300936	vs_HLpacDup1_IL17B:0.0150816):0.01000371	vs_nanGal1_IL17B:0.05487164):0.00390307	vs_HLmerUng1_IL17B:0.00267653):0.00958107):0.0424832	(vs_HLuroCau1_IL17B:0.00476921	vs_HLpseDes1_IL17B:0.01518257):0.00435335):0.01015161	((((vs_HLgraSur1_IL17B:0.02686172	(vs_HLratNor7_IL17B:0.0	vs_rn6_IL17B:0.0):0.00428279):0.00171219	vs_HLratRat7_IL17B:0.000869):0.00677356	((vs_HLarvNil1_IL17B:0.01085591	vs_HLmasFus1_IL17B:0.02408097):0.00318468	vs_HLmasCou1_IL17B:0.01848091):0.00674136):0.00661534	vs_HLapoSyl1_IL17B:0.01129369):0.00563959):0.00129481	vs_HLmusPah1_IL17B:0.01471502):0.01073389	vs_HLmusCar1_IL17B:0.000036):0.00530262	vs_HLmusSpr1_IL17B:0.00301788):0.000580	vs_HLmusSpi1_IL17B:0.0):0.00764278	vs_mm10_IL17B:0.0	vs_mm39_IL17B:0.0);
(((((((((((((((((((((vs_HLperLeu1_IL17A:0.00455487	vs_HLperManBai2_IL17A:0.00209711):0.000124	vs_HLperPol1_IL17A:0.00213141):0.01116585	((((((vs_HLellLut1_IL17A:0.02303899	vs_HLellTal1_IL17A:0.02243446):0.00904802	vs_HLondZib1_IL17A:0.02540477):0.00332304	((((vs_HLmicArv1_IL17A:0.00464815	vs_micOch1_IL17A:0.00195982):0.000366	vs_HLmicAgr2_IL17A:0.00193198):0.000159	(vs_HLmicOec1_IL17A:0.00371197	vs_HLmicFor1_IL17A:0.00737496):0.01129168):0.00944401	vs_HLarvAmp1_IL17A:0.00852476):0.00121955):0.00148427	vs_HLmyoGla2_IL17A:0.01050743):0.03963333	vs_HLperCri1_IL17A:0.0120189):0.00355012	vs_HLperEre1_IL17A:0.00368224):0.000659):0.00271236	vs_HLperNas1_IL17A:0.01563869):0.00308081	vs_HLperCal2_IL17A:0.00556432):0.00315086	vs_HLonyTor1_IL17A:0.01332242):0.00734184	vs_HLsigHis1_IL17A:0.04189588):0.00148772	((vs_HLmesAur2_IL17A:0.0	vs_mesAur1_IL17A:0.0):0.0311489	vs_HLcriGri3_IL17A:0.01952783):0.02618767):0.0048178	vs_HLcriGam1_IL17A:0.02868122):0.00303692	(((vs_HLpsaObe1_IL17A:0.00937812	(vs_HLmerUng1_IL17A:0.01332344	vs_HLrhoOpi1_IL17A:0.0066485):0.01007294):0.01363993	vs_HLpacDup1_IL17A:0.03068091):0.02877388	(vs_HLacoCah1_IL17A:0.0177374	vs_HLacoRus1_IL17A:0.02845713):0.05426149):0.02389893):0.01242052	((((((vs_HLratNor7_IL17A:0.0	vs_rn6_IL17A:0.0):0.01011373	vs_HLratRat7_IL17A:0.00558262):0.03977515	((vs_HLmasFus1_IL17A:0.01067358	vs_HLpseDes1_IL17A:0.00494079):0.01055775	vs_HLuroCau1_IL17A:0.01731867):0.0191069):0.01521838	(((vs_HLmusCar1_IL17A:0.01485316	(((vs_mm10_IL17A:0.0	vs_mm39_IL17A:0.0):0.00480096	vs_HLmusSpi1_IL17A:0.00177803):0.000905	vs_HLmusSpr1_IL17A:0.00367666):0.02174917):0.01770368	vs_HLmusPah1_IL17A:0.03269941):0.0448116	vs_HLmasCou1_IL17A:0.0466302):0.01297051):0.00499054	(vs_HLgraSur1_IL17A:0.02913825	vs_HLarvNil1_IL17A:0.02591119):0.00146004):0.02747837	vs_HLapoSyl1_IL17A:0.0510144):0.02839212):0.05356902	(vs_HLrhiPru1_IL17A:0.0437284	vs_nanGal1_IL17A:0.05839767):0.07194577):0.23315242	(((((((((vs_HLperEre1_IL17F:0.01764197	vs_HLperCal2_IL17F:0.00951431):0.00234425	vs_HLperNas1_IL17F:0.01108388):0.00256185	(vs_HLperManBai2_IL17F:0.00697259	(vs_HLperPol1_IL17F:0.0031452	vs_HLperLeu1_IL17F:0.00355128):0.00197631):0.00307847):0.00599125	vs_HLonyTor1_IL17F:0.0289615):0.01197886	vs_HLperCri1_IL17F:0.01200653):0.03828942	(((vs_HLmerUng1_IL17F:0.01797437	vs_HLpsaObe1_IL17F:0.0064365):0.00844733	vs_HLrhoOpi1_IL17F:0.00833098):0.00817551	vs_HLpacDup1_IL17F:0.02028646):0.04548109):0.01147962	((((vs_HLmesAur2_IL17F:0.0	vs_mesAur1_IL17F:0.0):0.03119329	vs_HLcriGri3_IL17F:0.02091044):0.02386456	(((((((vs_HLmicArv1_IL17F:0.00209501	vs_HLmicFor1_IL17F:0.00896738):0.000698	vs_HLmicAgr2_IL17F:0.00463699):0.0051732	(vs_HLondZib1_IL17F:0.04318736	vs_HLellLut1_IL17F:0.00811471):0.00241777):0.0019281	vs_HLarvAmp1_IL17F:0.01933775):0.0038717	vs_HLellTal1_IL17F:0.01034902):0.00642217	vs_HLmicOec1_IL17F:0.02411439):0.00336961	vs_micOch1_IL17F:0.01129894):0.0044287):0.01244292	vs_HLmyoGla2_IL17F:0.02053624):0.01107714):0.00923904	(vs_nanGal1_IL17F:0.0400552	vs_HLrhiPru1_IL17F:0.06893374):0.05969842):0.02522615	((((((vs_HLmasFus1_IL17F:0.01495538	vs_HLpseDes1_IL17F:0.0074845):0.00997483	vs_HLuroCau1_IL17F:0.00176813):0.02807562	(vs_HLarvNil1_IL17F:0.0163695	vs_HLgraSur1_IL17F:0.05076569):0.02548145):0.01176558	(vs_HLmusPah1_IL17F:0.02727367	((vs_mm39_IL17F:0.0	vs_mm10_IL17F:0.0):0.000114	(vs_HLmusSpr1_IL17F:0.0	vs_HLmusSpi1_IL17F:0.00561367):0.00431587):0.01599119):0.02129037):0.01895957	(vs_HLratRat7_IL17F:0.00870431	(vs_HLratNor7_IL17F:0.0	vs_rn6_IL17F:0.0):0.02512086):0.06066798):0.00700088	vs_HLmasCou1_IL17F:0.04518811):0.01488462):0.22349089):0.13103855	(((((((((vs_HLperNas1_IL17C:0.02503319	(vs_HLcriGri3_IL17C:0.04396758	vs_HLneoLep1_IL17C:0.01185506):0.00990997):0.00280119	(vs_HLonyTor1_IL17C:0.01280648	(vs_HLperCal2_IL17C:0.00827018	vs_HLperEre1_IL17C:0.00567694):0.01364696):0.00267687):0.00519032	((vs_HLperLeu1_IL17C:0.00128738	vs_HLperPol1_IL17C:0.01267513):0.00638733	vs_HLperManBai2_IL17C:0.0):0.0238928):0.00394444	vs_HLperCri1_IL17C:0.02368602):0.01502768	(vs_mesAur1_IL17C:0.0	vs_HLmesAur2_IL17C:0.0):0.03514126):0.01011378	((vs_HLondZib1_IL17C:0.0271192	(((((vs_HLellLut1_IL17C:0.04107114	(vs_HLarvAmp1_IL17C:0.01779071	vs_HLellTal1_IL17C:0.01020541):0.00751095):0.0128903	(vs_HLmicFor1_IL17C:0.00153105	vs_HLmicOec1_IL17C:0.000175):0.00255904):0.0037963	vs_HLmicArv1_IL17C:0.00398163):0.00186698	vs_micOch1_IL17C:0.00753658):0.00259709	vs_HLmicAgr2_IL17C:0.00228863):0.01864358):0.00305577	vs_HLmyoGla2_IL17C:0.02416335):0.01084524):0.01273264	((vs_HLgraSur1_IL17C:0.02941508	vs_HLarvNil1_IL17C:0.03298481):0.01327095	(vs_HLuroCau1_IL17C:0.02280335	((((vs_HLratNor7_IL17C:0.0	vs_rn6_IL17C:0.0):0.01550536	vs_HLratRat7_IL17C:0.00356325):0.05309358	((vs_mm10_IL17C:0.00195821	vs_HLmusSpr1_IL17C:0.00136406):0.0303081	vs_HLmusPah1_IL17C:0.01607233):0.01270677):0.00423393	vs_HLmasCou1_IL17C:0.05535619):0.0143994):0.01170459):0.0202952):0.00850068	(vs_HLacoRus1_IL17C:0.02873776	vs_HLacoCah1_IL17C:0.01257838):0.0679942):0.43430589	(((((((((vs_HLgraSur1_IL17B:0.02749293	(vs_HLmasFus1_IL17B:0.00622966	vs_HLpseDes1_IL17B:0.00686552):0.0013569):0.00136344	vs_HLuroCau1_IL17B:0.00463426):0.00748752	((((((vs_HLmusSpi1_IL17B:0.00424906	vs_HLmusSpr1_IL17B:0.00131683):0.0023584	(vs_mm39_IL17B:0.0	vs_mm10_IL17B:0.0):0.00262365):0.02593288	vs_HLmusCar1_IL17B:0.000830):0.01118174	vs_HLmusPah1_IL17B:0.03766427):0.02114971	vs_HLarvNil1_IL17B:0.02119295):0.00169305	vs_HLmasCou1_IL17B:0.02289581):0.0017465):0.01169961	((vs_rn6_IL17B:0.0	vs_HLratNor7_IL17B:0.0):0.00737532	vs_HLratRat7_IL17B:0.0094585):0.0157436):0.01594705	vs_HLapoSyl1_IL17B:0.02019649):0.01365925	((((((((vs_HLmicOec1_IL17B:0.000571	(vs_HLmicArv1_IL17B:0.02188336	vs_HLmicAgr2_IL17B:0.0):0.00505746):0.00289704	vs_HLmicFor1_IL17B:0.00758136):0.00384806	vs_micOch1_IL17B:0.00645873):0.00280859	vs_HLondZib1_IL17B:0.01995517):0.0011167	(vs_HLellTal1_IL17B:0.00622627	vs_HLellLut1_IL17B:0.00686115):0.00268056):0.00107411	vs_HLmyoGla2_IL17B:0.01483451):0.000701	vs_HLarvAmp1_IL17B:0.01408307):0.01370954	((((vs_HLneoLep1_IL17B:0.01280032	((((vs_HLperPol1_IL17B:0.01471078	vs_HLperCal2_IL17B:0.00215503):0.00158113	vs_HLperCri1_IL17B:0.00943502):0.00224074	vs_HLperLeu1_IL17B:0.01123328):0.0079384	(vs_HLcriGri3_IL17B:0.03645517	vs_HLsigHis1_IL17B:0.05416887):0.00492834):0.00519998):0.00439103	vs_HLonyTor1_IL17B:0.0096237):0.00528018	(vs_HLacoCah1_IL17B:0.01246841	vs_HLacoRus1_IL17B:0.00828929):0.02701304):0.00301312	(((vs_HLpsaObe1_IL17B:0.0077564	vs_HLmerUng1_IL17B:0.0):0.00457055	vs_HLpacDup1_IL17B:0.0047785):0.00261922	vs_HLrhoOpi1_IL17B:0.00446381):0.02569773):0.00605339):0.01640413):0.00390793	(vs_HLrhiPru1_IL17B:0.0285734	vs_nanGal1_IL17B:0.03940688):0.0375954):0.03307614	vs_HLcriGam1_IL17B:0.06412252):0.44776072	(((((((((vs_HLacoRus1_IL17D:0.01418371	vs_HLacoCah1_IL17D:0.000398):0.02844167	((vs_HLmerUng1_IL17D:0.0	vs_HLrhoOpi1_IL17D:0.00583487):0.01713987	vs_HLpacDup1_IL17D:0.01598857):0.02067499):0.00935172	vs_HLcriGam1_IL17D:0.06552525):0.01607891	(((((((vs_HLarvAmp1_IL17D:0.0080771	(((vs_HLmicOec1_IL17D:0.00385083	vs_HLmicFor1_IL17D:0.00422689):0.00919182	vs_HLmicAgr2_IL17D:0.00552468):0.00749955	vs_HLmicArv1_IL17D:0.00212161):0.00330056):0.00213806	vs_HLondZib1_IL17D:0.00628363):0.00450698	vs_HLsigHis1_IL17D:0.06447944):0.01794923	(vs_HLperNas1_IL17D:0.0	(vs_HLperLeu1_IL17D:0.00264345	vs_HLperPol1_IL17D:0.0):0.00603212):0.00537617):0.00415418	vs_HLperEre1_IL17D:0.0):0.01576622	vs_HLcriGri3_IL17D:0.03776922):0.00486863	vs_HLonyTor1_IL17D:0.00745045):0.01943835):0.00996915	vs_HLperCri1_IL17D:0.1840989):0.0049761	((((((vs_HLmasCou1_IL17D:0.02119876	(vs_HLmasFus1_IL17D:0.01643224	vs_HLuroCau1_IL17D:0.000348):0.01842273):0.00100531	((vs_HLmusSpr1_IL17D:0.0020639	(vs_mm10_IL17D:0.0	vs_mm39_IL17D:0.0):0.00291126):0.01666501	(vs_HLgraSur1_IL17D:0.00908748	vs_HLarvNil1_IL17D:0.00937304):0.0090316):0.00165779):0.0074446	vs_HLmusCar1_IL17D:0.0058211):0.00594135	vs_HLmusPah1_IL17D:0.00417896):0.01787093	vs_HLratRat7_IL17D:0.01122885):0.01072906	vs_rn6_IL17D:0.15451798):0.04310126):0.03213938	vs_HLrhiPru1_IL17D:0.05258501):0.01652095	vs_nanGal1_IL17D:0.01865534):0.47929999	Mussel_il17:1.11262311):0.02551587):0.14918487):0.0108542):0.4079557	(vs_HLrhiPru1_IL17E:0.08713173	vs_nanGal1_IL17E:0.08644023):0.0719136):0.04045432	(((((((((vs_HLperCri1_IL17E:0.00586651	vs_HLperNas1_IL17E:0.0):0.00739693	vs_HLonyTor1_IL17E:0.01924637):0.00440212	vs_HLperEre1_IL17E:0.009415):0.00681618	vs_HLperCal2_IL17E:0.02156556):0.01100976	vs_HLperLeu1_IL17E:0.01740281):0.00214111	(vs_HLperPol1_IL17E:0.00205438	vs_HLperManBai2_IL17E:0.00165879):0.00500727):0.01315622	(vs_HLsigHis1_IL17E:0.07343352	vs_HLneoLep1_IL17E:0.02924592):0.03207637):0.05369955	(vs_HLcriGri3_IL17E:0.06805563	(vs_mesAur1_IL17E:0.0	vs_HLmesAur2_IL17E:0.0):0.01119258):0.05346773):0.03621369	((vs_HLmerUng1_IL17E:0.01338897	(vs_HLpsaObe1_IL17E:0.03016898	vs_HLrhoOpi1_IL17E:0.02905155):0.00192899):0.06337242	((((((((((vs_HLuroCau1_IL17E:0.01188933	(vs_HLmasFus1_IL17E:0.00364784	vs_HLpseDes1_IL17E:0.00198073):0.00401673):0.01605281	vs_HLmasCou1_IL17E:0.0285466):0.00393393	vs_HLarvNil1_IL17E:0.0382907):0.00890745	(((vs_mm10_IL17E:0.0	(vs_mm39_IL17E:0.0	vs_HLmusSpr1_IL17E:0.01069861):0.000252):0.000300	vs_HLmusSpi1_IL17E:0.0):0.01534454	vs_HLmusCar1_IL17E:0.02222849):0.0113877):0.00207072	vs_HLgraSur1_IL17E:0.05059624):0.00712753	(vs_HLratRat7_IL17E:0.01303518	(vs_rn6_IL17E:0.0	vs_HLratNor7_IL17E:0.0):0.00794412):0.04801836):0.00456271	vs_HLmusPah1_IL17E:0.02594802):0.00253267	vs_HLapoSyl1_IL17E:0.04111936):0.01949091	vs_HLcriGam1_IL17E:0.10212582):0.01022337	((vs_HLacoRus1_IL17E:0.01452226	vs_HLacoCah1_IL17E:0.02847078):0.05824377	vs_HLpacDup1_IL17E:0.06260539):0.00716878):0.0140468):0.02119499):0.01913573):0.06687892	((vs_HLmicArv1_IL17E:0.02806836	(vs_micOch1_IL17E:0.01995203	vs_HLmicAgr2_IL17E:0.00284508):0.0058545):0.000491	(vs_HLmicFor1_IL17E:0.0	vs_HLmicOec1_IL17E:0.0):0.00424056):0.01092441):0.02111277	vs_HLmyoGla2_IL17E:0.0503252):0.01583868	vs_HLondZib1_IL17E:0.03431902):0.05151858	vs_HLarvAmp1_IL17E:0.0):0.06600173	vs_HLellTal1_IL17E:0.0	vs_HLellLut1_IL17E:0.17677055);
((((((((((((((((((((((((((vs_HLmicFor1_IL17A:0.00868187	vs_HLmicOec1_IL17A:0.00204815):0.00827974	(vs_HLmicAgr2_IL17A:0.00316303	(vs_micOch1_IL17A:0.00184825	vs_HLmicArv1_IL17A:0.00241048):0.00114329):0.00242484):0.00749731	(vs_HLarvAmp1_IL17A:0.0060682	vs_HLmyoGla2_IL17A:0.00678008):0.00283631):0.00311971	vs_HLondZib1_IL17A:0.0406021):0.000294	(vs_HLellLut1_IL17A:0.01962436	vs_HLellTal1_IL17A:0.01305031):0.00331295):0.02502029	(((((vs_HLperCal2_IL17A:0.01076988	vs_HLperEre1_IL17A:0.00221786):0.00112885	((vs_HLperLeu1_IL17A:0.00436286	vs_HLperPol1_IL17A:0.00207843):0.00358049	vs_HLperManBai2_IL17A:0.00949074):0.00424984):0.00245614	vs_HLperNas1_IL17A:0.01674562):0.00240835	vs_HLonyTor1_IL17A:0.02245134):0.00299904	vs_HLperCri1_IL17A:0.00985502):0.01656214):0.00459765	((((((((((((vs_mm39_IL17A:0.0	(vs_HLmusSpi1_IL17A:0.0	vs_mm10_IL17A:0.0):0.0):0.000112	vs_HLmusSpr1_IL17A:0.00417116):0.0162231	vs_HLmusCar1_IL17A:0.00535463):0.02058263	vs_HLmusPah1_IL17A:0.04588413):0.04559577	((vs_HLpseDes1_IL17A:0.00819327	vs_HLmasFus1_IL17A:0.01100103):0.00615316	vs_HLuroCau1_IL17A:0.01704927):0.03602815):0.00697766	((vs_rn6_IL17A:0.0	vs_HLratNor7_IL17A:0.0):0.01090123	vs_HLratRat7_IL17A:0.00853966):0.02758612):0.00408032	vs_HLarvNil1_IL17A:0.02410326):0.00189511	vs_HLgraSur1_IL17A:0.0298887):0.00378705	vs_HLmasCou1_IL17A:0.03168441):0.01825282	vs_HLapoSyl1_IL17A:0.06478793):0.03540848	((vs_HLacoCah1_IL17A:0.0047657	vs_HLacoRus1_IL17A:0.0127173):0.04875265	(vs_HLpacDup1_IL17A:0.02327062	((vs_HLrhoOpi1_IL17A:0.000330	vs_HLmerUng1_IL17A:0.01247742):0.00622113	vs_HLpsaObe1_IL17A:0.00420722):0.0148173):0.02980259):0.00626325):0.00781244	vs_HLcriGam1_IL17A:0.05338788):0.00987947):0.00303702	((vs_HLmesAur2_IL17A:0.0	vs_mesAur1_IL17A:0.0):0.03111124	vs_HLcriGri3_IL17A:0.02005518):0.02016084):0.01218905	vs_HLsigHis1_IL17A:0.04313248):0.0568817	(vs_HLrhiPru1_IL17A:0.06043196	vs_nanGal1_IL17A:0.06073105):0.09059542):0.24397003	(((((((((vs_HLmesAur2_IL17F:0.0	vs_mesAur1_IL17F:0.0):0.02193177	vs_HLcriGri3_IL17F:0.02360671):0.02462017	(((vs_HLperCal2_IL17F:0.00620079	vs_HLperEre1_IL17F:0.00668908):0.00466056	vs_HLperCri1_IL17F:0.0018807):0.01226983	(((vs_HLperLeu1_IL17F:0.00479309	vs_HLperNas1_IL17F:0.00811425):0.00246151	vs_HLperPol1_IL17F:0.00709246):0.00173122	vs_HLperManBai2_IL17F:0.00509885):0.00681685):0.02037427):0.00826754	vs_HLonyTor1_IL17F:0.02306084):0.00850027	(((vs_HLpsaObe1_IL17F:0.00607556	vs_HLrhoOpi1_IL17F:0.00853774):0.00260025	vs_HLmerUng1_IL17F:0.02215089):0.00242591	vs_HLpacDup1_IL17F:0.01267031):0.03270571):0.01048133	(((vs_rn6_IL17F:0.0	vs_HLratNor7_IL17F:0.0):0.02035802	vs_HLratRat7_IL17F:0.01164404):0.04418162	(((vs_mm39_IL17F:0.0	(vs_mm10_IL17F:0.0	(vs_HLmusSpr1_IL17F:0.00313052	vs_HLmusSpi1_IL17F:0.0):0.000526):0.000266):0.01515597	vs_HLmusPah1_IL17F:0.02370555):0.02112529	((vs_HLarvNil1_IL17F:0.02027281	vs_HLgraSur1_IL17F:0.01618666):0.03255707	((vs_HLpseDes1_IL17F:0.00213353	vs_HLmasFus1_IL17F:0.02125482):0.00252776	vs_HLuroCau1_IL17F:0.00978233):0.01573875):0.01428024):0.01061085):0.01319217):0.01691473	(((((vs_HLellLut1_IL17F:0.022264	vs_HLellTal1_IL17F:0.01138453):0.01705625	((((vs_HLmicArv1_IL17F:0.00168577	vs_HLmicAgr2_IL17F:0.00250162):0.00582651	vs_HLmicFor1_IL17F:0.00228784):0.01364023	vs_HLmicOec1_IL17F:0.01523246):0.02683604	vs_HLondZib1_IL17F:0.01955617):0.00260048):0.00331173	vs_HLmyoGla2_IL17F:0.01169455):0.00260412	vs_HLarvAmp1_IL17F:0.03193037):0.00910886	vs_micOch1_IL17F:0.02714083):0.04959194):0.01772841	(vs_HLrhiPru1_IL17F:0.05546839	vs_nanGal1_IL17F:0.07750969):0.05435086):0.01106594	vs_HLmasCou1_IL17F:0.05414395):0.26832606):0.12857599	(((((((vs_rn6_IL17C:0.0	vs_HLratNor7_IL17C:0.0):0.0171583	vs_HLratRat7_IL17C:0.0123916):0.03322893	((vs_HLmasCou1_IL17C:0.02355626	(vs_HLmusPah1_IL17C:0.03227997	(vs_HLmusSpr1_IL17C:0.00246131	vs_mm10_IL17C:0.00256385):0.01846435):0.0110744):0.00607368	vs_HLuroCau1_IL17C:0.05685396):0.01404148):0.01257122	(vs_HLarvNil1_IL17C:0.01845322	vs_HLgraSur1_IL17C:0.01482602):0.0147819):0.02300699	(vs_HLacoCah1_IL17C:0.01010631	vs_HLacoRus1_IL17C:0.02016837):0.03799701):0.01975445	((((((((vs_HLperNas1_IL17C:0.01785367	((vs_HLperManBai2_IL17C:0.0	vs_HLperPol1_IL17C:0.01215057):0.00815728	vs_HLperLeu1_IL17C:0.0):0.0198457):0.00215042	vs_HLonyTor1_IL17C:0.01779582):0.00213105	vs_HLperCri1_IL17C:0.02114027):0.00309394	(vs_HLperCal2_IL17C:0.00955434	vs_HLperEre1_IL17C:0.000945):0.00589668):0.01951925	(vs_HLcriGri3_IL17C:0.01742076	(vs_HLmesAur2_IL17C:0.0	vs_mesAur1_IL17C:0.0):0.02534401):0.01595346):0.0125726	vs_HLneoLep1_IL17C:0.02271206):0.01540637	(((((vs_HLmicAgr2_IL17C:0.00398387	(vs_HLmicOec1_IL17C:0.0010904	vs_HLmicFor1_IL17C:0.000622):0.0061818):0.00252441	vs_micOch1_IL17C:0.000779):0.00247472	vs_HLmicArv1_IL17C:0.00290547):0.00548483	((vs_HLellTal1_IL17C:0.00235744	vs_HLellLut1_IL17C:0.06185548):0.01465189	vs_HLarvAmp1_IL17C:0.01221725):0.01583007):0.01567978	vs_HLondZib1_IL17C:0.02393904):0.01394756):0.00929846	vs_HLmyoGla2_IL17C:0.01812938):0.020984):0.42350202	(((((((((vs_HLgraSur1_IL17E:0.04080783	(((vs_HLmasFus1_IL17E:0.00650214	vs_HLpseDes1_IL17E:0.00116084):0.0117018	vs_HLuroCau1_IL17E:0.00717285):0.0317734	((((((vs_mm10_IL17E:0.0	vs_mm39_IL17E:0.0):0.00121672	vs_HLmusSpi1_IL17E:0.00256401):0.01576417	vs_HLmusSpr1_IL17E:0.0):0.01539146	vs_HLmasCou1_IL17E:0.01964843):0.00650844	vs_HLmusCar1_IL17E:0.00999038):0.00628607	vs_HLmusPah1_IL17E:0.01596365):0.01062309):0.000581):0.01123347	vs_HLarvNil1_IL17E:0.01293102):0.00521591	((vs_HLratNor7_IL17E:0.0	vs_rn6_IL17E:0.0):0.00300453	vs_HLratRat7_IL17E:0.00668569):0.04323107):0.01172905	((vs_HLpacDup1_IL17E:0.0614187	(vs_HLacoRus1_IL17E:0.03213927	vs_HLacoCah1_IL17E:0.01768929):0.05334268):0.01299298	vs_HLcriGam1_IL17E:0.10144641):0.01174617):0.01154338	vs_HLapoSyl1_IL17E:0.06142618):0.03070874	((vs_HLpsaObe1_IL17E:0.04937897	vs_HLmerUng1_IL17E:0.0):0.00962291	vs_HLrhoOpi1_IL17E:0.01224962):0.0553633):0.02954066	((((((vs_HLsigHis1_IL17E:0.08249929	vs_HLneoLep1_IL17E:0.01582978):0.02318623	(((vs_HLperCri1_IL17E:0.00658098	vs_HLperCal2_IL17E:0.00865335):0.00665566	vs_HLperNas1_IL17E:0.0):0.00653637	vs_HLonyTor1_IL17E:0.01554662):0.00605408):0.00570299	vs_HLperEre1_IL17E:0.00868151):0.01840575	((vs_HLperPol1_IL17E:0.00346398	vs_HLperManBai2_IL17E:0.000312):0.0018863	vs_HLperLeu1_IL17E:0.00321436):0.00141252):0.0526589	(vs_HLcriGri3_IL17E:0.08053078	(vs_HLmesAur2_IL17E:0.0	vs_mesAur1_IL17E:0.0):0.00461163):0.09468961):0.02209625	(((vs_HLondZib1_IL17E:0.04021474	vs_HLmyoGla2_IL17E:0.03028403):0.02252384	(vs_HLellTal1_IL17E:0.0	(vs_HLellLut1_IL17E:0.05869059	vs_HLarvAmp1_IL17E:0.0):0.02933901):0.00728215):0.01789667	(((vs_HLmicArv1_IL17E:0.01322469	(vs_HLmicFor1_IL17E:0.00360695	vs_HLmicOec1_IL17E:0.0):0.01253717):0.00988309	vs_micOch1_IL17E:0.00682007):0.00782293	vs_HLmicAgr2_IL17E:0.000807):0.02471402):0.04901781):0.01193747):0.01370369	(vs_nanGal1_IL17E:0.06172831	vs_HLrhiPru1_IL17E:0.05330099):0.06488016):0.44615414	Mussel_il17:1.02557093):0.02798843):0.02252435):0.08512454	(((((((((((((((vs_HLperCal2_IL17B:0.00589237	(vs_HLperCri1_IL17B:0.00795861	vs_HLperPol1_IL17B:0.01491302):0.00271722):0.00788253	vs_HLcriGri3_IL17B:0.02209208):0.000899	vs_HLneoLep1_IL17B:0.01148447):0.00579293	((((((vs_micOch1_IL17B:0.00391503	(((vs_HLmicArv1_IL17B:0.01533445	vs_HLmicAgr2_IL17B:0.00937471):0.00307017	vs_HLmicOec1_IL17B:0.0):0.00187874	vs_HLmicFor1_IL17B:0.00764482):0.00184189):0.00276223	vs_HLmyoGla2_IL17B:0.01643352):0.0028702	vs_HLellLut1_IL17B:0.00517179):0.0019599	vs_HLellTal1_IL17B:0.0035493):0.00386728	vs_HLarvAmp1_IL17B:0.01480626):0.00355513	vs_HLondZib1_IL17B:0.01728356):0.01603029):0.00783602	vs_HLonyTor1_IL17B:0.00539781):0.01022811	vs_HLperLeu1_IL17B:0.02134196):0.000892	(((vs_HLpsaObe1_IL17B:0.00802734	vs_HLmerUng1_IL17B:0.0033153):0.00283566	vs_HLrhoOpi1_IL17B:0.000326):0.01043431	vs_HLpacDup1_IL17B:0.00802726):0.02061742):0.00516784	((vs_HLrhiPru1_IL17B:0.01081413	vs_nanGal1_IL17B:0.04157761):0.05271188	(vs_HLacoRus1_IL17B:0.0	vs_HLacoCah1_IL17B:0.03164944):0.01678575):0.00984929):0.00342648	vs_HLsigHis1_IL17B:0.03264226):0.00944957	(vs_HLmasCou1_IL17B:0.02213233	(vs_HLarvNil1_IL17B:0.02073297	(((vs_HLpseDes1_IL17B:0.0	vs_HLmasFus1_IL17B:0.0056776):0.00853148	vs_HLuroCau1_IL17B:0.0):0.01947204	vs_HLgraSur1_IL17B:0.01681747):0.00467269):0.00280521):0.00715667):0.00540014	(vs_rn6_IL17B:0.0	vs_HLratNor7_IL17B:0.0):0.00919901):0.00269572	vs_HLratRat7_IL17B:0.00119042):0.0101121	vs_HLapoSyl1_IL17B:0.03313444):0.01612859	(((vs_HLmusSpr1_IL17B:0.00270242	(vs_mm39_IL17B:0.0	vs_mm10_IL17B:0.0):0.00483067):0.0022939	vs_HLmusSpi1_IL17B:0.0):0.00444135	(vs_HLmusPah1_IL17B:0.03936195	vs_HLmusCar1_IL17B:0.0131809):0.00305316):0.01422989):0.04636867	vs_HLcriGam1_IL17B:0.05914463):0.40689405):0.38991701	vs_HLperCri1_IL17D:0.21770819):0.01969166	(vs_nanGal1_IL17D:0.02296631	vs_HLrhiPru1_IL17D:0.03623755):0.02725678):0.02429484	vs_rn6_IL17D:0.12202114):0.0377115	((((((((vs_mm39_IL17D:0.0	vs_mm10_IL17D:0.0):0.0019857	vs_HLmusSpr1_IL17D:0.00485418):0.00354454	vs_HLmusCar1_IL17D:0.00147605):0.00647492	(vs_HLmasFus1_IL17D:0.01341481	vs_HLuroCau1_IL17D:0.00388795):0.01222746):0.0025765	(vs_HLarvNil1_IL17D:0.0137091	vs_HLgraSur1_IL17D:0.01060994):0.01041922):0.00194724	vs_HLmusPah1_IL17D:0.00459762):0.00492263	vs_HLratRat7_IL17D:0.01429108):0.00507234	vs_HLmasCou1_IL17D:0.01295545):0.02788694):0.02545642	vs_HLcriGam1_IL17D:0.03642876):0.0081468	(((vs_HLmerUng1_IL17D:0.00390821	vs_HLrhoOpi1_IL17D:0.0):0.009013	vs_HLpacDup1_IL17D:0.02153726):0.01172507	(vs_HLacoRus1_IL17D:0.01328986	vs_HLacoCah1_IL17D:0.0069221):0.01575747):0.00670356):0.0102335	vs_HLcriGri3_IL17D:0.02782191):0.00468762	((((vs_HLperLeu1_IL17D:0.00145948	(vs_HLperPol1_IL17D:0.00230186	vs_HLperNas1_IL17D:0.00103148):0.00211803):0.00566462	vs_HLperEre1_IL17D:0.00502604):0.00471446	vs_HLsigHis1_IL17D:0.05282866):0.00939804	vs_HLonyTor1_IL17D:0.0042081):0.01861792):0.02736338	vs_HLarvAmp1_IL17D:0.0010453):0.00645828	vs_HLondZib1_IL17D:0.01593486):0.00182755	vs_HLmicArv1_IL17D:0.0032191):0.00557388	vs_HLmicFor1_IL17D:0.00436452):0.00236291	vs_HLmicAgr2_IL17D:0.00588454	vs_HLmicOec1_IL17D:0.00588278);
((((((((((((((((((((((vs_HLellTal1_IL17A:0.00820724	vs_HLellLut1_IL17A:0.01942406):0.00383599	(vs_HLmyoGla2_IL17A:0.00915733	vs_HLarvAmp1_IL17A:0.01198037):0.000477):0.00288038	vs_HLondZib1_IL17A:0.01785107):0.000354	(((vs_micOch1_IL17A:0.00178965	vs_HLmicArv1_IL17A:0.002389):0.000622	vs_HLmicAgr2_IL17A:0.00151333):0.00363013	(vs_HLmicOec1_IL17A:0.0	vs_HLmicFor1_IL17A:0.0):0.00482594):0.00298436):0.02299629	((vs_mesAur1_IL17A:0.0	vs_HLmesAur2_IL17A:0.0):0.03726868	vs_HLcriGri3_IL17A:0.01062062):0.02360488):0.00426056	((((vs_HLperManBai2_IL17A:0.01034652	(vs_HLperPol1_IL17A:0.0041678	vs_HLperLeu1_IL17A:0.00427122):0.00462673):0.00739283	(vs_HLperCal2_IL17A:0.00605595	vs_HLperEre1_IL17A:0.000250):0.00190974):0.000186	(vs_HLperNas1_IL17A:0.01504407	vs_HLonyTor1_IL17A:0.01313231):0.00296969):0.00233596	vs_HLperCri1_IL17A:0.01407293):0.0163156):0.00411789	vs_HLsigHis1_IL17A:0.04141229):0.00880132	((vs_HLacoRus1_IL17A:0.01282232	vs_HLacoCah1_IL17A:0.02427381):0.05493236	(vs_HLpacDup1_IL17A:0.03464289	((vs_HLmerUng1_IL17A:0.009661	vs_HLrhoOpi1_IL17A:0.00941237):0.00233888	vs_HLpsaObe1_IL17A:0.01039578):0.00797999):0.02994338):0.01221022):0.00462413	vs_HLcriGam1_IL17A:0.03312382):0.00631183	(((((vs_HLratNor7_IL17A:0.0	vs_rn6_IL17A:0.0):0.00276972	vs_HLratRat7_IL17A:0.02074216):0.03915895	(((((vs_HLmusSpi1_IL17A:0.0	(vs_mm39_IL17A:0.0	vs_mm10_IL17A:0.0):0.0):0.0033201	vs_HLmusSpr1_IL17A:0.00730368):0.01543458	vs_HLmusCar1_IL17A:0.00723925):0.01109059	vs_HLmusPah1_IL17A:0.04440571):0.04290077	(vs_HLgraSur1_IL17A:0.02911508	vs_HLarvNil1_IL17A:0.02315524):0.00526923):0.00707041):0.00243947	vs_HLmasCou1_IL17A:0.03812801):0.00560114	(((vs_HLuroCau1_IL17A:0.00886527	vs_HLmasFus1_IL17A:0.01005683):0.00648386	vs_HLpseDes1_IL17A:0.0132149):0.02688642	vs_HLapoSyl1_IL17A:0.04530049):0.01996494):0.03472247):0.07007016	(vs_nanGal1_IL17A:0.05393165	vs_HLrhiPru1_IL17A:0.08422183):0.05419475):0.11916193	Mussel_il17:1.15593339):0.08118522	(((vs_HLmyoGla2_IL17F:0.01884489	(((vs_HLellTal1_IL17F:0.01231879	vs_HLellLut1_IL17F:0.02522985):0.01315898	(((vs_HLmicFor1_IL17F:0.00620694	(vs_HLmicAgr2_IL17F:0.00554697	vs_HLmicArv1_IL17F:0.000642):0.00157148):0.01267204	vs_HLmicOec1_IL17F:0.00622761):0.00578541	(vs_HLondZib1_IL17F:0.01544475	vs_HLarvAmp1_IL17F:0.02273793):0.00419873):0.00346761):0.01207741	vs_micOch1_IL17F:0.00981305):0.01103629):0.04161737	(((((vs_HLmesAur2_IL17F:0.0	vs_mesAur1_IL17F:0.0):0.01593381	vs_HLcriGri3_IL17F:0.03976487):0.03331693	(((((vs_HLperEre1_IL17F:0.02140525	vs_HLperCal2_IL17F:0.0):0.00624251	vs_HLperNas1_IL17F:0.00641719):0.0059467	((vs_HLperPol1_IL17F:0.00996226	vs_HLperLeu1_IL17F:0.0):0.00190899	vs_HLperManBai2_IL17F:0.0):0.00575158):0.00592054	vs_HLperCri1_IL17F:0.00810328):0.01424243	vs_HLonyTor1_IL17F:0.0245294):0.01762169):0.00748355	((((((vs_HLpseDes1_IL17F:0.000678	vs_HLmasFus1_IL17F:0.01589947):0.00798566	vs_HLuroCau1_IL17F:0.00136076):0.0110961	(vs_HLarvNil1_IL17F:0.02504774	vs_HLgraSur1_IL17F:0.02161133):0.0260019):0.0020684	(((vs_mm10_IL17F:0.0	vs_mm39_IL17F:0.0):0.00652476	(vs_HLmusSpr1_IL17F:0.0	vs_HLmusSpi1_IL17F:0.00219911):0.00172393):0.01947713	vs_HLmusPah1_IL17F:0.03091743):0.01850451):0.0019992	(vs_HLratRat7_IL17F:0.00141068	(vs_HLratNor7_IL17F:0.0	vs_rn6_IL17F:0.0):0.02142993):0.03541806):0.01916147	(((vs_HLpsaObe1_IL17F:0.01988336	vs_HLrhoOpi1_IL17F:0.000746):0.00877826	vs_HLmerUng1_IL17F:0.02553283):0.01046587	vs_HLpacDup1_IL17F:0.01299535):0.03037877):0.0069466):0.00890599	(vs_HLrhiPru1_IL17F:0.06057919	vs_nanGal1_IL17F:0.06963196):0.03015839):0.00606376):0.02416202	vs_HLmasCou1_IL17F:0.05578312):0.18132856):0.1513011	((((((vs_HLcriGam1_IL17D:0.05123923	((((((((((vs_HLondZib1_IL17D:0.01725432	vs_HLmicOec1_IL17D:0.01083731):0.00279258	vs_HLmicAgr2_IL17D:0.00514945):0.00227956	vs_HLmicArv1_IL17D:0.00255042):0.00178477	vs_HLmicFor1_IL17D:0.00629252):0.00737247	vs_HLarvAmp1_IL17D:0.00806123):0.00820917	vs_HLcriGri3_IL17D:0.03101091):0.00874111	((((vs_HLperPol1_IL17D:0.000666	(vs_HLperNas1_IL17D:0.00274237	vs_HLperLeu1_IL17D:0.00541898):0.000597):0.01866863	vs_HLonyTor1_IL17D:0.00337619):0.01347961	vs_HLperEre1_IL17D:0.01605468):0.01741142	vs_HLsigHis1_IL17D:0.05466281):0.00325065):0.01941008	(vs_HLacoCah1_IL17D:0.00961499	vs_HLacoRus1_IL17D:0.01182288):0.02740923):0.00365835	vs_HLpacDup1_IL17D:0.02455666):0.00976284	(vs_HLrhoOpi1_IL17D:0.000110	vs_HLmerUng1_IL17D:0.00476782):0.02192592):0.01312761):0.02504211	vs_nanGal1_IL17D:0.0430293):0.0068791	vs_HLrhiPru1_IL17D:0.02534571):0.0268326	vs_HLperCri1_IL17D:0.19327236):0.00754454	(((((vs_HLarvNil1_IL17D:0.000378	vs_HLgraSur1_IL17D:0.01808852):0.01084944	(vs_HLmasFus1_IL17D:0.01071418	vs_HLuroCau1_IL17D:0.000992):0.01608109):0.00674338	vs_HLratRat7_IL17D:0.02353665):0.00189494	(vs_HLmusPah1_IL17D:0.000458	((((vs_mm10_IL17D:0.0	vs_mm39_IL17D:0.0):0.00284802	vs_HLmusCar1_IL17D:0.000465):0.00204286	vs_HLmusSpr1_IL17D:0.0071722):0.00306565	vs_HLmasCou1_IL17D:0.02043407):0.00548629):0.00842784):0.03758231	vs_rn6_IL17D:0.13291671):0.04674877):0.41312641	((((((((((vs_HLgraSur1_IL17B:0.02071056	((((((((vs_HLondZib1_IL17B:0.0054805	(((vs_HLellLut1_IL17B:0.0	vs_HLellTal1_IL17B:0.01788085):0.00238168	vs_HLarvAmp1_IL17B:0.01283186):0.00267505	vs_HLmyoGla2_IL17B:0.01110244):0.00142148):0.00262312	(vs_HLmicFor1_IL17B:0.000879	(vs_HLmicAgr2_IL17B:0.00840131	vs_HLmicOec1_IL17B:0.0):0.000986):0.00167619):0.00227975	vs_micOch1_IL17B:0.00100223):0.00242673	vs_HLmicArv1_IL17B:0.01234211):0.00613668	vs_HLcriGri3_IL17B:0.0440411):0.01578284	vs_HLsigHis1_IL17B:0.043019):0.00489116	(vs_HLacoRus1_IL17B:0.0	vs_HLacoCah1_IL17B:0.02880651):0.01824214):0.01061325	(vs_HLarvNil1_IL17B:0.03354559	vs_nanGal1_IL17B:0.06554957):0.00403147):0.00942884):0.00415115	((vs_HLpseDes1_IL17B:0.00641507	vs_HLmasFus1_IL17B:0.00680376):0.00973428	vs_HLuroCau1_IL17B:0.00173101):0.00132949):0.01390636	vs_HLapoSyl1_IL17B:0.03014733):0.0050023	(vs_HLmasCou1_IL17B:0.01708115	vs_HLmusPah1_IL17B:0.04902656):0.00274736):0.00466446	(vs_HLratRat7_IL17B:0.00283559	(vs_HLratNor7_IL17B:0.0	vs_rn6_IL17B:0.0):0.01024808):0.01181485):0.00202657	(((vs_HLmerUng1_IL17B:0.00190127	vs_HLpsaObe1_IL17B:0.00933516):0.01147472	vs_HLpacDup1_IL17B:0.0156167):0.00248762	vs_HLrhoOpi1_IL17B:0.0):0.02450739):0.00724183	(((vs_HLperCri1_IL17B:0.0	((vs_HLperPol1_IL17B:0.00807236	vs_HLperLeu1_IL17B:0.00689548):0.00876802	vs_HLperCal2_IL17B:0.00651941):0.00521625):0.01650375	vs_HLneoLep1_IL17B:0.01872611):0.00959735	vs_HLonyTor1_IL17B:0.0):0.01967699):0.02569951	vs_HLrhiPru1_IL17B:0.08021943):0.01435076	((vs_HLmusSpr1_IL17B:0.00251235	(vs_HLmusSpi1_IL17B:0.0	(vs_mm10_IL17B:0.0	vs_mm39_IL17B:0.0):0.01798336):0.00686571):0.0154964	vs_HLmusCar1_IL17B:0.0055357):0.00842313):0.07599222	vs_HLcriGam1_IL17B:0.06892668):0.433902):0.0242362):0.05988899	(((((((((((vs_mm10_IL17C:0.00197097	vs_HLmusSpr1_IL17C:0.0):0.0063042	vs_HLmasCou1_IL17C:0.05967698):0.00681675	vs_HLmusPah1_IL17C:0.0298537):0.0169267	(vs_HLratRat7_IL17C:0.01339556	(vs_HLratNor7_IL17C:0.0	vs_rn6_IL17C:0.0):0.01600101):0.04262849):0.01438298	vs_HLuroCau1_IL17C:0.03292051):0.01186425	(vs_HLgraSur1_IL17C:0.05333605	vs_HLarvNil1_IL17C:0.00160394):0.02442934):0.04371636	((vs_HLperCri1_IL17C:0.03481564	(((vs_HLperCal2_IL17C:0.0071908	vs_HLperEre1_IL17C:0.01218007):0.00711113	vs_HLonyTor1_IL17C:0.01607138):0.00139743	vs_HLperNas1_IL17C:0.0147818):0.00819389):0.00922203	vs_HLneoLep1_IL17C:0.02369063):0.00339124):0.00637745	((vs_HLmesAur2_IL17C:0.0	vs_mesAur1_IL17C:0.0):0.01052367	vs_HLcriGri3_IL17C:0.02497226):0.02703413):0.00429555	((vs_HLperPol1_IL17C:0.01264836	vs_HLperManBai2_IL17C:0.00308721):0.00679658	vs_HLperLeu1_IL17C:0.00748811):0.02275879):0.01445209	((((((((vs_HLellLut1_IL17C:0.06123323	vs_HLarvAmp1_IL17C:0.0):0.01009844	vs_micOch1_IL17C:0.01124663):0.00605555	vs_HLellTal1_IL17C:0.00549952):0.00920672	(vs_HLmicOec1_IL17C:0.00568922	vs_HLmicFor1_IL17C:0.00291684):0.00277085):0.00588745	vs_HLmicArv1_IL17C:0.00967373):0.000426	vs_HLondZib1_IL17C:0.01745022):0.00570664	vs_HLmicAgr2_IL17C:0.00837459):0.01149788	vs_HLmyoGla2_IL17C:0.01004727):0.01956215):0.01555368	(vs_HLacoCah1_IL17C:0.01435054	vs_HLacoRus1_IL17C:0.03825438):0.06494514):0.36998185):0.48886939	(((((((((vs_HLgraSur1_IL17E:0.04402423	vs_HLarvNil1_IL17E:0.02449384):0.00918278	((vs_rn6_IL17E:0.0	vs_HLratNor7_IL17E:0.0):0.01997963	vs_HLratRat7_IL17E:0.00901012):0.03926071):0.0059026	vs_HLapoSyl1_IL17E:0.06410947):0.00414377	(vs_HLpseDes1_IL17E:0.0021156	(vs_HLuroCau1_IL17E:0.00681663	vs_HLmasFus1_IL17E:0.00476964):0.00314732):0.03012378):0.00653947	vs_HLmasCou1_IL17E:0.0288758):0.0029188	((vs_HLmusCar1_IL17E:0.00554317	(vs_HLmusSpr1_IL17E:0.00979757	((vs_HLmusSpi1_IL17E:0.0167806	vs_mm39_IL17E:0.0):0.00369185	vs_mm10_IL17E:0.0):0.00850488):0.02180848):0.01640754	vs_HLmusPah1_IL17E:0.01740273):0.01040336):0.0456411	((vs_HLacoCah1_IL17E:0.03497389	vs_HLacoRus1_IL17E:0.01328684):0.04012857	vs_HLpacDup1_IL17E:0.06038625):0.01145278):0.01351596	((vs_nanGal1_IL17E:0.06276073	vs_HLcriGam1_IL17E:0.10279512):0.01082558	vs_HLrhiPru1_IL17E:0.05083717):0.06377388):0.00764861	((vs_HLpsaObe1_IL17E:0.01714021	vs_HLmerUng1_IL17E:0.02001212):0.0060724	vs_HLrhoOpi1_IL17E:0.02659888):0.04687418):0.01397023):0.0307038	((((vs_HLneoLep1_IL17E:0.05802496	vs_HLsigHis1_IL17E:0.04421257):0.02193578	((((vs_HLperCri1_IL17E:0.00823963	vs_HLperCal2_IL17E:0.02260625):0.00483631	vs_HLperNas1_IL17E:0.0):0.00420617	vs_HLperEre1_IL17E:0.01805092):0.00667816	vs_HLonyTor1_IL17E:0.01370695):0.00814088):0.0052965	(vs_HLperLeu1_IL17E:0.00657109	(vs_HLperPol1_IL17E:0.0057662	vs_HLperManBai2_IL17E:0.0):0.00295213):0.00266353):0.05903477	((vs_HLmesAur2_IL17E:0.0	vs_mesAur1_IL17E:0.0):0.02867144	vs_HLcriGri3_IL17E:0.0814654):0.06249208):0.01936245):0.03695872	((((vs_HLmicFor1_IL17E:0.0	vs_HLmicOec1_IL17E:0.0):0.00853397	vs_HLmicArv1_IL17E:0.02288557):0.00607263	vs_micOch1_IL17E:0.00651779):0.00853832	vs_HLmicAgr2_IL17E:0.0):0.01548305):0.01411348	vs_HLmyoGla2_IL17E:0.03074875):0.01107497	vs_HLondZib1_IL17E:0.02161503):0.01714161	vs_HLellTal1_IL17E:0.0):0.05779677	vs_HLellLut1_IL17E:0.09501088	vs_HLarvAmp1_IL17E:0.0);
(((((((((((((((((((vs_HLperEre1_IL17A:0.00593038	vs_HLperCri1_IL17A:0.00878957):0.00214696	((vs_HLperNas1_IL17A:0.01309457	vs_HLonyTor1_IL17A:0.02385224):0.00424543	vs_HLperCal2_IL17A:0.00606019):0.00247448):0.00540235	((vs_HLperLeu1_IL17A:0.00402939	vs_HLperPol1_IL17A:0.00645642):0.00458817	vs_HLperManBai2_IL17A:0.0038888):0.01910585):0.01266509	((((vs_HLmicOec1_IL17A:0.00181937	vs_HLmicFor1_IL17A:0.00237353):0.01358506	((vs_HLmicArv1_IL17A:0.00237907	vs_micOch1_IL17A:0.00602776):0.00199967	vs_HLmicAgr2_IL17A:0.00631926):0.00310601):0.00426053	vs_HLarvAmp1_IL17A:0.01376155):0.00774757	((vs_HLmyoGla2_IL17A:0.01270703	(vs_HLellLut1_IL17A:0.01472927	vs_HLellTal1_IL17A:0.02418034):0.00523671):0.00530202	vs_HLondZib1_IL17A:0.02160805):0.00216226):0.03277833):0.01453379	(((((((((vs_rn6_IL17A:0.0	vs_HLratNor7_IL17A:0.0):0.0038657	vs_HLratRat7_IL17A:0.01117044):0.02587511	vs_HLarvNil1_IL17A:0.0180443):0.0038383	(((((vs_HLmusSpr1_IL17A:0.00327862	(vs_mm39_IL17A:0.0	vs_mm10_IL17A:0.0):0.00302393):0.00235855	vs_HLmusSpi1_IL17A:0.00190406):0.00607264	vs_HLmusCar1_IL17A:0.00749344):0.01130219	vs_HLmusPah1_IL17A:0.02818598):0.03217295	vs_HLmasCou1_IL17A:0.02257853):0.01577176):0.00391155	vs_HLgraSur1_IL17A:0.04178231):0.00290016	(vs_HLapoSyl1_IL17A:0.04330473	(vs_HLuroCau1_IL17A:0.00327982	(vs_HLmasFus1_IL17A:0.00848431	vs_HLpseDes1_IL17A:0.00855189):0.0020002):0.02462007):0.01898468):0.03719326	((((vs_HLmerUng1_IL17A:0.01856257	vs_HLrhoOpi1_IL17A:0.00470065):0.00402236	vs_HLpsaObe1_IL17A:0.00495155):0.01386435	vs_HLpacDup1_IL17A:0.01067107):0.04670852	vs_HLcriGam1_IL17A:0.03840267):0.00969561):0.00903157	(vs_HLacoRus1_IL17A:0.02624029	vs_HLacoCah1_IL17A:0.01575929):0.07257929):0.00549078	(((vs_HLmesAur2_IL17A:0.0	vs_mesAur1_IL17A:0.0):0.04286336	vs_HLcriGri3_IL17A:0.02583959):0.01388668	vs_HLsigHis1_IL17A:0.05593479):0.00530892):0.0014512):0.0752409	(vs_HLrhiPru1_IL17A:0.07673582	vs_nanGal1_IL17A:0.05304319):0.0690138):0.23739737	(((vs_HLrhiPru1_IL17F:0.07327177	vs_nanGal1_IL17F:0.03797149):0.03186624	(((((vs_HLmerUng1_IL17F:0.00576003	vs_HLpsaObe1_IL17F:0.0105137):0.00348901	vs_HLrhoOpi1_IL17F:0.00883516):0.0077672	vs_HLpacDup1_IL17F:0.0082789):0.03754359	(((((vs_HLonyTor1_IL17F:0.02424035	vs_HLperNas1_IL17F:0.01108245):0.00549013	(vs_HLperEre1_IL17F:0.02267121	vs_HLperCal2_IL17F:0.0):0.00615583):0.00837098	vs_HLperCri1_IL17F:0.00233339):0.01269637	(vs_HLperManBai2_IL17F:0.0	(vs_HLperPol1_IL17F:0.00286694	vs_HLperLeu1_IL17F:0.00119295):0.000987):0.02409132):0.01479943	(vs_HLcriGri3_IL17F:0.04549392	(vs_mesAur1_IL17F:0.0	vs_HLmesAur2_IL17F:0.0):0.01956863):0.01841389):0.00584554):0.01714875	(((((vs_HLarvNil1_IL17F:0.018491	vs_HLgraSur1_IL17F:0.03669901):0.01455062	(vs_HLuroCau1_IL17F:0.01079981	(vs_HLpseDes1_IL17F:0.000708	vs_HLmasFus1_IL17F:0.01568154):0.01094343):0.02464907):0.01650893	(((vs_HLmusSpi1_IL17F:0.00408432	vs_HLmusSpr1_IL17F:0.00202573):0.00274677	(vs_mm10_IL17F:0.0	vs_mm39_IL17F:0.0):0.00132509):0.00756724	vs_HLmusPah1_IL17F:0.0382711):0.01364154):0.00487082	vs_HLmasCou1_IL17F:0.03001852):0.01693836	((vs_rn6_IL17F:0.0	vs_HLratNor7_IL17F:0.0):0.01403864	vs_HLratRat7_IL17F:0.00441778):0.0296977):0.01096472):0.02003071):0.02383981	(vs_micOch1_IL17F:0.00609796	((((vs_HLondZib1_IL17F:0.01714483	(vs_HLellLut1_IL17F:0.01186258	vs_HLellTal1_IL17F:0.0071672):0.00714623):0.01648466	vs_HLarvAmp1_IL17F:0.0149095):0.01672048	(vs_HLmicOec1_IL17F:0.00699003	((vs_HLmicFor1_IL17F:0.0043264	vs_HLmicArv1_IL17F:0.0):0.00268092	vs_HLmicAgr2_IL17F:0.0033911):0.00947123):0.01145539):0.01019474	vs_HLmyoGla2_IL17F:0.01157385):0.02030762):0.02330527):0.25824554):0.12313967	(((((((vs_mesAur1_IL17C:0.0	vs_HLmesAur2_IL17C:0.0):0.03727037	((((((vs_HLperCri1_IL17C:0.02248889	vs_HLperEre1_IL17C:0.01048636):0.01742015	vs_HLperCal2_IL17C:0.0):0.01193228	vs_HLonyTor1_IL17C:0.0216248):0.00284605	vs_HLperNas1_IL17C:0.01316883):0.01169562	vs_HLneoLep1_IL17C:0.03404733):0.00139175	(vs_HLcriGri3_IL17C:0.03409442	vs_HLellLut1_IL17C:0.0628582):0.0087836):0.0121269):0.00710938	(((vs_HLmusPah1_IL17C:0.0192691	((((vs_HLratNor7_IL17C:0.0	vs_rn6_IL17C:0.0):0.01794509	vs_HLratRat7_IL17C:0.00402616):0.07264187	vs_HLmusSpr1_IL17C:0.00267043):0.00146572	vs_mm10_IL17C:0.00410454):0.02320655):0.014805	vs_HLmasCou1_IL17C:0.03233349):0.01996429	vs_HLuroCau1_IL17C:0.03197127):0.0186754):0.00681212	((vs_HLperPol1_IL17C:0.02498078	vs_HLperManBai2_IL17C:0.0):0.00939489	vs_HLperLeu1_IL17C:0.0):0.01738822):0.02288358	(vs_HLarvNil1_IL17C:0.00814741	vs_HLgraSur1_IL17C:0.02777938):0.04068455):0.00258581	(vs_HLacoRus1_IL17C:0.02721764	vs_HLacoCah1_IL17C:0.02998754):0.03610293):0.0228442	((((((vs_HLmicOec1_IL17C:0.00147284	vs_HLmicFor1_IL17C:0.00522742):0.00302189	(vs_micOch1_IL17C:0.01350268	vs_HLmicArv1_IL17C:0.02776224):0.01053463):0.00828903	(vs_HLellTal1_IL17C:0.01890986	vs_HLarvAmp1_IL17C:0.00665145):0.00616432):0.00189893	vs_HLondZib1_IL17C:0.01401851):0.01518593	vs_HLmyoGla2_IL17C:0.00318616):0.01696366	vs_HLmicAgr2_IL17C:0.01149301):0.01553749):0.43220336):0.05188788	(((((((((vs_HLmerUng1_IL17B:0.00190891	vs_HLpsaObe1_IL17B:0.01304548):0.00152652	vs_HLpacDup1_IL17B:0.00728554):0.00663902	vs_HLrhoOpi1_IL17B:0.00265702):0.02681964	(((vs_HLarvNil1_IL17B:0.02572101	(((vs_HLratRat7_IL17B:0.0	(vs_rn6_IL17B:0.0	vs_HLratNor7_IL17B:0.0):0.01950098):0.02247949	vs_HLmasCou1_IL17B:0.02367197):0.00141208	(vs_HLmasFus1_IL17B:0.0108722	((vs_HLuroCau1_IL17B:0.0	vs_HLgraSur1_IL17B:0.03058862):0.00835236	vs_HLpseDes1_IL17B:0.00304913):0.00458415):0.00821618):0.00328344):0.01005615	(((vs_mm39_IL17B:0.0	(vs_HLmusSpi1_IL17B:0.0	(vs_HLmusSpr1_IL17B:0.0	vs_mm10_IL17B:0.0):0.0):0.0):0.00499338	vs_HLmusCar1_IL17B:0.000562):0.00929509	vs_HLmusPah1_IL17B:0.02333584):0.00903433):0.01977746	vs_HLapoSyl1_IL17B:0.02961187):0.01580904):0.00599168	(vs_nanGal1_IL17B:0.05787838	vs_HLrhiPru1_IL17B:0.01378677):0.05101815):0.00338299	((((((((vs_HLperPol1_IL17B:0.00874925	vs_HLperLeu1_IL17B:0.00239313):0.00268918	vs_HLperCal2_IL17B:0.00469157):0.00325835	vs_HLperCri1_IL17B:0.0):0.01405167	vs_HLsigHis1_IL17B:0.03959711):0.00464165	(vs_HLacoCah1_IL17B:0.00457544	vs_HLacoRus1_IL17B:0.01228009):0.01548153):0.00435557	((((vs_micOch1_IL17B:0.00211461	vs_HLmicAgr2_IL17B:0.00157799):0.000652	((((vs_HLcriGri3_IL17B:0.04234073	vs_HLarvAmp1_IL17B:0.00733765):0.00645539	vs_HLmicArv1_IL17B:0.01520597):0.001443	vs_HLmicFor1_IL17B:0.000913):0.00214276	vs_HLmicOec1_IL17B:0.000626):0.00197275):0.00484217	vs_HLellLut1_IL17B:0.00427555):0.000700	vs_HLellTal1_IL17B:0.00668363):0.00881358):0.0073822	vs_HLmyoGla2_IL17B:0.02310768):0.00445723	vs_HLondZib1_IL17B:0.00921884):0.0159888):0.00633417	(vs_HLonyTor1_IL17B:0.0195228	vs_HLneoLep1_IL17B:0.02212954):0.0170985):0.03884747	vs_HLcriGam1_IL17B:0.08520764):0.41363476	(((((((((((vs_HLmicArv1_IL17D:0.00536434	(vs_HLmicFor1_IL17D:0.00170497	(vs_HLmicAgr2_IL17D:0.01172418	vs_HLmicOec1_IL17D:0.00144245):0.0046446):0.00292498):0.00443988	(((((vs_HLperLeu1_IL17D:0.000419	(vs_HLperEre1_IL17D:0.00647067	vs_HLperPol1_IL17D:0.000010):0.00443413):0.00918319	vs_HLperNas1_IL17D:0.00597419):0.01005287	vs_HLonyTor1_IL17D:0.00617935):0.01798666	vs_HLondZib1_IL17D:0.00774616):0.00297747	vs_HLarvAmp1_IL17D:0.00386422):0.00688787):0.01048363	vs_HLcriGri3_IL17D:0.0418797):0.00640281	vs_HLcriGam1_IL17D:0.04393618):0.00362848	vs_HLperCri1_IL17D:0.14444378):0.00512154	(vs_HLmerUng1_IL17D:0.0	vs_HLrhoOpi1_IL17D:0.01219499):0.01793902):0.00631377	vs_HLpacDup1_IL17D:0.00658113):0.00643095	(vs_HLacoCah1_IL17D:0.01134217	vs_HLacoRus1_IL17D:0.02704413):0.03405666):0.01639768	vs_HLsigHis1_IL17D:0.06013176):0.01541077	(vs_HLrhiPru1_IL17D:0.03445452	vs_nanGal1_IL17D:0.03390008):0.01703986):0.02415878	(((vs_HLmasCou1_IL17D:0.03367852	((((((vs_mm10_IL17D:0.0	vs_mm39_IL17D:0.0):0.00103574	vs_HLmusSpr1_IL17D:0.00396637):0.01028066	vs_HLmusCar1_IL17D:0.00354213):0.00767561	vs_HLmusPah1_IL17D:0.00346551):0.0123818	(vs_HLarvNil1_IL17D:0.00746571	vs_HLgraSur1_IL17D:0.00771252):0.01194339):0.00547431	(vs_HLuroCau1_IL17D:0.0	vs_HLmasFus1_IL17D:0.0184027):0.01345331):0.00392078):0.01175544	vs_HLratRat7_IL17D:0.01919103):0.00514639	vs_rn6_IL17D:0.15838748):0.03190236):0.40413493):0.11381936):0.06297557	Mussel_il17:0.83614441):0.43234405	(vs_nanGal1_IL17E:0.03868011	(vs_HLrhiPru1_IL17E:0.05784941	vs_HLcriGam1_IL17E:0.0889694):0.02144214):0.06316638):0.01158409	(vs_HLrhoOpi1_IL17E:0.01811975	(vs_HLmerUng1_IL17E:0.01175342	vs_HLpsaObe1_IL17E:0.03173508):0.00257866):0.06657099):0.01141361	(vs_HLpacDup1_IL17E:0.07646611	(((((((((((vs_rn6_IL17E:0.0	vs_HLratNor7_IL17E:0.0):0.00655991	vs_HLratRat7_IL17E:0.01674403):0.04014864	vs_HLmasCou1_IL17E:0.01108135):0.01075783	(vs_HLmusSpr1_IL17E:0.00657703	((vs_mm10_IL17E:0.0	vs_mm39_IL17E:0.0):0.000052	vs_HLmusSpi1_IL17E:0.0):0.00784685):0.01382764):0.00449901	vs_HLmusCar1_IL17E:0.00957036):0.00467076	vs_HLgraSur1_IL17E:0.04619361):0.01335684	vs_HLapoSyl1_IL17E:0.04254447):0.01209138	vs_HLarvNil1_IL17E:0.02706702):0.00423815	((vs_HLmasFus1_IL17E:0.0	vs_HLuroCau1_IL17E:0.03032652):0.00545062	vs_HLpseDes1_IL17E:0.0):0.02609709):0.00950286	(vs_HLacoRus1_IL17E:0.02116683	vs_HLacoCah1_IL17E:0.02751467):0.05399005):0.00748607	vs_HLmusPah1_IL17E:0.03243386):0.02187949):0.01275304):0.03738034	((((((vs_HLperPol1_IL17E:0.00883954	vs_HLperManBai2_IL17E:0.00274673):0.00194388	((vs_HLperCri1_IL17E:0.01409661	vs_HLperNas1_IL17E:0.00141126):0.00122872	(vs_HLonyTor1_IL17E:0.00954343	vs_HLperLeu1_IL17E:0.00793682):0.00344532):0.00653):0.01460991	vs_HLperCal2_IL17E:0.0159988):0.00552554	vs_HLperEre1_IL17E:0.01416112):0.01433812	(vs_HLsigHis1_IL17E:0.07894574	vs_HLneoLep1_IL17E:0.01640412):0.02567201):0.02898387	((vs_HLmesAur2_IL17E:0.0	vs_mesAur1_IL17E:0.0):0.02211737	vs_HLcriGri3_IL17E:0.06991978):0.05939965):0.00573001):0.06868275	((vs_HLmicArv1_IL17E:0.01324792	((vs_HLmicOec1_IL17E:0.0	vs_HLmicFor1_IL17E:0.00938432):0.01486597	vs_micOch1_IL17E:0.00547667):0.00594261):0.00340327	vs_HLmicAgr2_IL17E:0.00348727):0.02488363):0.01022942	vs_HLmyoGla2_IL17E:0.03452163):0.0120371	vs_HLondZib1_IL17E:0.01981736):0.03100709	vs_HLellTal1_IL17E:0.0):0.06448894	vs_HLellLut1_IL17E:0.11220833	vs_HLarvAmp1_IL17E:0.0);
(((((((((((((((((((vs_HLperCal2_IL17F:0.00439511	vs_HLperCri1_IL17F:0.01560756):0.000093	((vs_HLperPol1_IL17F:0.0	vs_HLperManBai2_IL17F:0.0044055):0.00216276	vs_HLperLeu1_IL17F:0.000024):0.00425853):0.000488	(vs_HLperEre1_IL17F:0.01323934	vs_HLperNas1_IL17F:0.00439723):0.00172297):0.00630545	vs_HLonyTor1_IL17F:0.02323999):0.01760276	(((((((vs_HLmicAgr2_IL17F:0.00226565	vs_HLmicArv1_IL17F:0.0):0.00530369	vs_HLmicFor1_IL17F:0.00341117):0.00832783	vs_HLmicOec1_IL17F:0.00952686):0.00809719	vs_micOch1_IL17F:0.02007869):0.00399577	(((vs_HLellTal1_IL17F:0.00126812	vs_HLellLut1_IL17F:0.00995804):0.00685326	vs_HLondZib1_IL17F:0.02174897):0.00262033	vs_HLarvAmp1_IL17F:0.02072295):0.000385):0.00373613	vs_HLmyoGla2_IL17F:0.02510517):0.0245229	((vs_HLmesAur2_IL17F:0.0	vs_mesAur1_IL17F:0.0):0.03010554	vs_HLcriGri3_IL17F:0.02586113):0.00942248):0.01128052):0.00697699	((vs_HLpacDup1_IL17F:0.00465484	((vs_HLmerUng1_IL17F:0.01038943	vs_HLrhoOpi1_IL17F:0.01780322):0.00688653	vs_HLpsaObe1_IL17F:0.00463822):0.02256547):0.03011205	((((vs_HLuroCau1_IL17F:0.00151285	vs_HLmasFus1_IL17F:0.01595618):0.00540808	vs_HLpseDes1_IL17F:0.00962006):0.00929699	(((vs_HLmusPah1_IL17F:0.03947215	((vs_mm10_IL17F:0.0	vs_mm39_IL17F:0.0):0.000330	(vs_HLmusSpi1_IL17F:0.0	vs_HLmusSpr1_IL17F:0.0):0.0061388):0.01438277):0.00948206	vs_HLmasCou1_IL17F:0.04828589):0.00796998	((vs_rn6_IL17F:0.0	vs_HLratNor7_IL17F:0.0):0.01586705	vs_HLratRat7_IL17F:0.02153115):0.03411277):0.00619851):0.00533139	(vs_HLgraSur1_IL17F:0.03041707	vs_HLarvNil1_IL17F:0.01878519):0.01353899):0.01801049):0.00693596):0.0260728	(vs_HLrhiPru1_IL17F:0.06737665	vs_nanGal1_IL17F:0.04606489):0.05135349):0.19005389	((((((vs_HLacoRus1_IL17A:0.01414926	vs_HLacoCah1_IL17A:0.02399007):0.06815215	(((vs_HLmerUng1_IL17A:0.00761041	vs_HLrhoOpi1_IL17A:0.01657012):0.00652553	vs_HLpsaObe1_IL17A:0.01094424):0.00715148	vs_HLpacDup1_IL17A:0.02667378):0.02069426):0.01706065	vs_HLcriGam1_IL17A:0.05177276):0.00207969	((((((((((vs_HLmusSpi1_IL17A:0.00121874	((vs_mm39_IL17A:0.0	vs_mm10_IL17A:0.0):0.00355778	vs_HLmusSpr1_IL17A:0.00513805):0.00108457):0.01068507	vs_HLmusCar1_IL17A:0.01581996):0.01258681	vs_HLmusPah1_IL17A:0.03788361):0.02362225	((vs_HLgraSur1_IL17A:0.03344806	(((vs_HLmasFus1_IL17A:0.00665839	vs_HLpseDes1_IL17A:0.00195777):0.0082721	vs_HLuroCau1_IL17A:0.01214376):0.03732656	vs_HLarvNil1_IL17A:0.0134957):0.00439657):0.01406505	vs_HLmasCou1_IL17A:0.02741437):0.00735738):0.00773792	(vs_HLratRat7_IL17A:0.01014102	(vs_rn6_IL17A:0.0	vs_HLratNor7_IL17A:0.0):0.02074616):0.03250545):0.01141377	vs_HLapoSyl1_IL17A:0.0595368):0.03043979	vs_HLcriGri3_IL17A:0.03608933):0.00752825	vs_HLsigHis1_IL17A:0.05797763):0.00873933	(vs_HLmesAur2_IL17A:0.0	vs_mesAur1_IL17A:0.0):0.03445353):0.00720728	((((vs_HLperNas1_IL17A:0.02135543	(vs_HLperCal2_IL17A:0.00914404	vs_HLperCri1_IL17A:0.01491305):0.000605):0.00359827	vs_HLperEre1_IL17A:0.0057326):0.00396007	(vs_HLperLeu1_IL17A:0.00248432	(vs_HLperPol1_IL17A:0.00656559	vs_HLperManBai2_IL17A:0.0043044):0.00278328):0.0190771):0.00586166	vs_HLonyTor1_IL17A:0.01947602):0.01753086):0.006259):0.01921796	(((((((vs_HLmicAgr2_IL17A:0.00422553	vs_HLmicArv1_IL17A:0.00446551):0.0033808	vs_HLmicOec1_IL17A:0.000980):0.00237788	vs_HLmicFor1_IL17A:0.00942373):0.00296032	((vs_HLmyoGla2_IL17A:0.01738497	vs_HLellTal1_IL17A:0.01582783):0.00576883	vs_HLellLut1_IL17A:0.02684718):0.00540178):0.00202313	vs_micOch1_IL17A:0.00471479):0.00504835	vs_HLondZib1_IL17A:0.02336894):0.00504796	vs_HLarvAmp1_IL17A:0.01050946):0.02821021):0.0579129	(vs_nanGal1_IL17A:0.04809457	vs_HLrhiPru1_IL17A:0.06087927):0.06587582):0.18533814):0.07652257	((((vs_HLgraSur1_IL17C:0.03954203	vs_HLarvNil1_IL17C:0.01847493):0.02417474	((((vs_HLmesAur2_IL17C:0.0	vs_mesAur1_IL17C:0.0):0.03202314	((((vs_HLperCri1_IL17C:0.0341773	vs_HLperNas1_IL17C:0.02840122):0.00691139	((vs_HLperLeu1_IL17C:0.00408632	vs_HLperPol1_IL17C:0.00973148):0.0034575	vs_HLperManBai2_IL17C:0.00214635):0.01736559):0.00746054	((vs_HLperCal2_IL17C:0.0025459	vs_HLperEre1_IL17C:0.00951665):0.00323097	vs_HLonyTor1_IL17C:0.01800597):0.00491031):0.00573546	(vs_HLneoLep1_IL17C:0.02825051	vs_HLcriGri3_IL17C:0.03024933):0.00927762):0.01109332):0.00472424	(((((vs_rn6_IL17C:0.0	vs_HLratNor7_IL17C:0.0):0.01648876	vs_HLratRat7_IL17C:0.00928007):0.04801894	vs_HLuroCau1_IL17C:0.03573059):0.00891405	(vs_HLmusPah1_IL17C:0.02447159	(vs_mm10_IL17C:0.0	vs_HLmusSpr1_IL17C:0.01116974):0.02952635):0.00990255):0.00678445	vs_HLmasCou1_IL17C:0.04661245):0.00952652):0.00460951	(((((vs_micOch1_IL17C:0.00629442	(vs_HLmicFor1_IL17C:0.00107306	vs_HLmicOec1_IL17C:0.00230533):0.00692729):0.00502599	vs_HLmicArv1_IL17C:0.00134838):0.00434625	((vs_HLarvAmp1_IL17C:0.00772283	(vs_HLellLut1_IL17C:0.04880035	vs_HLellTal1_IL17C:0.00712205):0.00806834):0.00670283	vs_HLondZib1_IL17C:0.01618505):0.00565381):0.00639644	vs_HLmicAgr2_IL17C:0.00721833):0.00743936	vs_HLmyoGla2_IL17C:0.01241573):0.0271409):0.01418622):0.02517462	(vs_HLacoRus1_IL17C:0.02531594	vs_HLacoCah1_IL17C:0.01741687):0.0286439):0.41410765	((((((((((((vs_mm10_IL17D:0.0	vs_mm39_IL17D:0.0):0.00169249	vs_HLmusSpr1_IL17D:0.0016353):0.00485239	vs_HLmasCou1_IL17D:0.02824803):0.00830689	vs_HLmusCar1_IL17D:0.00135476):0.0123092	vs_HLmusPah1_IL17D:0.00141188):0.00505672	(vs_HLgraSur1_IL17D:0.0087053	vs_HLarvNil1_IL17D:0.00470411):0.00976976):0.00198936	(vs_HLuroCau1_IL17D:0.000618	vs_HLmasFus1_IL17D:0.00943239):0.01852221):0.00830268	vs_HLratRat7_IL17D:0.02138544):0.02958368	vs_rn6_IL17D:0.10755184):0.04429251	((((((((vs_HLonyTor1_IL17D:0.00789338	((vs_HLperEre1_IL17D:0.0	((vs_HLperLeu1_IL17D:0.00311366	vs_HLperPol1_IL17D:0.000178):0.01052081	vs_HLsigHis1_IL17D:0.06037198):0.00345236):0.00625368	vs_HLperNas1_IL17D:0.000354):0.00960641):0.01884954	(vs_HLmicAgr2_IL17D:0.00681152	((((vs_HLmicOec1_IL17D:0.00279229	vs_HLondZib1_IL17D:0.0306827):0.00185536	vs_HLmicFor1_IL17D:0.000477):0.00717077	vs_HLmicArv1_IL17D:0.00193227):0.00596731	vs_HLarvAmp1_IL17D:0.00876028):0.00386582):0.01134417):0.01808811	vs_HLcriGri3_IL17D:0.01265024):0.01263888	vs_HLperCri1_IL17D:0.15138501):0.01330035	((vs_HLpacDup1_IL17D:0.03165221	(vs_HLmerUng1_IL17D:0.0049939	vs_HLrhoOpi1_IL17D:0.00157159):0.01896028):0.00847818	(vs_HLacoCah1_IL17D:0.00151683	vs_HLacoRus1_IL17D:0.02175493):0.04201335):0.01054532):0.00588914	vs_HLcriGam1_IL17D:0.04214709):0.03414988	vs_HLrhiPru1_IL17D:0.03766594):0.00280079	vs_nanGal1_IL17D:0.04766704):0.03070508):0.45222708	Mussel_il17:1.03275572):0.06544289	(((((((((((vs_HLuroCau1_IL17B:0.00112107	vs_HLmasFus1_IL17B:0.01569462):0.00961413	vs_HLgraSur1_IL17B:0.02490044):0.0063408	vs_HLarvNil1_IL17B:0.026233):0.00767209	vs_HLpseDes1_IL17B:0.00586568):0.01157239	((vs_HLmasCou1_IL17B:0.00649663	vs_HLmusPah1_IL17B:0.04687626):0.01441815	((vs_HLratNor7_IL17B:0.0	vs_rn6_IL17B:0.0):0.00825524	vs_HLratRat7_IL17B:0.000939):0.01951754):0.00344112):0.01071259	vs_HLapoSyl1_IL17B:0.02385171):0.01107394	((vs_mm39_IL17B:0.0	((vs_HLmusSpr1_IL17B:0.00951793	vs_HLmusSpi1_IL17B:0.00152195):0.00209044	vs_mm10_IL17B:0.0):0.000017):0.01200683	vs_HLmusCar1_IL17B:0.00757103):0.01668778):0.01347946	(((vs_HLpacDup1_IL17B:0.01508329	vs_HLpsaObe1_IL17B:0.00529239):0.00328382	vs_HLmerUng1_IL17B:0.000501):0.00423734	vs_HLrhoOpi1_IL17B:0.00237091):0.01993038):0.01063976	(((((((((vs_HLellLut1_IL17B:0.0	vs_HLellTal1_IL17B:0.0042096):0.000726	((vs_micOch1_IL17B:0.00518572	((vs_HLmicAgr2_IL17B:0.00731729	vs_HLmicArv1_IL17B:0.00186729):0.00427322	(vs_HLmicOec1_IL17B:0.0	vs_HLmicFor1_IL17B:0.0):0.000470):0.00306869):0.00384438	vs_HLmyoGla2_IL17B:0.01655434):0.00198262):0.00217315	vs_HLarvAmp1_IL17B:0.01228389):0.00485175	vs_HLondZib1_IL17B:0.01643554):0.00336291	(vs_HLacoCah1_IL17B:0.01653845	vs_HLacoRus1_IL17B:0.00585335):0.02748837):0.00445758	(vs_HLsigHis1_IL17B:0.03567873	vs_HLcriGri3_IL17B:0.02751431):0.00506915):0.0123197	vs_HLneoLep1_IL17B:0.01765249):0.00187887	(vs_HLperCal2_IL17B:0.00427782	((vs_HLperPol1_IL17B:0.0	vs_HLperLeu1_IL17B:0.02239027):0.00883607	vs_HLperCri1_IL17B:0.00605729):0.00492905):0.01547477):0.00608149	vs_HLonyTor1_IL17B:0.00876177):0.01315042):0.01701119	(vs_HLrhiPru1_IL17B:0.00252614	vs_nanGal1_IL17B:0.05051927):0.0506789):0.03592225	vs_HLcriGam1_IL17B:0.04583039):0.43644861):0.08465812):0.0863242):0.47677546	((((vs_HLrhoOpi1_IL17E:0.02398702	(vs_HLmerUng1_IL17E:0.01415966	vs_HLpsaObe1_IL17E:0.03009835):0.00234907):0.04508091	(((vs_HLmasCou1_IL17E:0.02881565	(vs_HLuroCau1_IL17E:0.01766151	(vs_HLpseDes1_IL17E:0.00159879	vs_HLmasFus1_IL17E:0.00397747):0.01498868):0.02709906):0.00769426	((((((vs_HLmusCar1_IL17E:0.00869944	vs_HLgraSur1_IL17E:0.04345796):0.01806893	vs_HLarvNil1_IL17E:0.04122239):0.00939547	((vs_mm39_IL17E:0.0	(vs_HLmusSpi1_IL17E:0.01068987	vs_mm10_IL17E:0.0):0.000732):0.00651405	vs_HLmusSpr1_IL17E:0.02068247):0.01427794):0.00540523	vs_HLmusPah1_IL17E:0.01386023):0.0081852	vs_HLapoSyl1_IL17E:0.06217454):0.00276837	((vs_HLratRat7_IL17E:0.01082084	(vs_rn6_IL17E:0.0	vs_HLratNor7_IL17E:0.0):0.01731703):0.04703107	vs_HLcriGam1_IL17E:0.12123165):0.00547601):0.00187965):0.02917078	(vs_HLacoCah1_IL17E:0.04053429	vs_HLacoRus1_IL17E:0.01614656):0.03903484):0.03349346):0.00750966	vs_HLpacDup1_IL17E:0.06229576):0.05064323	(vs_HLrhiPru1_IL17E:0.02539983	vs_nanGal1_IL17E:0.09058095):0.09198494):0.02391164):0.01702581	(((((((vs_HLperNas1_IL17E:0.00522069	vs_HLperCri1_IL17E:0.000408):0.00658461	vs_HLonyTor1_IL17E:0.0117794):0.00517999	vs_HLperEre1_IL17E:0.01254567):0.00271107	((vs_HLperManBai2_IL17E:0.000942	vs_HLperPol1_IL17E:0.000927):0.00378164	vs_HLperLeu1_IL17E:0.00564375):0.00586492):0.00285749	vs_HLperCal2_IL17E:0.02045282):0.00756251	(vs_HLsigHis1_IL17E:0.07436271	vs_HLneoLep1_IL17E:0.03740885):0.01510786):0.05355608	((vs_mesAur1_IL17E:0.0	vs_HLmesAur2_IL17E:0.0):0.00812657	vs_HLcriGri3_IL17E:0.07903879):0.03479475):0.03746917):0.0531079	vs_HLmyoGla2_IL17E:0.04660763):0.01013935	(vs_HLmicFor1_IL17E:0.0	vs_HLmicOec1_IL17E:0.0):0.01098708):0.00511139	vs_HLmicAgr2_IL17E:0.00459305):0.0078492	vs_HLmicArv1_IL17E:0.0184485):0.00686953	vs_micOch1_IL17E:0.01490559):0.03239025	vs_HLondZib1_IL17E:0.0):0.05472463	vs_HLellTal1_IL17E:0.0):0.11029959	vs_HLarvAmp1_IL17E:0.0	vs_HLellLut1_IL17E:0.14127939);
(((((((((((((((((((((((((((vs_HLmicFor1_IL17A:0.000389	vs_HLmicOec1_IL17A:0.00171201):0.00674703	((vs_HLmicArv1_IL17A:0.00220945	vs_micOch1_IL17A:0.0):0.00112191	vs_HLmicAgr2_IL17A:0.000981):0.00178146):0.00833151	(((vs_HLellTal1_IL17A:0.01505487	vs_HLellLut1_IL17A:0.01719028):0.00430715	vs_HLondZib1_IL17A:0.01288957):0.00470246	(vs_HLarvAmp1_IL17A:0.01233335	vs_HLmyoGla2_IL17A:0.00894865):0.00631039):0.000893):0.04383881	((((vs_HLperLeu1_IL17A:0.00641451	vs_HLperPol1_IL17A:0.00189727):0.00260401	vs_HLperManBai2_IL17A:0.00375526):0.01172314	((vs_HLperEre1_IL17A:0.00678241	vs_HLperCri1_IL17A:0.01206046):0.0072074	vs_HLperCal2_IL17A:0.00859024):0.00275548):0.00445114	(vs_HLperNas1_IL17A:0.02457093	vs_HLonyTor1_IL17A:0.03000156):0.00761666):0.00774422):0.00803125	(((vs_mesAur1_IL17A:0.0	vs_HLmesAur2_IL17A:0.0):0.02069912	vs_HLcriGri3_IL17A:0.02431955):0.01173638	((vs_HLacoRus1_IL17A:0.023041	vs_HLacoCah1_IL17A:0.01180288):0.04054049	vs_HLsigHis1_IL17A:0.05014078):0.00425205):0.00217585):0.00253492	(vs_HLcriGam1_IL17A:0.03961826	(((vs_HLmerUng1_IL17A:0.0030909	vs_HLrhoOpi1_IL17A:0.0073479):0.00751988	vs_HLpsaObe1_IL17A:0.00778593):0.00776013	vs_HLpacDup1_IL17A:0.01554781):0.01843737):0.00706436):0.00717626	((((vs_rn6_IL17A:0.0	(vs_HLratNor7_IL17A:0.0	vs_HLratRat7_IL17A:0.01509465):0.000150):0.03750598	((((((vs_mm10_IL17A:0.0	vs_mm39_IL17A:0.0):0.00346266	vs_HLmusSpr1_IL17A:0.00281352):0.00209561	vs_HLmusSpi1_IL17A:0.0020271):0.01074109	vs_HLmusCar1_IL17A:0.00473834):0.00876066	vs_HLmusPah1_IL17A:0.04818998):0.04810637	vs_HLmasCou1_IL17A:0.03791749):0.00918032):0.00267771	(vs_HLarvNil1_IL17A:0.02509697	vs_HLgraSur1_IL17A:0.02908169):0.00862446):0.00763333	(((vs_HLmasFus1_IL17A:0.00820103	vs_HLpseDes1_IL17A:0.00427681):0.00483788	vs_HLuroCau1_IL17A:0.00970569):0.03422711	vs_HLapoSyl1_IL17A:0.03361244):0.0256019):0.02019516):0.03671604	(vs_nanGal1_IL17A:0.05055561	vs_HLrhiPru1_IL17A:0.049579):0.08909349):0.19668289	((((((vs_HLonyTor1_IL17F:0.0168841	((((vs_HLperPol1_IL17F:0.00335776	vs_HLperManBai2_IL17F:0.000835):0.00114439	vs_HLperLeu1_IL17F:0.00170542):0.00786123	((vs_HLperCal2_IL17F:0.000050	vs_HLperEre1_IL17F:0.02112283):0.00644085	vs_HLperNas1_IL17F:0.01037532):0.000549):0.00112575	vs_HLperCri1_IL17F:0.0050235):0.00606026):0.03806177	((vs_mesAur1_IL17F:0.0	vs_HLmesAur2_IL17F:0.0):0.01616953	vs_HLcriGri3_IL17F:0.03929047):0.02267407):0.0231042	(((vs_HLpsaObe1_IL17F:0.01042533	vs_HLrhoOpi1_IL17F:0.01423249):0.00397998	vs_HLmerUng1_IL17F:0.02083754):0.02556904	vs_HLpacDup1_IL17F:0.01399737):0.0341615):0.00692689	(((((vs_HLratNor7_IL17F:0.0	vs_rn6_IL17F:0.0):0.02254096	vs_HLratRat7_IL17F:0.0084851):0.04757944	(((vs_mm39_IL17F:0.0	vs_mm10_IL17F:0.0):0.00202056	(vs_HLmusSpr1_IL17F:0.00553179	vs_HLmusSpi1_IL17F:0.000578):0.00526929):0.00514827	vs_HLmusPah1_IL17F:0.02939823):0.01698063):0.00215483	((vs_HLpseDes1_IL17F:0.01393455	(vs_HLmasFus1_IL17F:0.03080982	vs_HLuroCau1_IL17F:0.000341):0.01445886):0.01203185	(vs_HLarvNil1_IL17F:0.01115509	vs_HLgraSur1_IL17F:0.0285263):0.02420642):0.00555461):0.02050095	vs_HLmasCou1_IL17F:0.04190125):0.01048685):0.01999197	(((((vs_HLmicOec1_IL17F:0.0094783	(vs_HLmicArv1_IL17F:0.0	(vs_HLmicAgr2_IL17F:0.01338059	vs_HLmicFor1_IL17F:0.0):0.000497):0.01142513):0.01576641	(vs_HLarvAmp1_IL17F:0.01708388	(vs_HLellTal1_IL17F:0.000551	vs_HLellLut1_IL17F:0.02331789):0.01263186):0.01084738):0.0049739	vs_HLmyoGla2_IL17F:0.01250673):0.00336593	vs_HLondZib1_IL17F:0.03496898):0.01028901	vs_micOch1_IL17F:0.02072287):0.03564452):0.01128543	(vs_HLrhiPru1_IL17F:0.08802144	vs_nanGal1_IL17F:0.04963113):0.04258699):0.28277888):0.13269657	((((((((vs_HLellTal1_IL17E:0.00167103	(vs_HLellLut1_IL17E:0.07562224	vs_HLarvAmp1_IL17E:0.0):0.05841259):0.02642754	(vs_HLmyoGla2_IL17E:0.04015842	(((vs_micOch1_IL17E:0.01785543	vs_HLmicAgr2_IL17E:0.0):0.00356801	(vs_HLmicFor1_IL17E:0.0	vs_HLmicOec1_IL17E:0.0):0.00802986):0.00438958	vs_HLmicArv1_IL17E:0.00584416):0.01009516):0.02071441):0.00745699	vs_HLondZib1_IL17E:0.05501823):0.03503436	(((vs_HLsigHis1_IL17E:0.06478973	vs_HLneoLep1_IL17E:0.05323685):0.00750997	vs_HLcriGam1_IL17E:0.13255655):0.02570519	((((vs_HLperCal2_IL17E:0.02094608	vs_HLperEre1_IL17E:0.01682649):0.00402505	(vs_HLperCri1_IL17E:0.00542434	vs_HLperNas1_IL17E:0.00199695):0.000740):0.00672928	((vs_HLperLeu1_IL17E:0.00655704	vs_HLperPol1_IL17E:0.00271269):0.00158685	vs_HLperManBai2_IL17E:0.000668):0.00641818):0.00673736	vs_HLonyTor1_IL17E:0.02402061):0.00410883):0.06304476):0.0221736	(vs_HLcriGri3_IL17E:0.08731558	(vs_HLmesAur2_IL17E:0.0	vs_mesAur1_IL17E:0.0):0.000964):0.07348254):0.01424147	((((((((vs_HLmusSpi1_IL17E:0.02104824	vs_mm39_IL17E:0.0):0.0070593	vs_mm10_IL17E:0.0):0.00665226	vs_HLmusSpr1_IL17E:0.00556808):0.01354999	vs_HLmusCar1_IL17E:0.01177179):0.01727201	vs_HLmusPah1_IL17E:0.01672752):0.01604684	((((vs_HLgraSur1_IL17E:0.06575342	vs_HLarvNil1_IL17E:0.02344447):0.02850852	((vs_rn6_IL17E:0.0	vs_HLratNor7_IL17E:0.0):0.02917475	vs_HLratRat7_IL17E:0.0):0.01949256):0.00914305	(vs_HLapoSyl1_IL17E:0.0698148	vs_HLmasCou1_IL17E:0.03074074):0.0047243):0.00590072	((vs_HLmasFus1_IL17E:0.00157032	vs_HLuroCau1_IL17E:0.01707671):0.00470647	vs_HLpseDes1_IL17E:0.00101769):0.03103147):0.00739183):0.02761902	(vs_HLacoRus1_IL17E:0.01449971	vs_HLacoCah1_IL17E:0.04613951):0.04353098):0.01218497	((vs_HLpsaObe1_IL17E:0.00947624	(vs_HLrhoOpi1_IL17E:0.02729398	vs_HLmerUng1_IL17E:0.01452339):0.01623266):0.04647612	vs_HLpacDup1_IL17E:0.03577126):0.02697646):0.01445297):0.01236391	(vs_nanGal1_IL17E:0.09006645	vs_HLrhiPru1_IL17E:0.02636285):0.09165864):0.35026353	Mussel_il17:0.91442132):0.20861598):0.01469626	((((((((vs_HLellTal1_IL17C:0.0	vs_HLellLut1_IL17C:0.06780218):0.01221213	vs_HLarvAmp1_IL17C:0.000003):0.01606041	(vs_HLmicArv1_IL17C:0.00496547	((vs_HLmicFor1_IL17C:0.0	vs_micOch1_IL17C:0.01547447):0.00208937	vs_HLmicOec1_IL17C:0.0):0.0051916):0.01185212):0.00381251	vs_HLondZib1_IL17C:0.01952404):0.00846918	vs_HLmicAgr2_IL17C:0.00366359):0.01799602	vs_HLmyoGla2_IL17C:0.01438604):0.0181946	((((((vs_HLmusPah1_IL17C:0.02265039	(vs_mm10_IL17C:0.0	vs_HLmusSpr1_IL17C:0.01345458):0.02209252):0.00396696	vs_HLmasCou1_IL17C:0.03592074):0.01873452	((vs_HLratNor7_IL17C:0.0	vs_rn6_IL17C:0.0):0.00731442	vs_HLratRat7_IL17C:0.01472511):0.0544697):0.01262331	((vs_HLgraSur1_IL17C:0.02430094	vs_HLuroCau1_IL17C:0.06684597):0.0117467	vs_HLarvNil1_IL17C:0.00104369):0.02973847):0.0168469	((((vs_HLperCal2_IL17C:0.0	(vs_HLperCri1_IL17C:0.06074575	vs_HLperEre1_IL17C:0.01122363):0.00662241):0.00553972	vs_HLperNas1_IL17C:0.01603):0.00721515	vs_HLonyTor1_IL17C:0.01846453):0.01108359	(vs_HLneoLep1_IL17C:0.03033653	((vs_HLmesAur2_IL17C:0.0	vs_mesAur1_IL17C:0.0):0.02059778	vs_HLcriGri3_IL17C:0.02858407):0.0154293):0.00290123):0.01408191):0.00814866	((vs_HLperLeu1_IL17C:0.01169028	vs_HLperManBai2_IL17C:0.000258):0.00171076	vs_HLperPol1_IL17C:0.0030634):0.02391842):0.0219247):0.02644203	(vs_HLacoCah1_IL17C:0.02105466	vs_HLacoRus1_IL17C:0.01946261):0.0402009):0.42128247):0.13058013	((((((((((((vs_HLmasFus1_IL17B:0.01143075	vs_HLpseDes1_IL17B:0.0):0.00780004	vs_HLuroCau1_IL17B:0.00330468):0.02654504	(vs_HLarvNil1_IL17B:0.02022833	vs_HLgraSur1_IL17B:0.02072569):0.000265):0.00403062	(vs_HLratRat7_IL17B:0.00430824	(vs_HLratNor7_IL17B:0.0	vs_rn6_IL17B:0.0):0.006564):0.01347195):0.00298036	vs_HLmasCou1_IL17B:0.01394611):0.01075465	vs_HLapoSyl1_IL17B:0.01739046):0.0108374	vs_HLmusPah1_IL17B:0.02596079):0.01237516	(((vs_mm39_IL17B:0.0	vs_mm10_IL17B:0.0):0.00446127	vs_HLmusSpi1_IL17B:0.00459029):0.00262145	vs_HLmusSpr1_IL17B:0.0):0.00488089):0.00699918	vs_HLmusCar1_IL17B:0.00499512):0.03057607	(((((vs_HLonyTor1_IL17B:0.01462818	(((vs_HLperLeu1_IL17B:0.01362019	vs_HLperPol1_IL17B:0.00645793):0.00127065	(vs_HLperCal2_IL17B:0.00228434	vs_HLperCri1_IL17B:0.02528456):0.01095949):0.01143007	(vs_HLsigHis1_IL17B:0.05017749	vs_HLcriGri3_IL17B:0.01406516):0.0141075):0.00818959):0.01395186	vs_HLneoLep1_IL17B:0.01885288):0.00479926	(((((((vs_HLmicArv1_IL17B:0.00927303	vs_HLmicAgr2_IL17B:0.00711398):0.00283391	vs_micOch1_IL17B:0.0063362):0.00163663	vs_HLarvAmp1_IL17B:0.01509417):0.000635	(vs_HLellTal1_IL17B:0.00342965	vs_HLellLut1_IL17B:0.000180):0.00110391):0.00159632	(vs_HLmicOec1_IL17B:0.0	vs_HLmicFor1_IL17B:0.0):0.00535817):0.0050417	vs_HLmyoGla2_IL17B:0.01681752):0.00181065	vs_HLondZib1_IL17B:0.01630222):0.02074782):0.00624308	((vs_HLacoCah1_IL17B:0.01440269	vs_HLacoRus1_IL17B:0.01143331):0.02210568	vs_nanGal1_IL17B:0.06395237):0.00606495):0.00341561	(vs_HLpacDup1_IL17B:0.01941774	(vs_HLrhoOpi1_IL17B:0.00573831	(vs_HLpsaObe1_IL17B:0.00627388	vs_HLmerUng1_IL17B:0.00280078):0.00184848):0.0045925):0.01424921):0.02787464):0.02714657	vs_HLrhiPru1_IL17B:0.05072595):0.02000046	vs_HLcriGam1_IL17B:0.08484225):0.42781267):0.37144109	vs_nanGal1_IL17D:0.03510566):0.01743991	vs_HLrhiPru1_IL17D:0.0509285):0.01460237	vs_HLperCri1_IL17D:0.17951634):0.0471407	((vs_HLratRat7_IL17D:0.01940956	vs_rn6_IL17D:0.15313401):0.00353979	(((vs_HLuroCau1_IL17D:0.0017339	vs_HLmasFus1_IL17D:0.01021206):0.01441837	((((vs_mm10_IL17D:0.0	(vs_HLmusSpr1_IL17D:0.0	vs_mm39_IL17D:0.0):0.0):0.02375393	vs_HLmusPah1_IL17D:0.0):0.00836878	vs_HLmusCar1_IL17D:0.00883056):0.01353908	(vs_HLgraSur1_IL17D:0.00546447	vs_HLarvNil1_IL17D:0.00301886):0.00583791):0.00653848):0.00640504	vs_HLmasCou1_IL17D:0.01098849):0.00964469):0.02930541):0.0371999	(vs_HLacoCah1_IL17D:0.00249807	vs_HLacoRus1_IL17D:0.01604364):0.02954791):0.00759345	(vs_HLmerUng1_IL17D:0.00669115	vs_HLrhoOpi1_IL17D:0.00336776):0.01418513):0.00348433	vs_HLpacDup1_IL17D:0.01970854):0.0162729	vs_HLcriGam1_IL17D:0.0230876):0.03465098	((((vs_HLmicOec1_IL17D:0.00263913	vs_HLmicAgr2_IL17D:0.01249013):0.00252173	vs_HLmicFor1_IL17D:0.000957):0.00527807	vs_HLmicArv1_IL17D:0.00834274):0.000854	(vs_HLondZib1_IL17D:0.0047618	vs_HLarvAmp1_IL17D:0.00188487):0.00213536):0.00406291):0.0075875	vs_HLcriGri3_IL17D:0.03400897):0.00665898	vs_HLsigHis1_IL17D:0.05822495):0.01153125	vs_HLonyTor1_IL17D:0.00476625):0.01044978	vs_HLperEre1_IL17D:0.00953642):0.00603059	vs_HLperPol1_IL17D:0.000954):0.00207945	vs_HLperNas1_IL17D:0.00704126	vs_HLperLeu1_IL17D:0.00133622);
(((((((((((((((((((((((((vs_HLperPol1_IL17A:0.01076674	vs_HLperLeu1_IL17A:0.00625948):0.00186247	vs_HLperManBai2_IL17A:0.00453365):0.00620789	vs_HLperCri1_IL17A:0.01060203):0.00228164	(vs_HLperEre1_IL17A:0.01294892	((vs_HLperCal2_IL17A:0.00235667	vs_HLonyTor1_IL17A:0.02130681):0.00420518	vs_HLperNas1_IL17A:0.01907714):0.00208197):0.000231):0.01741374	(((vs_HLarvAmp1_IL17A:0.01352766	vs_HLmyoGla2_IL17A:0.01413467):0.00700502	((vs_HLellLut1_IL17A:0.01998828	vs_HLellTal1_IL17A:0.00776692):0.000647	vs_HLondZib1_IL17A:0.01805867):0.00313663):0.00269683	((vs_HLmicOec1_IL17A:0.0013909	vs_HLmicFor1_IL17A:0.00491171):0.00594755	((vs_micOch1_IL17A:0.00195451	vs_HLmicArv1_IL17A:0.00223289):0.00128458	vs_HLmicAgr2_IL17A:0.00292209):0.000666):0.01959172):0.03779534):0.00662975	(((vs_HLmesAur2_IL17A:0.0	vs_mesAur1_IL17A:0.0):0.04179317	vs_HLcriGri3_IL17A:0.02239516):0.0070161	vs_HLsigHis1_IL17A:0.03758084):0.00971719):0.00996296	vs_HLcriGam1_IL17A:0.0570532):0.00596633	((vs_HLacoRus1_IL17A:0.00795219	vs_HLacoCah1_IL17A:0.00925718):0.06982233	((vs_HLmerUng1_IL17A:0.02013077	(vs_HLpsaObe1_IL17A:0.00412012	vs_HLrhoOpi1_IL17A:0.00639758):0.00396192):0.01897647	vs_HLpacDup1_IL17A:0.01426537):0.03091217):0.00835054):0.00501819	(((((vs_rn6_IL17A:0.0	vs_HLratNor7_IL17A:0.0):0.0038833	vs_HLratRat7_IL17A:0.00883254):0.03641366	(vs_HLmasCou1_IL17A:0.03174494	(((((vs_mm39_IL17A:0.0	vs_mm10_IL17A:0.0):0.00255569	vs_HLmusSpr1_IL17A:0.00165042):0.000686	vs_HLmusSpi1_IL17A:0.00151319):0.01865043	vs_HLmusCar1_IL17A:0.00876627):0.01025878	vs_HLmusPah1_IL17A:0.0398108):0.02261249):0.01223621):0.00402635	(vs_HLarvNil1_IL17A:0.01606159	vs_HLgraSur1_IL17A:0.02052022):0.00723134):0.01000215	(((vs_HLmasFus1_IL17A:0.00571722	vs_HLpseDes1_IL17A:0.00683871):0.01058541	vs_HLuroCau1_IL17A:0.01567104):0.0318582	vs_HLapoSyl1_IL17A:0.04613248):0.02485839):0.03313404):0.05714051	(vs_HLrhiPru1_IL17A:0.06254215	vs_nanGal1_IL17A:0.05430363):0.05458329):0.18991524	((((((((vs_HLpseDes1_IL17F:0.00909801	vs_HLmasFus1_IL17F:0.01785149):0.00373459	vs_HLuroCau1_IL17F:0.00423754):0.04025538	((((vs_HLmusSpr1_IL17F:0.00260719	vs_HLmusSpi1_IL17F:0.00351533):0.000535	vs_mm39_IL17F:0.0):0.000317	vs_mm10_IL17F:0.0):0.01152791	vs_HLmusPah1_IL17F:0.02418192):0.00986576):0.00900001	(vs_HLgraSur1_IL17F:0.02594823	vs_HLarvNil1_IL17F:0.01376781):0.02657453):0.01719223	vs_HLmasCou1_IL17F:0.02455551):0.0255136	((vs_HLratNor7_IL17F:0.0	vs_rn6_IL17F:0.0):0.02510369	vs_HLratRat7_IL17F:0.01660306):0.04119723):0.0360127	(((((vs_HLmerUng1_IL17F:0.01749902	(vs_HLpsaObe1_IL17F:0.01683684	vs_HLpacDup1_IL17F:0.00585979):0.0132894):0.00541373	vs_HLrhoOpi1_IL17F:0.00766928):0.03481868	(((((((vs_HLperPol1_IL17F:0.0	vs_HLperLeu1_IL17F:0.00223027):0.000178	vs_HLperManBai2_IL17F:0.00391622):0.00337801	(vs_HLperEre1_IL17F:0.01155952	vs_HLperCal2_IL17F:0.0):0.00509586):0.00287109	vs_HLperNas1_IL17F:0.00773613):0.00497063	vs_HLperCri1_IL17F:0.00284409):0.00692046	vs_HLonyTor1_IL17F:0.02898794):0.02415707	((vs_mesAur1_IL17F:0.0	vs_HLmesAur2_IL17F:0.0):0.01436584	vs_HLcriGri3_IL17F:0.03597862):0.01737896):0.01681268):0.01027941	(((((vs_HLellTal1_IL17F:0.00479082	vs_HLellLut1_IL17F:0.00787135):0.01196326	(((vs_HLmicAgr2_IL17F:0.00711222	vs_HLmicArv1_IL17F:0.00101382):0.00614491	vs_HLmicFor1_IL17F:0.00331446):0.00702813	vs_HLmicOec1_IL17F:0.01462148):0.02412166):0.00190316	vs_micOch1_IL17F:0.01172028):0.00409446	vs_HLarvAmp1_IL17F:0.02323999):0.01102112	vs_HLondZib1_IL17F:0.02755051):0.01565547):0.01038945	vs_HLmyoGla2_IL17F:0.02175226):0.02463368):0.01139895	(vs_HLrhiPru1_IL17F:0.10019054	vs_nanGal1_IL17F:0.02074006):0.07394107):0.21158722):0.17073885	(((((((((((((vs_HLmicFor1_IL17D:0.00562729	(vs_HLondZib1_IL17D:0.01156224	vs_HLmicOec1_IL17D:0.00597871):0.00417198):0.00525655	(vs_HLarvAmp1_IL17D:0.009552	vs_HLmicArv1_IL17D:0.00626879):0.000347):0.00572479	vs_HLmicAgr2_IL17D:0.0019809):0.02406184	(((vs_HLperNas1_IL17D:0.00238715	(vs_HLperPol1_IL17D:0.00376265	vs_HLperLeu1_IL17D:0.00850623):0.00520235):0.00687787	vs_HLperEre1_IL17D:0.00616795):0.00542316	vs_HLonyTor1_IL17D:0.00445949):0.02224741):0.00343983	vs_HLcriGri3_IL17D:0.04422268):0.00755624	vs_HLsigHis1_IL17D:0.04902136):0.01301512	vs_HLcriGam1_IL17D:0.02374944):0.00716628	(((vs_HLacoCah1_IL17D:0.0	vs_HLacoRus1_IL17D:0.03238329):0.03592096	(vs_HLrhoOpi1_IL17D:0.00809278	vs_HLmerUng1_IL17D:0.0):0.01678869):0.005504	vs_HLpacDup1_IL17D:0.01484779):0.01122382):0.02578624	(vs_HLrhiPru1_IL17D:0.01424818	vs_nanGal1_IL17D:0.04772139):0.02518735):0.01436761	vs_HLperCri1_IL17D:0.16028126):0.01181529	(((((vs_HLarvNil1_IL17D:0.00199032	vs_HLgraSur1_IL17D:0.00690905):0.00745865	(((vs_HLmusSpr1_IL17D:0.00177408	(vs_mm10_IL17D:0.0	vs_mm39_IL17D:0.0):0.00177203):0.01289457	vs_HLmusPah1_IL17D:0.0):0.00641732	vs_HLmusCar1_IL17D:0.00434935):0.01201029):0.00675934	(vs_HLmasFus1_IL17D:0.02215751	vs_HLuroCau1_IL17D:0.0):0.01653319):0.00463898	vs_HLmasCou1_IL17D:0.02921263):0.00388783	vs_HLratRat7_IL17D:0.01896783):0.03523836):0.0329225	vs_rn6_IL17D:0.16359783):0.40647546	((((((vs_HLperCri1_IL17B:0.00525439	((vs_HLperPol1_IL17B:0.02105242	vs_HLperLeu1_IL17B:0.00140337):0.02114144	vs_HLperCal2_IL17B:0.01356998):0.00159202):0.01503108	(((((((vs_HLmasCou1_IL17B:0.02910313	(vs_HLgraSur1_IL17B:0.01919812	(vs_HLmusPah1_IL17B:0.03815721	vs_HLarvNil1_IL17B:0.0174038):0.00502922):0.00625593):0.00449651	(vs_HLuroCau1_IL17B:0.0	(vs_HLmasFus1_IL17B:0.00723717	vs_HLpseDes1_IL17B:0.00397825):0.02166534):0.01174399):0.01002601	((vs_rn6_IL17B:0.0	vs_HLratNor7_IL17B:0.0):0.00883644	vs_HLratRat7_IL17B:0.000429):0.01852882):0.00344721	vs_HLapoSyl1_IL17B:0.02653234):0.00372625	((vs_HLmusSpr1_IL17B:0.00302909	(vs_HLmusSpi1_IL17B:0.000528	(vs_mm39_IL17B:0.0	vs_mm10_IL17B:0.0):0.00876596):0.00370478):0.00740521	vs_HLmusCar1_IL17B:0.00997441):0.01818001):0.01581439	((((vs_HLmerUng1_IL17B:0.00535356	vs_HLpsaObe1_IL17B:0.02301345):0.00585303	vs_HLrhoOpi1_IL17B:0.00524916):0.00736601	vs_HLpacDup1_IL17B:0.0):0.01423766	((vs_nanGal1_IL17B:0.03082697	vs_HLrhiPru1_IL17B:0.02299016):0.04078213	(vs_HLacoCah1_IL17B:0.03280434	vs_HLacoRus1_IL17B:0.0):0.02249184):0.01361365):0.00818892):0.01680559	(((((((vs_HLmicFor1_IL17B:0.00160873	((vs_HLmicAgr2_IL17B:0.00708927	vs_micOch1_IL17B:0.000332):0.00377349	vs_HLmicArv1_IL17B:0.01241876):0.00175023):0.00131574	vs_HLmicOec1_IL17B:0.000646):0.00477582	vs_HLondZib1_IL17B:0.01078683):0.0023782	(vs_HLellTal1_IL17B:0.00288808	vs_HLellLut1_IL17B:0.00266753):0.00370571):0.00282714	vs_HLarvAmp1_IL17B:0.014006):0.00454577	vs_HLcriGri3_IL17B:0.02771487):0.00246218	vs_HLmyoGla2_IL17B:0.01469696):0.00690674):0.00587776):0.00495043	vs_HLsigHis1_IL17B:0.0362803):0.0060436	vs_HLneoLep1_IL17B:0.01516891):0.00293572	vs_HLonyTor1_IL17B:0.02036262):0.04392365	vs_HLcriGam1_IL17B:0.07906774):0.38427993):0.12289148):0.01341144	(((((((((vs_mm10_IL17C:0.00599182	vs_HLmusSpr1_IL17C:0.000765):0.03977705	vs_HLmusPah1_IL17C:0.03283257):0.01301536	vs_HLmasCou1_IL17C:0.04146829):0.01253	(vs_HLuroCau1_IL17C:0.05620149	(vs_HLratRat7_IL17C:0.01094316	(vs_HLratNor7_IL17C:0.0	vs_rn6_IL17C:0.0):0.00479463):0.0254916):0.01132596):0.00305782	(vs_HLarvNil1_IL17C:0.01393093	vs_HLgraSur1_IL17C:0.02165624):0.01648204):0.03620327	((vs_mesAur1_IL17C:0.0	vs_HLmesAur2_IL17C:0.0):0.02924417	vs_HLcriGri3_IL17C:0.02309636):0.0141777):0.00708326	((((vs_HLperCal2_IL17C:0.00150767	vs_HLperEre1_IL17C:0.01258689):0.01273229	((vs_HLonyTor1_IL17C:0.02222675	vs_HLperNas1_IL17C:0.01897949):0.00248562	((vs_HLperPol1_IL17C:0.00919518	vs_HLperManBai2_IL17C:0.0):0.00285974	vs_HLperLeu1_IL17C:0.00418297):0.02585509):0.00159773):0.00668983	vs_HLperCri1_IL17C:0.03813691):0.0110548	vs_HLneoLep1_IL17C:0.02467184):0.00479279):0.01744282	((((vs_HLarvAmp1_IL17C:0.0077866	(vs_HLellLut1_IL17C:0.0520147	vs_HLondZib1_IL17C:0.01123799):0.01768491):0.00759259	((vs_HLmicAgr2_IL17C:0.0	((vs_micOch1_IL17C:0.01606225	vs_HLmicFor1_IL17C:0.0014732):0.000861	vs_HLmicOec1_IL17C:0.00460689):0.00297083):0.00547527	vs_HLmicArv1_IL17C:0.01042375):0.00287141):0.00606387	vs_HLellTal1_IL17C:0.01338043):0.00555381	vs_HLmyoGla2_IL17C:0.00845924):0.01156478):0.04844206	(vs_HLacoCah1_IL17C:0.02323584	vs_HLacoRus1_IL17C:0.01084807):0.04078921):0.38573239):0.19277239	Mussel_il17:0.92052022):0.28284105	(vs_nanGal1_IL17E:0.0503023	vs_HLrhiPru1_IL17E:0.0782939):0.06843452):0.03869684	(vs_mesAur1_IL17E:0.0	vs_HLmesAur2_IL17E:0.0):0.07887022):0.02325225	((vs_HLrhoOpi1_IL17E:0.01080567	vs_HLpsaObe1_IL17E:0.05719406):0.01382813	vs_HLmerUng1_IL17E:0.02096118):0.05657027):0.01351289	(vs_HLapoSyl1_IL17E:0.05218826	((((((vs_HLmasFus1_IL17E:0.000769	vs_HLuroCau1_IL17E:0.0028943):0.00751573	vs_HLpseDes1_IL17E:0.0):0.03069399	(vs_HLgraSur1_IL17E:0.04984837	vs_HLmasCou1_IL17E:0.03209763):0.00165218):0.01054996	((vs_HLmusCar1_IL17E:0.0	vs_HLmusPah1_IL17E:0.02095355):0.00494138	(vs_HLmusSpr1_IL17E:0.0	(vs_mm39_IL17E:0.0	(vs_HLmusSpi1_IL17E:0.00907188	vs_mm10_IL17E:0.0):0.0010054):0.01661354):0.01966485):0.01312366):0.00799703	(((vs_HLratNor7_IL17E:0.0	vs_rn6_IL17E:0.0):0.00821501	vs_HLratRat7_IL17E:0.0046759):0.02355385	((vs_HLpacDup1_IL17E:0.0703739	(vs_HLacoRus1_IL17E:0.02493588	vs_HLacoCah1_IL17E:0.00962207):0.05612144):0.01620885	vs_HLcriGam1_IL17E:0.10082228):0.01136292):0.00802241):0.01228411	vs_HLarvNil1_IL17E:0.02295995):0.011071):0.04541723):0.0306369	(((((((vs_HLperPol1_IL17E:0.00440286	vs_HLperLeu1_IL17E:0.00856082):0.00238277	vs_HLperManBai2_IL17E:0.0017693):0.00685149	vs_HLperCal2_IL17E:0.03996297):0.00123883	(vs_HLperCri1_IL17E:0.00515825	vs_HLperNas1_IL17E:0.000357):0.00452772):0.0130893	vs_HLonyTor1_IL17E:0.00995973):0.00791413	(vs_HLsigHis1_IL17E:0.09395879	vs_HLneoLep1_IL17E:0.01577033):0.03586719):0.01377968	vs_HLperEre1_IL17E:0.01939742):0.03847837):0.03506781	vs_HLcriGri3_IL17E:0.09882682):0.05774526	(vs_HLmicAgr2_IL17E:0.0	(((vs_HLmicFor1_IL17E:0.00419956	vs_HLmicOec1_IL17E:0.0):0.0080279	vs_HLmicArv1_IL17E:0.03114005):0.00140007	vs_micOch1_IL17E:0.0196394):0.01083547):0.03120515):0.01622286	vs_HLellTal1_IL17E:0.03255996):0.01517632	vs_HLmyoGla2_IL17E:0.05869987):0.0341697	vs_HLondZib1_IL17E:0.01008676):0.06814951	vs_HLellLut1_IL17E:0.12935596	vs_HLarvAmp1_IL17E:0.0);
(((((((((((((((((((((((vs_HLperNas1_IL17F:0.00646701	((vs_HLperLeu1_IL17F:0.000110	(vs_HLperManBai2_IL17F:0.00419149	vs_HLperPol1_IL17F:0.0):0.0040266):0.01833384	((vs_HLperCal2_IL17F:0.000642	vs_HLperEre1_IL17F:0.00555613):0.00341081	vs_HLperCri1_IL17F:0.00855236):0.00271588):0.0013407):0.00692629	vs_HLonyTor1_IL17F:0.01933829):0.01604957	((vs_HLmesAur2_IL17F:0.0	vs_mesAur1_IL17F:0.0):0.01958478	vs_HLcriGri3_IL17F:0.01154338):0.0195661):0.00265158	(((vs_HLarvAmp1_IL17F:0.02790647	vs_HLmyoGla2_IL17F:0.01658219):0.00421051	(((((vs_HLmicArv1_IL17F:0.000051	vs_HLmicFor1_IL17F:0.00198519):0.000414	vs_HLmicAgr2_IL17F:0.00566325):0.00131361	vs_HLmicOec1_IL17F:0.02310651):0.0148517	vs_micOch1_IL17F:0.01565296):0.00301003	(vs_HLellLut1_IL17F:0.02539118	vs_HLellTal1_IL17F:0.0):0.01476109):0.00158621):0.00148961	vs_HLondZib1_IL17F:0.01284677):0.03672558):0.00927638	((((vs_HLmasCou1_IL17F:0.05036427	((((vs_HLmusSpr1_IL17F:0.00434475	vs_HLmusSpi1_IL17F:0.0):0.00377537	(vs_mm39_IL17F:0.0	vs_mm10_IL17F:0.0):0.000305):0.0155684	vs_HLmusPah1_IL17F:0.02428202):0.01614566	((vs_HLratNor7_IL17F:0.0	vs_rn6_IL17F:0.0):0.02001379	vs_HLratRat7_IL17F:0.01107659):0.04406278):0.00235112):0.00512599	((vs_HLmasFus1_IL17F:0.02206787	vs_HLuroCau1_IL17F:0.01135986):0.00315686	vs_HLpseDes1_IL17F:0.00809291):0.02137552):0.00663359	(vs_HLgraSur1_IL17F:0.02838037	vs_HLarvNil1_IL17F:0.02253887):0.01800937):0.01495001	((vs_HLmerUng1_IL17F:0.01075496	(vs_HLrhoOpi1_IL17F:0.013187	vs_HLpsaObe1_IL17F:0.0073951):0.00176848):0.01285603	vs_HLpacDup1_IL17F:0.00637432):0.04178271):0.00564249):0.03160225	(vs_nanGal1_IL17F:0.04241435	vs_HLrhiPru1_IL17F:0.07926828):0.02677973):0.19106117	((((vs_HLcriGam1_IL17A:0.03708096	(((((((((((vs_HLmusSpr1_IL17A:0.00414885	(vs_mm10_IL17A:0.0	vs_mm39_IL17A:0.0):0.00421397):0.000833	vs_HLmusSpi1_IL17A:0.00125031):0.01775111	vs_HLmusCar1_IL17A:0.01001518):0.01584142	vs_HLmusPah1_IL17A:0.02834105):0.02693062	((vs_HLmasFus1_IL17A:0.00762567	vs_HLpseDes1_IL17A:0.00276094):0.01068655	vs_HLuroCau1_IL17A:0.0097966):0.04259779):0.01205268	vs_HLmasCou1_IL17A:0.03784096):0.00597309	(vs_HLarvNil1_IL17A:0.02433924	vs_HLgraSur1_IL17A:0.04574758):0.00818788):0.00959796	(vs_HLratRat7_IL17A:0.00626688	(vs_rn6_IL17A:0.0	vs_HLratNor7_IL17A:0.0):0.02579404):0.05403655):0.01942004	((vs_HLacoRus1_IL17A:0.01213112	vs_HLacoCah1_IL17A:0.01129204):0.03677037	((vs_HLpsaObe1_IL17A:0.0075147	(vs_HLmerUng1_IL17A:0.01253709	vs_HLrhoOpi1_IL17A:0.00625743):0.0030005):0.00617778	vs_HLpacDup1_IL17A:0.01550357):0.03763597):0.01065963):0.01134718	((((((vs_HLperCal2_IL17A:0.01154521	vs_HLperCri1_IL17A:0.01153505):0.00272911	vs_HLperNas1_IL17A:0.02290663):0.00141176	((vs_HLperLeu1_IL17A:0.00516877	vs_HLperPol1_IL17A:0.00314302):0.00261753	vs_HLperManBai2_IL17A:0.00128779):0.01276191):0.00624398	vs_HLperEre1_IL17A:0.00268725):0.01539347	vs_HLonyTor1_IL17A:0.03610097):0.00586249	((vs_mesAur1_IL17A:0.0	vs_HLmesAur2_IL17A:0.0):0.02591004	vs_HLcriGri3_IL17A:0.03060073):0.01513592):0.00460678):0.00445573	vs_HLsigHis1_IL17A:0.04786448):0.00639688):0.00758273	(((((vs_HLellTal1_IL17A:0.01869186	vs_HLellLut1_IL17A:0.00668677):0.00579722	vs_HLmyoGla2_IL17A:0.00647448):0.00251708	vs_HLondZib1_IL17A:0.00632689):0.00628412	(vs_HLmicFor1_IL17A:0.00417302	(((vs_HLmicArv1_IL17A:0.00139941	vs_micOch1_IL17A:0.000670):0.00146426	vs_HLmicAgr2_IL17A:0.00245177):0.00310746	vs_HLmicOec1_IL17A:0.000850):0.00151451):0.00296125):0.000144	vs_HLarvAmp1_IL17A:0.00835047):0.041875):0.0028339	vs_HLapoSyl1_IL17A:0.07977207):0.05447939	(vs_HLrhiPru1_IL17A:0.06799471	vs_nanGal1_IL17A:0.0328452):0.04999469):0.20089735):0.06926345	((((((((vs_HLmicArv1_IL17E:0.01924472	(vs_HLmicOec1_IL17E:0.0	vs_HLmicFor1_IL17E:0.0):0.01162909):0.00627455	vs_micOch1_IL17E:0.00507564):0.00750393	vs_HLmicAgr2_IL17E:0.0):0.01563385	((vs_HLondZib1_IL17E:0.02300896	((vs_HLarvAmp1_IL17E:0.0	vs_HLellLut1_IL17E:0.08108618):0.05091782	vs_HLellTal1_IL17E:0.0):0.01429118):0.00798453	vs_HLmyoGla2_IL17E:0.02708972):0.0128298):0.04075572	(((((((((((vs_HLpseDes1_IL17E:0.00149603	(vs_HLmasFus1_IL17E:0.00227094	vs_HLuroCau1_IL17E:0.02033433):0.00149361):0.03458014	vs_HLmasCou1_IL17E:0.01542421):0.00822619	((((vs_mm39_IL17E:0.0	(vs_mm10_IL17E:0.0	vs_HLmusSpi1_IL17E:0.00648925):0.000493):0.01910259	vs_HLmusSpr1_IL17E:0.0):0.01939039	(vs_HLgraSur1_IL17E:0.04675607	vs_HLmusCar1_IL17E:0.01167015):0.00272886):0.0042363	vs_HLmusPah1_IL17E:0.02303815):0.01044396):0.00519033	vs_HLapoSyl1_IL17E:0.04190081):0.000894	((vs_rn6_IL17E:0.0	vs_HLratNor7_IL17E:0.0):0.0116976	vs_HLratRat7_IL17E:0.00323142):0.04122013):0.012075	(vs_HLacoRus1_IL17E:0.02996051	vs_HLacoCah1_IL17E:0.02521921):0.05509578):0.00479407	vs_HLarvNil1_IL17E:0.03161955):0.00779596	vs_HLcriGam1_IL17E:0.0963052):0.01934935	vs_HLpacDup1_IL17E:0.07516706):0.01874825	((((((vs_HLperCal2_IL17E:0.01981581	((vs_HLperNas1_IL17E:0.00398893	vs_HLperCri1_IL17E:0.00535714):0.00712207	vs_HLneoLep1_IL17E:0.03688384):0.00245845):0.00188892	((vs_HLperPol1_IL17E:0.00453246	vs_HLperManBai2_IL17E:0.00104378):0.00231043	vs_HLperLeu1_IL17E:0.00566487):0.00391444):0.00505656	vs_HLperEre1_IL17E:0.01896456):0.0025463	vs_HLonyTor1_IL17E:0.01511479):0.00882329	vs_HLsigHis1_IL17E:0.07599663):0.02885237	vs_HLcriGri3_IL17E:0.07679506):0.0291084):0.02542323	(vs_mesAur1_IL17E:0.0	vs_HLmesAur2_IL17E:0.0):0.06030641):0.02039145):0.02719797	((vs_HLmerUng1_IL17E:0.00647283	vs_HLpsaObe1_IL17E:0.02775892):0.01880991	vs_HLrhoOpi1_IL17E:0.0064116):0.09350231):0.00532954	(vs_HLrhiPru1_IL17E:0.03531502	vs_nanGal1_IL17E:0.06888753):0.07506962):0.2966781	Mussel_il17:0.77265313):0.16419791):0.05380442	(((vs_HLmyoGla2_IL17C:0.01107622	((vs_HLmicAgr2_IL17C:0.0	(((vs_HLondZib1_IL17C:0.03796271	((vs_HLellLut1_IL17C:0.05074514	vs_HLellTal1_IL17C:0.00922078):0.00304492	vs_micOch1_IL17C:0.01812533):0.00456603):0.00282112	vs_HLmicArv1_IL17C:0.005894):0.0033762	(vs_HLmicOec1_IL17C:0.00235808	vs_HLmicFor1_IL17C:0.0027527):0.0118138):0.00599151):0.00583804	vs_HLarvAmp1_IL17C:0.01517686):0.00773585):0.01126487	(((vs_HLgraSur1_IL17C:0.03479875	(((vs_HLmasCou1_IL17C:0.02191493	((vs_mm10_IL17C:0.000644	vs_HLmusSpr1_IL17C:0.00605632):0.0126317	vs_HLmusPah1_IL17C:0.01762619):0.0193226):0.01551973	vs_HLuroCau1_IL17C:0.03271641):0.00356692	((vs_rn6_IL17C:0.0	vs_HLratNor7_IL17C:0.0):0.01458257	vs_HLratRat7_IL17C:0.01307764):0.04065788):0.00504632):0.00651038	vs_HLarvNil1_IL17C:0.01703393):0.01365046	(((((vs_HLperLeu1_IL17C:0.0079442	vs_HLperPol1_IL17C:0.00765718):0.00129405	vs_HLperManBai2_IL17C:0.000376):0.02589279	(vs_HLperNas1_IL17C:0.01357544	(vs_HLonyTor1_IL17C:0.01846755	((vs_HLperCal2_IL17C:0.00293034	vs_HLperEre1_IL17C:0.00921085):0.00643167	vs_HLperCri1_IL17C:0.01668241):0.00506059):0.00130358):0.00455105):0.00567464	vs_HLneoLep1_IL17C:0.01971317):0.00195786	((vs_HLmesAur2_IL17C:0.0	vs_mesAur1_IL17C:0.0):0.02731727	vs_HLcriGri3_IL17C:0.01886982):0.01654643):0.01267469):0.01075682):0.02169866	(vs_HLacoRus1_IL17C:0.02785752	vs_HLacoCah1_IL17C:0.00386728):0.04411859):0.36590487):0.11154038	((((((((((vs_HLperCal2_IL17B:0.01479647	(vs_HLperLeu1_IL17B:0.00988176	vs_HLperPol1_IL17B:0.00861067):0.00203632):0.00736133	vs_HLperCri1_IL17B:0.0):0.0235083	vs_HLonyTor1_IL17B:0.00469091):0.01445493	(((((((((vs_HLmicFor1_IL17B:0.0	vs_HLmicOec1_IL17B:0.0):0.00152086	(vs_HLmicArv1_IL17B:0.0068872	vs_HLmicAgr2_IL17B:0.000455):0.00151343):0.00267694	((vs_HLellLut1_IL17B:0.000766	vs_HLellTal1_IL17B:0.010287):0.00117821	vs_HLarvAmp1_IL17B:0.01645685):0.00230543):0.000490	vs_HLmyoGla2_IL17B:0.02300732):0.00270652	vs_HLondZib1_IL17B:0.01279605):0.00194047	vs_micOch1_IL17B:0.00678302):0.02731968	vs_HLcriGri3_IL17B:0.0236725):0.00538667	vs_HLsigHis1_IL17B:0.04743982):0.00226393	(vs_HLacoCah1_IL17B:0.0211586	vs_HLacoRus1_IL17B:0.00314525):0.02314601):0.0086031):0.00565751	vs_HLneoLep1_IL17B:0.01112663):0.01092255	(((vs_HLpsaObe1_IL17B:0.00958671	vs_HLmerUng1_IL17B:0.00335302):0.00413568	vs_HLpacDup1_IL17B:0.02408202):0.00298942	vs_HLrhoOpi1_IL17B:0.000384):0.0252555):0.00651782	(vs_HLrhiPru1_IL17B:0.02900762	vs_nanGal1_IL17B:0.0399328):0.05700079):0.00480812	(((((vs_HLpseDes1_IL17B:0.00917858	vs_HLmasFus1_IL17B:0.00567494):0.00274429	((vs_HLgraSur1_IL17B:0.01831514	vs_HLarvNil1_IL17B:0.02714747):0.00424858	vs_HLuroCau1_IL17B:0.0069352):0.00564987):0.01063947	vs_HLmasCou1_IL17B:0.023536):0.00649716	vs_HLapoSyl1_IL17B:0.04743828):0.002722	(vs_HLratRat7_IL17B:0.00584969	(vs_rn6_IL17B:0.0	vs_HLratNor7_IL17B:0.0):0.00333488):0.0179498):0.00860323):0.00516259	(vs_HLmusCar1_IL17B:0.00446857	((vs_HLmusSpi1_IL17B:0.0	((vs_mm39_IL17B:0.0	vs_mm10_IL17B:0.0):0.00860901	vs_HLmusSpr1_IL17B:0.00430933):0.00282316):0.00514749	vs_HLmusPah1_IL17B:0.03922762):0.00699287):0.0172341):0.06251681	vs_HLcriGam1_IL17B:0.05092508):0.30768305):0.5146083	(vs_nanGal1_IL17D:0.03790653	vs_HLrhiPru1_IL17D:0.02934289):0.01731538):0.01934014	((((((((vs_mm39_IL17D:0.0	(vs_HLmusSpr1_IL17D:0.0	vs_mm10_IL17D:0.0):0.0):0.00499955	vs_HLmasCou1_IL17D:0.01215031):0.00244186	vs_HLmusCar1_IL17D:0.00247514):0.00515629	vs_HLmusPah1_IL17D:0.00171262):0.00436046	(vs_HLmasFus1_IL17D:0.01000097	vs_HLuroCau1_IL17D:0.00362849):0.01312902):0.00507197	(vs_HLarvNil1_IL17D:0.00620267	vs_HLgraSur1_IL17D:0.00913285):0.01062184):0.000709	vs_HLratRat7_IL17D:0.01904078):0.01354304	vs_rn6_IL17D:0.17131373):0.01510308):0.02322881	vs_HLcriGam1_IL17D:0.03851561):0.01362731	(vs_HLacoRus1_IL17D:0.01928667	vs_HLacoCah1_IL17D:0.00247075):0.03384273):0.00271722	((vs_HLmerUng1_IL17D:0.0	vs_HLrhoOpi1_IL17D:0.00831006):0.01454607	vs_HLpacDup1_IL17D:0.01589759):0.00901704):0.01070559	vs_HLcriGri3_IL17D:0.01465311):0.0134342	(((((vs_HLmicOec1_IL17D:0.00289149	vs_HLmicFor1_IL17D:0.0):0.00244519	vs_HLondZib1_IL17D:0.02443784):0.00294344	vs_HLmicArv1_IL17D:0.0):0.00348756	vs_HLmicAgr2_IL17D:0.00314173):0.00974512	vs_HLarvAmp1_IL17D:0.00790798):0.01621137):0.01294908	vs_HLsigHis1_IL17D:0.07238284):0.00609487	vs_HLonyTor1_IL17D:0.00605059):0.01224257	vs_HLperEre1_IL17D:0.0025072):0.00202507	vs_HLperCri1_IL17D:0.14810759):0.00913733	vs_HLperNas1_IL17D:0.00243059):0.00420036	vs_HLperPol1_IL17D:0.0	vs_HLperLeu1_IL17D:0.00849719);
((((((((((((((((((((((((((((vs_HLellLut1_IL17A:0.01629771	vs_HLellTal1_IL17A:0.02640978):0.00666168	vs_HLondZib1_IL17A:0.01627766):0.00428476	(vs_HLarvAmp1_IL17A:0.0082954	vs_HLmyoGla2_IL17A:0.00934117):0.00143137):0.000298	(((vs_micOch1_IL17A:0.0	vs_HLmicArv1_IL17A:0.00222618):0.000996	vs_HLmicAgr2_IL17A:0.00338498):0.00251828	(vs_HLmicFor1_IL17A:0.0022601	vs_HLmicOec1_IL17A:0.0021163):0.00597433):0.00706299):0.02433301	((((vs_HLperCal2_IL17A:0.0024251	(vs_HLonyTor1_IL17A:0.02317067	vs_HLperNas1_IL17A:0.01958534):0.00530429):0.00188031	vs_HLperCri1_IL17A:0.00954076):0.00440325	vs_HLperEre1_IL17A:0.00304126):0.000677	((vs_HLperPol1_IL17A:0.00219827	vs_HLperLeu1_IL17A:0.00219736):0.00347411	vs_HLperManBai2_IL17A:0.01214733):0.00829317):0.01636016):0.01084702	((vs_HLcriGri3_IL17A:0.00936714	(vs_HLmesAur2_IL17A:0.0	vs_mesAur1_IL17A:0.0):0.03783324):0.01564304	vs_HLsigHis1_IL17A:0.05306358):0.01256627):0.00577604	(((vs_HLacoCah1_IL17A:0.01718964	vs_HLacoRus1_IL17A:0.02150676):0.07539129	(((vs_HLmerUng1_IL17A:0.01384658	vs_HLrhoOpi1_IL17A:0.01055204):0.00321412	vs_HLpsaObe1_IL17A:0.00939399):0.0228204	vs_HLpacDup1_IL17A:0.02382976):0.03791074):0.00930623	vs_HLcriGam1_IL17A:0.03454471):0.00722539):0.01053819	((((((vs_HLmusPah1_IL17A:0.04011752	((((vs_mm39_IL17A:0.0	vs_mm10_IL17A:0.0):0.00153462	vs_HLmusSpr1_IL17A:0.00282625):0.00136589	vs_HLmusSpi1_IL17A:0.00100793):0.01850356	vs_HLmusCar1_IL17A:0.00875269):0.02318041):0.04560138	(vs_HLuroCau1_IL17A:0.00690526	(vs_HLpseDes1_IL17A:0.01334511	vs_HLmasFus1_IL17A:0.00414216):0.00248793):0.0472495):0.00451297	(vs_HLratRat7_IL17A:0.00899729	(vs_HLratNor7_IL17A:0.0	vs_rn6_IL17A:0.0):0.00643671):0.03760213):0.00309375	vs_HLmasCou1_IL17A:0.04377764):0.00130068	(vs_HLgraSur1_IL17A:0.02650382	vs_HLarvNil1_IL17A:0.01620367):0.00778475):0.0215079	vs_HLapoSyl1_IL17A:0.08681857):0.009071):0.04785558	(vs_HLrhiPru1_IL17A:0.04895403	vs_nanGal1_IL17A:0.06607225):0.09781997):0.23771475	((((((vs_HLpacDup1_IL17F:0.01249271	((vs_HLmerUng1_IL17F:0.01412002	vs_HLpsaObe1_IL17F:0.0114829):0.00299593	vs_HLrhoOpi1_IL17F:0.00758947):0.01637269):0.02625548	(((vs_HLratNor7_IL17F:0.0	vs_rn6_IL17F:0.0):0.03165378	vs_HLratRat7_IL17F:0.01184362):0.04960739	(((vs_HLuroCau1_IL17F:0.0092596	(vs_HLmasFus1_IL17F:0.01676293	vs_HLpseDes1_IL17F:0.00699964):0.00655634):0.02122933	(((vs_mm39_IL17F:0.0	vs_mm10_IL17F:0.0):0.000013	(vs_HLmusSpi1_IL17F:0.0	vs_HLmusSpr1_IL17F:0.0):0.0020996):0.0282722	vs_HLmusPah1_IL17F:0.01751611):0.01794627):0.01508322	(vs_HLarvNil1_IL17F:0.02079037	vs_HLgraSur1_IL17F:0.03425445):0.0101741):0.01599942):0.00797125):0.00739078	((((((vs_HLperEre1_IL17F:0.02479362	vs_HLperCal2_IL17F:0.0):0.00135767	vs_HLperNas1_IL17F:0.00971487):0.00560548	vs_HLperCri1_IL17F:0.0016171):0.01009299	vs_HLonyTor1_IL17F:0.02834775):0.00473343	(vs_HLperManBai2_IL17F:0.00147785	(vs_HLperLeu1_IL17F:0.00352692	vs_HLperPol1_IL17F:0.00299486):0.000629):0.00848194):0.03247887	((vs_HLmesAur2_IL17F:0.0	vs_mesAur1_IL17F:0.0):0.01200122	vs_HLcriGri3_IL17F:0.03186204):0.0241605):0.01607659):0.02149088	(vs_HLrhiPru1_IL17F:0.06195589	vs_nanGal1_IL17F:0.0697796):0.03633958):0.01902969	vs_HLmasCou1_IL17F:0.06225834):0.02567302	((((((((vs_HLmicArv1_IL17F:0.0	vs_HLmicAgr2_IL17F:0.00804128):0.00623182	vs_HLmicFor1_IL17F:0.000199):0.01004124	vs_HLmicOec1_IL17F:0.01330304):0.00868271	(vs_HLellTal1_IL17F:0.00835748	vs_HLellLut1_IL17F:0.01402123):0.00729256):0.00730416	vs_HLondZib1_IL17F:0.02122112):0.00972298	vs_micOch1_IL17F:0.01795628):0.00655188	vs_HLarvAmp1_IL17F:0.01392636):0.01607168	vs_HLmyoGla2_IL17F:0.01549077):0.03868207):0.24271512):0.05228494	((((((vs_HLpsaObe1_IL17E:0.03860225	vs_HLrhoOpi1_IL17E:0.01448102):0.00300794	vs_HLmerUng1_IL17E:0.00820005):0.04724464	(((((((vs_HLarvNil1_IL17E:0.03501213	((vs_HLratNor7_IL17E:0.0	vs_rn6_IL17E:0.0):0.01536219	vs_HLratRat7_IL17E:0.01599438):0.05801067):0.01027426	(((vs_HLpseDes1_IL17E:0.0	vs_HLuroCau1_IL17E:0.03134261):0.0018677	vs_HLmasFus1_IL17E:0.00176512):0.03287742	vs_HLmasCou1_IL17E:0.02321401):0.00617927):0.01055436	vs_HLcriGam1_IL17E:0.12312267):0.00744122	(((vs_HLgraSur1_IL17E:0.05736272	vs_HLmusCar1_IL17E:0.00510398):0.00856522	(((vs_HLmusSpi1_IL17E:0.00501713	vs_mm39_IL17E:0.0):0.000742	vs_mm10_IL17E:0.0):0.00306475	vs_HLmusSpr1_IL17E:0.01460795):0.01421168):0.01147489	vs_HLmusPah1_IL17E:0.00413875):0.0147098):0.01261502	vs_HLapoSyl1_IL17E:0.0693262):0.01576376	(vs_HLacoCah1_IL17E:0.0290029	vs_HLacoRus1_IL17E:0.02091698):0.05692599):0.01886245	vs_HLpacDup1_IL17E:0.07609825):0.01854591):0.02633533	((((vs_HLperEre1_IL17E:0.01853915	(((((vs_HLsigHis1_IL17E:0.11394166	vs_HLneoLep1_IL17E:0.0):0.03383235	((vs_HLperNas1_IL17E:0.000040	vs_HLperCri1_IL17E:0.01281499):0.00542864	vs_HLonyTor1_IL17E:0.01109555):0.00382371):0.00164667	vs_HLperLeu1_IL17E:0.00876845):0.00232879	vs_HLperPol1_IL17E:0.00475338):0.00520809	vs_HLperManBai2_IL17E:0.000486):0.01168215):0.00575642	vs_HLperCal2_IL17E:0.02883086):0.05859661	((((vs_HLarvAmp1_IL17E:0.0	vs_HLellLut1_IL17E:0.11772289):0.07697676	vs_HLellTal1_IL17E:0.0):0.02629796	vs_HLondZib1_IL17E:0.0157366):0.02954116	(((vs_HLmicAgr2_IL17E:0.00271317	(vs_HLmicArv1_IL17E:0.01771519	vs_micOch1_IL17E:0.00782983):0.00163242):0.00318745	(vs_HLmicFor1_IL17E:0.0	vs_HLmicOec1_IL17E:0.0):0.00872597):0.01534509	vs_HLmyoGla2_IL17E:0.02167927):0.01038841):0.0428369):0.02123246	((vs_HLmesAur2_IL17E:0.0	vs_mesAur1_IL17E:0.0):0.00570014	vs_HLcriGri3_IL17E:0.07846015):0.05401891):0.0229738):0.01444257	(vs_HLrhiPru1_IL17E:0.06124344	vs_nanGal1_IL17E:0.03874924):0.09682983):0.43129801	Mussel_il17:1.05352182):0.12376888):0.03577827	(((((vs_HLgraSur1_IL17C:0.03146211	vs_HLarvNil1_IL17C:0.01328128):0.02435119	(vs_HLmasCou1_IL17C:0.03795551	(((vs_HLmusPah1_IL17C:0.03472696	(vs_HLmusSpr1_IL17C:0.00370406	vs_mm10_IL17C:0.00484315):0.0121917):0.01886504	(vs_HLratRat7_IL17C:0.01511051	(vs_rn6_IL17C:0.0	vs_HLratNor7_IL17C:0.0):0.00595416):0.03808403):0.01232958	vs_HLuroCau1_IL17C:0.03697809):0.00884802):0.00838341):0.00581316	((vs_HLcriGri3_IL17C:0.02562223	(vs_HLmesAur2_IL17C:0.0	vs_mesAur1_IL17C:0.0):0.03474664):0.01724429	((((((vs_HLperPol1_IL17C:0.01652749	vs_HLperLeu1_IL17C:0.0):0.00622919	vs_HLperManBai2_IL17C:0.0):0.01541124	vs_HLperNas1_IL17C:0.0200159):0.00262167	(vs_HLonyTor1_IL17C:0.02289404	(vs_HLperEre1_IL17C:0.01152849	vs_HLperCal2_IL17C:0.000871):0.00500998):0.000709):0.00437405	vs_HLperCri1_IL17C:0.03148058):0.01042739	vs_HLneoLep1_IL17C:0.04271848):0.01108876):0.000930):0.01455495	(vs_HLacoCah1_IL17C:0.01831486	vs_HLacoRus1_IL17C:0.01982539):0.03508579):0.04504582	(((((((((vs_HLellTal1_IL17C:0.00526104	vs_HLellLut1_IL17C:0.04874249):0.00950958	vs_HLarvAmp1_IL17C:0.00685847):0.02506026	vs_HLondZib1_IL17C:0.03273672):0.00472841	vs_micOch1_IL17C:0.01017531):0.00316233	vs_HLmicArv1_IL17C:0.01430386):0.00427055	vs_HLmicFor1_IL17C:0.0045556):0.00158534	vs_HLmicOec1_IL17C:0.00329141):0.01780886	vs_HLmicAgr2_IL17C:0.0):0.01555983	vs_HLmyoGla2_IL17C:0.01337363):0.00711257):0.40033827):0.1935417	((((((((((((vs_HLuroCau1_IL17B:0.0	(vs_HLmasFus1_IL17B:0.01015208	vs_HLpseDes1_IL17B:0.0):0.00299948):0.01689821	vs_HLgraSur1_IL17B:0.02332134):0.00942543	(vs_HLratRat7_IL17B:0.0	(vs_rn6_IL17B:0.0	vs_HLratNor7_IL17B:0.0):0.01058769):0.00780572):0.00796893	vs_HLmusPah1_IL17B:0.02854293):0.00375958	vs_HLmasCou1_IL17B:0.01547563):0.01439676	vs_HLarvNil1_IL17B:0.01473789):0.00885309	(vs_HLmusCar1_IL17B:0.000111	((vs_mm39_IL17B:0.0	vs_mm10_IL17B:0.0):0.000064	(vs_HLmusSpr1_IL17B:0.00942544	vs_HLmusSpi1_IL17B:0.0):0.00178767):0.00529869):0.00753742):0.01263583	vs_HLapoSyl1_IL17B:0.02292794):0.02296108	((vs_HLmerUng1_IL17B:0.00178615	(vs_HLpacDup1_IL17B:0.01204984	vs_HLpsaObe1_IL17B:0.00656247):0.00671793):0.0082887	vs_HLrhoOpi1_IL17B:0.00323745):0.02901123):0.00294598	(((((vs_HLperCal2_IL17B:0.00523684	vs_HLperCri1_IL17B:0.01908982):0.01256381	vs_HLperLeu1_IL17B:0.0):0.0067587	vs_HLperPol1_IL17B:0.0):0.01425303	vs_HLonyTor1_IL17B:0.00838706):0.00811345	((((vs_nanGal1_IL17B:0.05267531	(vs_HLacoCah1_IL17B:0.00893686	vs_HLacoRus1_IL17B:0.02119223):0.00953039):0.02303734	(((((vs_HLellTal1_IL17B:0.01184297	(((vs_HLmicOec1_IL17B:0.000709	vs_HLmicFor1_IL17B:0.00112921):0.000939	((vs_HLmicArv1_IL17B:0.01326518	vs_HLmicAgr2_IL17B:0.00158834):0.000776	vs_HLarvAmp1_IL17B:0.01812215):0.00215722):0.00488101	vs_HLellLut1_IL17B:0.000003):0.00305046):0.00475648	vs_micOch1_IL17B:0.00195058):0.000432	vs_HLcriGri3_IL17B:0.02975752):0.00515015	vs_HLondZib1_IL17B:0.02115776):0.00399998	vs_HLmyoGla2_IL17B:0.01427481):0.00598059):0.00698975	vs_HLneoLep1_IL17B:0.03161712):0.00395356	vs_HLsigHis1_IL17B:0.05694079):0.00615309):0.00716163):0.03486413	vs_HLrhiPru1_IL17B:0.04207081):0.02596093	vs_HLcriGam1_IL17B:0.08426211):0.37194824):0.33033938	vs_rn6_IL17D:0.19343311):0.03948648	vs_nanGal1_IL17D:0.0224894):0.01744685	vs_HLrhiPru1_IL17D:0.04559265):0.01536096	((((vs_HLmusPah1_IL17D:0.00149043	(((vs_mm10_IL17D:0.0	(vs_mm39_IL17D:0.0	vs_HLmusSpr1_IL17D:0.00534077):0.000066):0.00581699	vs_HLmasCou1_IL17D:0.02657296):0.00616921	vs_HLmusCar1_IL17D:0.00335956):0.01027465):0.00376553	vs_HLratRat7_IL17D:0.0193076):0.00107864	(vs_HLmasFus1_IL17D:0.01049332	vs_HLuroCau1_IL17D:0.0):0.02138781):0.00941768	(vs_HLgraSur1_IL17D:0.00699115	vs_HLarvNil1_IL17D:0.00524947):0.00907061):0.0277733):0.03226344	(vs_HLrhoOpi1_IL17D:0.000773	(vs_HLmerUng1_IL17D:0.00830756	vs_HLpacDup1_IL17D:0.01942578):0.00413728):0.01522684):0.01659902	(vs_HLacoCah1_IL17D:0.01016968	vs_HLacoRus1_IL17D:0.02290678):0.0373342):0.00609926	vs_HLcriGam1_IL17D:0.02923781):0.01715144	vs_HLcriGri3_IL17D:0.03297908):0.00981183	((vs_HLmicFor1_IL17D:0.00431937	(((vs_HLmicOec1_IL17D:0.0	vs_HLondZib1_IL17D:0.03126609):0.00594541	vs_HLmicAgr2_IL17D:0.00800727):0.00511901	vs_HLmicArv1_IL17D:0.0):0.00676587):0.00853021	vs_HLarvAmp1_IL17D:0.0101867):0.0156649):0.00482399	vs_HLsigHis1_IL17D:0.04739642):0.01797722	vs_HLonyTor1_IL17D:0.00253405):0.01187381	vs_HLperLeu1_IL17D:0.00233194):0.00647056	vs_HLperNas1_IL17D:0.000887):0.00595784	vs_HLperEre1_IL17D:0.0):0.01112384	vs_HLperPol1_IL17D:0.0	vs_HLperCri1_IL17D:0.18473898);
(((((((((((((((((((((((((((vs_HLperCri1_IL17A:0.02842469	(vs_HLperEre1_IL17A:0.00913824	((vs_HLperLeu1_IL17A:0.00219915	vs_HLperPol1_IL17A:0.00220009):0.00157716	vs_HLperManBai2_IL17A:0.00506504):0.00597598):0.0013707):0.00186583	vs_HLperCal2_IL17A:0.01017236):0.00333139	(vs_HLonyTor1_IL17A:0.0215158	vs_HLperNas1_IL17A:0.01754121):0.00652712):0.01439592	(((vs_HLellTal1_IL17A:0.00833569	vs_HLellLut1_IL17A:0.01154799):0.00643876	(vs_HLarvAmp1_IL17A:0.01861534	vs_HLmyoGla2_IL17A:0.00574147):0.000833):0.00252799	(vs_HLondZib1_IL17A:0.01388352	((vs_HLmicAgr2_IL17A:0.00307257	(vs_micOch1_IL17A:0.00215732	vs_HLmicArv1_IL17A:0.000026):0.00127254):0.00187831	(vs_HLmicOec1_IL17A:0.00364142	vs_HLmicFor1_IL17A:0.00293762):0.00414623):0.01262052):0.00123792):0.03113343):0.00704098	((vs_HLcriGam1_IL17A:0.03281695	((((vs_HLmerUng1_IL17A:0.00560597	vs_HLrhoOpi1_IL17A:0.00531502):0.00485863	vs_HLpsaObe1_IL17A:0.01308896):0.01111614	vs_HLpacDup1_IL17A:0.01400711):0.03346406	(vs_HLacoRus1_IL17A:0.00768645	vs_HLacoCah1_IL17A:0.01469726):0.05114802):0.00507904):0.00273121	(((((((((vs_HLmusSpr1_IL17A:0.0042171	(vs_mm39_IL17A:0.0	vs_mm10_IL17A:0.0):0.00236189):0.00132108	vs_HLmusSpi1_IL17A:0.00241282):0.01467877	vs_HLmusCar1_IL17A:0.00256291):0.01129891	vs_HLmusPah1_IL17A:0.04156647):0.03083937	vs_HLmasCou1_IL17A:0.04466546):0.00984129	((vs_HLpseDes1_IL17A:0.00556509	vs_HLmasFus1_IL17A:0.00312476):0.00646657	vs_HLuroCau1_IL17A:0.01306881):0.03890171):0.00420168	((vs_rn6_IL17A:0.0	vs_HLratNor7_IL17A:0.0):0.00968761	vs_HLratRat7_IL17A:0.01250325):0.03179857):0.00824292	(vs_HLarvNil1_IL17A:0.02567444	vs_HLgraSur1_IL17A:0.03096029):0.00132925):0.0110124	vs_HLapoSyl1_IL17A:0.05834533):0.02149079):0.00994657):0.00127731	((vs_mesAur1_IL17A:0.0	vs_HLmesAur2_IL17A:0.0):0.02102844	vs_HLcriGri3_IL17A:0.01252352):0.00983577):0.01247288	vs_HLsigHis1_IL17A:0.06240336):0.09412808	(vs_HLrhiPru1_IL17A:0.07849074	vs_nanGal1_IL17A:0.10758733):0.05981905):0.20191757	((((((vs_mesAur1_IL17F:0.0	vs_HLmesAur2_IL17F:0.0):0.02888393	vs_HLcriGri3_IL17F:0.02651659):0.02180074	((((vs_HLperNas1_IL17F:0.00315954	(vs_HLperCal2_IL17F:0.0050027	vs_HLperEre1_IL17F:0.0):0.00549864):0.00307668	(vs_HLperLeu1_IL17F:0.0	(vs_HLperPol1_IL17F:0.0032141	vs_HLperManBai2_IL17F:0.0):0.000538):0.00307636):0.00422104	vs_HLperCri1_IL17F:0.00864623):0.02235505	vs_HLonyTor1_IL17F:0.02164288):0.03166179):0.0291251	(((((((vs_HLmicOec1_IL17F:0.0102562	((vs_HLmicArv1_IL17F:0.0	vs_HLmicAgr2_IL17F:0.01325448):0.00566372	vs_HLmicFor1_IL17F:0.00298564):0.00884374):0.00295207	vs_HLondZib1_IL17F:0.02577295):0.00620295	vs_HLellLut1_IL17F:0.01584689):0.00379668	vs_HLellTal1_IL17F:0.01343378):0.01310695	vs_micOch1_IL17F:0.0117663):0.00859285	vs_HLarvAmp1_IL17F:0.03346037):0.00587044	vs_HLmyoGla2_IL17F:0.02937799):0.01749721):0.02852532	(vs_HLrhiPru1_IL17F:0.04786291	vs_nanGal1_IL17F:0.06011499):0.04637625):0.00662739	((((((vs_mm10_IL17F:0.0	(vs_mm39_IL17F:0.0	(vs_HLmusSpi1_IL17F:0.00136951	vs_HLmusSpr1_IL17F:0.00292236):0.00477466):0.000102):0.03042564	vs_HLmusPah1_IL17F:0.01859711):0.01972658	(((vs_HLmasFus1_IL17F:0.00761621	vs_HLpseDes1_IL17F:0.00968199):0.00581049	vs_HLuroCau1_IL17F:0.02322272):0.02900747	(vs_HLgraSur1_IL17F:0.02576717	vs_HLarvNil1_IL17F:0.03009412):0.01655318):0.00997312):0.00772979	(vs_HLratRat7_IL17F:0.00510763	(vs_HLratNor7_IL17F:0.0	vs_rn6_IL17F:0.0):0.02101485):0.04704383):0.00687046	vs_HLmasCou1_IL17F:0.04814728):0.01903077	(((vs_HLpacDup1_IL17F:0.02189619	vs_HLpsaObe1_IL17F:0.0):0.00590336	vs_HLrhoOpi1_IL17F:0.00709656):0.00512836	vs_HLmerUng1_IL17F:0.0086505):0.03360839):0.00779517):0.241041):0.02941049	Mussel_il17:0.85842103):0.07397013	(((((vs_HLneoLep1_IL17E:0.00878085	vs_HLsigHis1_IL17E:0.09214163):0.04234539	((((((vs_HLonyTor1_IL17E:0.01194085	(vs_HLperNas1_IL17E:0.00204975	vs_HLperCri1_IL17E:0.00173099):0.00147978):0.00619019	vs_HLperPol1_IL17E:0.0):0.00245104	vs_HLperLeu1_IL17E:0.0041164):0.00161731	vs_HLperManBai2_IL17E:0.000327):0.02494475	vs_HLperEre1_IL17E:0.00695288):0.00687798	vs_HLperCal2_IL17E:0.01927102):0.01221248):0.0485298	((vs_mesAur1_IL17E:0.0	vs_HLmesAur2_IL17E:0.0):0.01632579	vs_HLcriGri3_IL17E:0.09265796):0.03659955):0.04194578	((((((((((vs_HLmasCou1_IL17E:0.02298952	(vs_HLuroCau1_IL17E:0.01191267	(vs_HLmasFus1_IL17E:0.00130666	vs_HLpseDes1_IL17E:0.000573):0.00327577):0.02275971):0.01235539	vs_HLarvNil1_IL17E:0.03708279):0.00614233	vs_HLapoSyl1_IL17E:0.05120559):0.00343116	(((((vs_mm39_IL17E:0.0	vs_mm10_IL17E:0.0):0.00234298	vs_HLmusSpi1_IL17E:0.00324366):0.00504658	vs_HLmusCar1_IL17E:0.0138833):0.01310531	vs_HLmusSpr1_IL17E:0.000104):0.02345633	vs_HLmusPah1_IL17E:0.02556268):0.01066482):0.01473201	vs_HLgraSur1_IL17E:0.03908259):0.0049194	(vs_HLacoRus1_IL17E:0.02978765	vs_HLacoCah1_IL17E:0.0260473):0.05980927):0.00488247	(vs_HLratRat7_IL17E:0.00877178	(vs_HLratNor7_IL17E:0.0	vs_rn6_IL17E:0.0):0.00642023):0.04708285):0.01341529	vs_HLcriGam1_IL17E:0.09948536):0.03221568	(vs_nanGal1_IL17E:0.0563812	vs_HLrhiPru1_IL17E:0.02405604):0.05804604):0.02667582	((vs_HLpsaObe1_IL17E:0.02576901	(vs_HLrhoOpi1_IL17E:0.01301958	vs_HLmerUng1_IL17E:0.01014829):0.00862363):0.02333943	vs_HLpacDup1_IL17E:0.06586058):0.03573269):0.05763491):0.03583827	(((vs_HLarvAmp1_IL17E:0.02925522	vs_HLellLut1_IL17E:0.0):0.01692069	(vs_HLondZib1_IL17E:0.04588487	vs_HLellTal1_IL17E:0.01103975):0.00803127):0.01710549	(vs_HLmicAgr2_IL17E:0.0	((vs_micOch1_IL17E:0.00656138	((vs_HLmicFor1_IL17E:0.00437755	vs_HLmicOec1_IL17E:0.0):0.00500274	vs_HLmicArv1_IL17E:0.01461878):0.00300583):0.00517378	vs_HLmyoGla2_IL17E:0.05835959):0.00127228):0.04038478):0.02636936):0.41161762):0.03851473	(((((((vs_HLratNor7_IL17C:0.0	vs_rn6_IL17C:0.0):0.01007295	vs_HLratRat7_IL17C:0.01669202):0.0460129	((vs_HLmasCou1_IL17C:0.04131578	(vs_HLmusPah1_IL17C:0.03393473	(vs_HLmusSpr1_IL17C:0.01710599	vs_mm10_IL17C:0.0):0.02402429):0.00733476):0.017657	vs_HLuroCau1_IL17C:0.05320036):0.00630113):0.00584899	(((vs_HLcriGri3_IL17C:0.00430651	(vs_mesAur1_IL17C:0.0	vs_HLmesAur2_IL17C:0.0):0.03590433):0.02725241	(((((vs_HLperEre1_IL17C:0.02557912	vs_HLperCal2_IL17C:0.0):0.01344621	((vs_HLperManBai2_IL17C:0.0	vs_HLperPol1_IL17C:0.01723607):0.01079609	vs_HLperLeu1_IL17C:0.000048):0.01883691):0.00559635	vs_HLperNas1_IL17C:0.00437767):0.0038829	vs_HLonyTor1_IL17C:0.01286656):0.00978622	vs_HLneoLep1_IL17C:0.02240536):0.00250344):0.00668812	vs_HLperCri1_IL17C:0.05297734):0.0084185):0.01160996	((((((vs_micOch1_IL17C:0.00918071	(vs_HLmicOec1_IL17C:0.00230827	vs_HLmicFor1_IL17C:0.0):0.00319412):0.00597613	vs_HLmicAgr2_IL17C:0.0):0.00329305	vs_HLmicArv1_IL17C:0.01640442):0.00628341	((vs_HLellLut1_IL17C:0.05308395	vs_HLellTal1_IL17C:0.0051987):0.01403751	vs_HLarvAmp1_IL17C:0.01027133):0.00615212):0.00421308	vs_HLondZib1_IL17C:0.01622482):0.01595561	vs_HLmyoGla2_IL17C:0.00612804):0.02316692):0.00913425	(vs_HLacoCah1_IL17C:0.0124835	vs_HLacoRus1_IL17C:0.01499834):0.05497114):0.01716395	(vs_HLgraSur1_IL17C:0.02816777	vs_HLarvNil1_IL17C:0.01517973):0.02398107):0.41042684):0.18352913	(((((((((((((((vs_HLgraSur1_IL17B:0.02245568	vs_HLmasFus1_IL17B:0.01360555):0.00383763	vs_HLpseDes1_IL17B:0.0):0.01047144	vs_HLuroCau1_IL17B:0.00270554):0.01964503	vs_HLmasCou1_IL17B:0.02623097):0.00278838	vs_HLarvNil1_IL17B:0.02859012):0.00239574	((((vs_HLrhoOpi1_IL17B:0.0	(vs_HLmerUng1_IL17B:0.0	vs_HLpsaObe1_IL17B:0.0289906):0.0057065):0.01006861	vs_HLpacDup1_IL17B:0.01175377):0.0132842	vs_nanGal1_IL17B:0.0530497):0.01272462	(vs_HLmusPah1_IL17B:0.03181213	(vs_HLacoCah1_IL17B:0.00368726	vs_HLacoRus1_IL17B:0.00807799):0.01272237):0.00279257):0.00440965):0.00268957	((vs_HLmusSpi1_IL17B:0.0	(vs_mm10_IL17B:0.0	(vs_mm39_IL17B:0.0	vs_HLmusSpr1_IL17B:0.01133682):0.000793):0.000399):0.00691013	vs_HLmusCar1_IL17B:0.00487855):0.01594535):0.00331248	(vs_HLratRat7_IL17B:0.000918	(vs_HLratNor7_IL17B:0.0	vs_rn6_IL17B:0.0):0.0108125):0.02066533):0.00541652	vs_HLapoSyl1_IL17B:0.02272311):0.00889054	((((((((((vs_HLmicAgr2_IL17B:0.00292291	vs_HLmicArv1_IL17B:0.01077527):0.00286042	vs_HLmicFor1_IL17B:0.0):0.00147597	vs_HLarvAmp1_IL17B:0.01032908):0.00190436	vs_HLmicOec1_IL17B:0.0):0.00182964	(vs_HLellTal1_IL17B:0.00143409	vs_HLellLut1_IL17B:0.00636616):0.00402797):0.00289671	vs_micOch1_IL17B:0.00451066):0.00435943	vs_HLmyoGla2_IL17B:0.02689308):0.00638952	vs_HLondZib1_IL17B:0.00597919):0.01931056	vs_HLcriGri3_IL17B:0.02362363):0.00476404	(((vs_HLperCri1_IL17B:0.01029457	vs_HLperCal2_IL17B:0.00145047):0.01067482	vs_HLperPol1_IL17B:0.01051842):0.00250809	vs_HLperLeu1_IL17B:0.00127031):0.02324513):0.0042177):0.00192944	vs_HLsigHis1_IL17B:0.02550648):0.00406184	vs_HLneoLep1_IL17B:0.01514583):0.01109996	vs_HLonyTor1_IL17B:0.01907579):0.0212547	vs_HLrhiPru1_IL17B:0.07362667):0.01141147	vs_HLcriGam1_IL17B:0.0628538):0.36876772):0.36406048	vs_rn6_IL17D:0.19746914):0.04885094	(vs_nanGal1_IL17D:0.01836757	vs_HLrhiPru1_IL17D:0.03449916):0.01596265):0.03714945	((((((((vs_mm10_IL17D:0.0	vs_mm39_IL17D:0.0):0.00187423	vs_HLmusPah1_IL17D:0.0):0.00196492	vs_HLmusSpr1_IL17D:0.0033355):0.00191726	vs_HLmasCou1_IL17D:0.01972127):0.000558	vs_HLmusCar1_IL17D:0.00678486):0.01870972	(vs_HLmasFus1_IL17D:0.00558215	vs_HLuroCau1_IL17D:0.00505655):0.00813133):0.00362819	(vs_HLarvNil1_IL17D:0.01029875	vs_HLgraSur1_IL17D:0.00750598):0.00925677):0.00412215	vs_HLratRat7_IL17D:0.01807111):0.02771721):0.02215986	vs_HLsigHis1_IL17D:0.04800356):0.01402682	(vs_HLpacDup1_IL17D:0.00924694	(vs_HLrhoOpi1_IL17D:0.01451301	vs_HLmerUng1_IL17D:0.0):0.02774082):0.01388432):0.00294205	(vs_HLacoRus1_IL17D:0.02624166	vs_HLacoCah1_IL17D:0.00316577):0.03008574):0.00973124	vs_HLcriGam1_IL17D:0.0413237):0.00175791	((vs_HLmicOec1_IL17D:0.00167589	(vs_HLmicAgr2_IL17D:0.00578276	((vs_HLondZib1_IL17D:0.01607381	vs_HLarvAmp1_IL17D:0.0):0.00510946	vs_HLmicArv1_IL17D:0.00173196):0.00272459):0.00119615):0.000506	vs_HLmicFor1_IL17D:0.00119287):0.01814949):0.00468907	vs_HLcriGri3_IL17D:0.02189357):0.00915063	vs_HLperCri1_IL17D:0.124591):0.01155491	vs_HLperEre1_IL17D:0.00541044):0.01052053	vs_HLonyTor1_IL17D:0.00115854):0.01047209	vs_HLperPol1_IL17D:0.0025477):0.000836	vs_HLperNas1_IL17D:0.00257119	vs_HLperLeu1_IL17D:0.0);
((((((((((((((((((((((((((vs_HLperManBai2_IL17A:0.00833797	(vs_HLperLeu1_IL17A:0.0042517	vs_HLperPol1_IL17A:0.00648172):0.000311):0.00525031	(vs_HLperEre1_IL17A:0.01008412	vs_HLperCri1_IL17A:0.0115482):0.00225505):0.000994	vs_HLperCal2_IL17A:0.01069584):0.00760796	(vs_HLonyTor1_IL17A:0.02213444	vs_HLperNas1_IL17A:0.02216929):0.00639638):0.00905112	(((vs_HLarvAmp1_IL17A:0.01603594	((vs_HLmicFor1_IL17A:0.000672	vs_HLmicOec1_IL17A:0.00360115):0.00610796	(vs_HLmicAgr2_IL17A:0.00365796	(vs_HLmicArv1_IL17A:0.0	vs_micOch1_IL17A:0.0):0.000616):0.00160017):0.01042568):0.00536572	vs_HLmyoGla2_IL17A:0.015198):0.00243077	((vs_HLellTal1_IL17A:0.00736849	vs_HLellLut1_IL17A:0.01426383):0.00626792	vs_HLondZib1_IL17A:0.01532989):0.00391938):0.03647079):0.00453566	(((((((((vs_HLmusPah1_IL17A:0.0364424	((((vs_mm10_IL17A:0.0	vs_mm39_IL17A:0.0):0.00113221	vs_HLmusSpr1_IL17A:0.00751077):0.00190917	vs_HLmusSpi1_IL17A:0.00157427):0.00825352	vs_HLmusCar1_IL17A:0.00334042):0.01703997):0.03891557	((vs_HLpseDes1_IL17A:0.00284286	vs_HLmasFus1_IL17A:0.00141701):0.00914696	vs_HLuroCau1_IL17A:0.01055959):0.02742399):0.01194689	(vs_HLratRat7_IL17A:0.01533018	(vs_HLratNor7_IL17A:0.0	vs_rn6_IL17A:0.0):0.00650734):0.04873087):0.00268044	vs_HLmasCou1_IL17A:0.03295326):0.00419934	(vs_HLarvNil1_IL17A:0.0307129	vs_HLgraSur1_IL17A:0.02478958):0.00537999):0.02166674	vs_HLapoSyl1_IL17A:0.08502378):0.02990374	(((vs_HLmerUng1_IL17A:0.01488549	(vs_HLrhoOpi1_IL17A:0.00459727	vs_HLpsaObe1_IL17A:0.01048019):0.00512782):0.01296033	vs_HLpacDup1_IL17A:0.01487165):0.01512419	(vs_HLacoCah1_IL17A:0.00117015	vs_HLacoRus1_IL17A:0.03405742):0.05739863):0.00961108):0.00767199	vs_HLcriGam1_IL17A:0.03943319):0.00649596	(vs_HLcriGri3_IL17A:0.02227265	(vs_mesAur1_IL17A:0.0	vs_HLmesAur2_IL17A:0.0):0.03815383):0.01027133):0.00184023):0.00748181	vs_HLsigHis1_IL17A:0.03724725):0.05965002	(vs_HLrhiPru1_IL17A:0.07294189	vs_nanGal1_IL17A:0.04141168):0.07743407):0.25234901	((((((((((vs_mm10_IL17F:0.0	vs_mm39_IL17F:0.0):0.00151462	(vs_HLmusSpi1_IL17F:0.00382679	vs_HLmusSpr1_IL17F:0.00248909):0.00472256):0.02245694	vs_HLmusPah1_IL17F:0.0201126):0.0155221	((vs_HLuroCau1_IL17F:0.00867664	(vs_HLpseDes1_IL17F:0.01097099	vs_HLmasFus1_IL17F:0.00599295):0.00554434):0.02327755	(vs_HLgraSur1_IL17F:0.05094569	vs_HLarvNil1_IL17F:0.01741115):0.0333961):0.00849451):0.02066013	((vs_HLpacDup1_IL17F:0.00993718	vs_HLpsaObe1_IL17F:0.00693594):0.00370564	(vs_HLmerUng1_IL17F:0.01652695	vs_HLrhoOpi1_IL17F:0.00674867):0.00388964):0.02045712):0.00464366	(vs_HLrhiPru1_IL17F:0.06199949	vs_nanGal1_IL17F:0.03644204):0.03750992):0.00653072	((((((vs_HLperEre1_IL17F:0.00487908	vs_HLperNas1_IL17F:0.00802799):0.00164713	vs_HLperCal2_IL17F:0.0024966):0.00853184	vs_HLperCri1_IL17F:0.00218377):0.00929547	(vs_HLperLeu1_IL17F:0.0	(vs_HLperPol1_IL17F:0.00556174	vs_HLperManBai2_IL17F:0.0):0.000647):0.0205619):0.01573133	vs_HLonyTor1_IL17F:0.0274274):0.02590174	((vs_mesAur1_IL17F:0.0	vs_HLmesAur2_IL17F:0.0):0.01623299	vs_HLcriGri3_IL17F:0.02919638):0.02385062):0.01862405):0.02304858	vs_HLmasCou1_IL17F:0.04690779):0.0067459	(vs_HLratRat7_IL17F:0.00709162	(vs_rn6_IL17F:0.0	vs_HLratNor7_IL17F:0.0):0.01630033):0.06674769):0.01663926	(((((((vs_HLmicFor1_IL17F:0.00593627	vs_HLmicArv1_IL17F:0.000393):0.00107308	vs_HLmicAgr2_IL17F:0.00279029):0.00566014	vs_HLmicOec1_IL17F:0.01966602):0.01893523	((vs_HLellTal1_IL17F:0.00959513	vs_HLarvAmp1_IL17F:0.03127649):0.00243326	vs_HLellLut1_IL17F:0.01053711):0.000979):0.00595145	vs_HLondZib1_IL17F:0.0204293):0.0063288	vs_micOch1_IL17F:0.02400559):0.01213236	vs_HLmyoGla2_IL17F:0.02420843):0.04850315):0.27655499):0.12514646	Mussel_il17:0.93275697):0.03790185	(((((vs_HLrhiPru1_IL17E:0.04002926	vs_nanGal1_IL17E:0.06660908):0.04074872	((((((vs_HLapoSyl1_IL17E:0.05451378	((((((((vs_mm10_IL17E:0.0	vs_mm39_IL17E:0.0):0.000230	vs_HLmusSpi1_IL17E:0.00536727):0.01106495	vs_HLmusSpr1_IL17E:0.00112769):0.03338998	((vs_rn6_IL17E:0.0	vs_HLratNor7_IL17E:0.0):0.00646662	vs_HLratRat7_IL17E:0.0089005):0.04474323):0.01137223	vs_HLmusCar1_IL17E:0.0):0.00503409	vs_HLgraSur1_IL17E:0.03671):0.00530732	vs_HLarvNil1_IL17E:0.02311735):0.01151993	(((vs_HLmasFus1_IL17E:0.00152175	vs_HLpseDes1_IL17E:0.000358):0.00313977	vs_HLuroCau1_IL17E:0.01512925):0.01753214	vs_HLmasCou1_IL17E:0.03333925):0.00345784):0.00399456):0.00602879	vs_HLmusPah1_IL17E:0.02772691):0.0191237	(vs_HLacoRus1_IL17E:0.02089968	vs_HLacoCah1_IL17E:0.03729728):0.03340303):0.01061979	vs_HLpacDup1_IL17E:0.0503451):0.01734299	vs_HLcriGam1_IL17E:0.11437752):0.01735634	((vs_HLrhoOpi1_IL17E:0.01784793	vs_HLmerUng1_IL17E:0.01345564):0.00414847	vs_HLpsaObe1_IL17E:0.02471808):0.03378465):0.04894413):0.02551942	(((((vs_HLsigHis1_IL17E:0.07415203	vs_HLneoLep1_IL17E:0.00943825):0.02521673	vs_HLcriGri3_IL17E:0.08171416):0.01396533	(((vs_HLperPol1_IL17E:0.00269471	((vs_HLperCri1_IL17E:0.01029633	vs_HLperNas1_IL17E:0.0):0.00702477	vs_HLonyTor1_IL17E:0.02021316):0.00639346):0.000762	vs_HLperLeu1_IL17E:0.00618594):0.00314398	vs_HLperManBai2_IL17E:0.000816):0.01501319):0.00277107	(vs_HLperCal2_IL17E:0.02299276	vs_HLperEre1_IL17E:0.00605313):0.00723796):0.06129608	(vs_HLmesAur2_IL17E:0.0	vs_mesAur1_IL17E:0.0):0.04959162):0.04878627):0.0363428	((vs_HLmyoGla2_IL17E:0.04361519	((vs_HLarvAmp1_IL17E:0.0	(vs_HLondZib1_IL17E:0.0	vs_HLellLut1_IL17E:0.10467006):0.03201264):0.04405564	vs_HLellTal1_IL17E:0.0):0.03971887):0.0123696	(vs_HLmicArv1_IL17E:0.01069257	(((vs_HLmicFor1_IL17E:0.01154949	vs_micOch1_IL17E:0.01428224):0.000693	vs_HLmicAgr2_IL17E:0.00308503):0.00651001	vs_HLmicOec1_IL17E:0.0):0.00546977):0.0267635):0.04423155):0.36725226	(((((((((((vs_rn6_IL17C:0.0	vs_HLratNor7_IL17C:0.0):0.01368887	vs_HLratRat7_IL17C:0.00876343):0.03539822	(vs_HLmusSpr1_IL17C:0.0	vs_mm10_IL17C:0.00569982):0.02974123):0.00500892	((vs_HLgraSur1_IL17C:0.03699487	vs_HLmasCou1_IL17C:0.04482687):0.01083889	vs_HLarvNil1_IL17C:0.01790083):0.01687186):0.00678225	vs_HLmusPah1_IL17C:0.02660913):0.01660183	vs_HLuroCau1_IL17C:0.02335281):0.02361993	(((vs_HLneoLep1_IL17C:0.01582127	(vs_HLonyTor1_IL17C:0.00547139	((vs_HLperCal2_IL17C:0.00114224	vs_HLperEre1_IL17C:0.00406839):0.0045449	vs_HLperNas1_IL17C:0.00806159):0.00681984):0.01467724):0.00714617	vs_HLperCri1_IL17C:0.01814839):0.00296342	((vs_HLperPol1_IL17C:0.00733075	vs_HLperManBai2_IL17C:0.0):0.00325858	vs_HLperLeu1_IL17C:0.00548087):0.02395602):0.0080737):0.00307198	(vs_HLacoRus1_IL17C:0.01674836	vs_HLacoCah1_IL17C:0.01342197):0.03550482):0.00428622	(vs_HLcriGri3_IL17C:0.02257249	(vs_mesAur1_IL17C:0.0	vs_HLmesAur2_IL17C:0.0):0.00926532):0.01180379):0.0249915	(((((((vs_HLarvAmp1_IL17C:0.0	(vs_HLellLut1_IL17C:0.06462975	vs_HLellTal1_IL17C:0.0):0.0190756):0.0154727	vs_HLondZib1_IL17C:0.01663286):0.00905043	vs_HLmicArv1_IL17C:0.00387676):0.00418922	vs_micOch1_IL17C:0.00489969):0.00486985	vs_HLmicOec1_IL17C:0.0):0.00115484	vs_HLmicFor1_IL17C:0.000571):0.01002858	vs_HLmicAgr2_IL17C:0.0):0.00368525):0.0145463	vs_HLmyoGla2_IL17C:0.00509842):0.38813244):0.06169373):0.11579182	(((((((((((vs_HLratRat7_IL17B:0.00676366	(vs_HLratNor7_IL17B:0.0	vs_rn6_IL17B:0.0):0.01195968):0.02041638	((((vs_HLgraSur1_IL17B:0.03717756	vs_HLmasFus1_IL17B:0.00319306):0.00439518	vs_HLpseDes1_IL17B:0.000097):0.0098191	vs_HLuroCau1_IL17B:0.00678962):0.01614126	vs_HLmasCou1_IL17B:0.01982238):0.000305):0.00262377	(((vs_mm10_IL17B:0.0	(vs_mm39_IL17B:0.0	(vs_HLmusSpi1_IL17B:0.0059194	vs_HLmusSpr1_IL17B:0.01672854):0.00513137):0.00268438):0.02176876	vs_HLmusCar1_IL17B:0.0010067):0.00812459	vs_HLmusPah1_IL17B:0.0365887):0.01566821):0.00447901	vs_HLarvNil1_IL17B:0.01956017):0.00728507	vs_HLapoSyl1_IL17B:0.03084594):0.02790942	(((vs_HLacoCah1_IL17B:0.01712766	vs_HLacoRus1_IL17B:0.00363004):0.01902294	vs_HLsigHis1_IL17B:0.04951506):0.00250708	(vs_HLneoLep1_IL17B:0.01311805	(vs_HLperPol1_IL17B:0.00317936	((vs_HLperLeu1_IL17B:0.00760699	(vs_HLperCal2_IL17B:0.01896199	vs_HLcriGri3_IL17B:0.03076068):0.00575901):0.000740	vs_HLperCri1_IL17B:0.00262957):0.00199695):0.00526944):0.00373628):0.00314195):0.0030542	((((((((vs_HLondZib1_IL17B:0.0	(vs_HLmicAgr2_IL17B:0.00903613	vs_HLarvAmp1_IL17B:0.00973808):0.00234211):0.00196945	vs_HLmicFor1_IL17B:0.0):0.000540	vs_HLmicOec1_IL17B:0.0):0.00449144	vs_HLellLut1_IL17B:0.00390135):0.000576	vs_HLellTal1_IL17B:0.00313137):0.0058723	vs_HLmyoGla2_IL17B:0.01192826):0.00196037	vs_HLmicArv1_IL17B:0.01797682):0.00235946	vs_micOch1_IL17B:0.00657101):0.02218706):0.00432939	(vs_HLmerUng1_IL17B:0.00352095	((vs_HLpsaObe1_IL17B:0.01365863	vs_HLpacDup1_IL17B:0.02449626):0.00771504	vs_HLrhoOpi1_IL17B:0.000706):0.00297384):0.03486345):0.00335172	vs_HLonyTor1_IL17B:0.01958974):0.01418149	(vs_HLrhiPru1_IL17B:0.0	vs_nanGal1_IL17B:0.06110476):0.04507586):0.05218274	vs_HLcriGam1_IL17B:0.08458392):0.40422052):0.36473559	vs_rn6_IL17D:0.17207832):0.02256762	vs_HLperCri1_IL17D:0.18067901):0.02366461	(vs_nanGal1_IL17D:0.02715138	vs_HLrhiPru1_IL17D:0.03081038):0.02907016):0.03539771	((((((vs_HLmusCar1_IL17D:0.0	((vs_mm39_IL17D:0.0	vs_mm10_IL17D:0.0):0.000355	vs_HLmusSpr1_IL17D:0.00307194):0.01011816):0.00545952	vs_HLmasCou1_IL17D:0.01247192):0.00230822	vs_HLmusPah1_IL17D:0.0):0.01619313	(vs_HLuroCau1_IL17D:0.00284567	vs_HLmasFus1_IL17D:0.00577523):0.01625086):0.00384607	(vs_HLarvNil1_IL17D:0.00129726	vs_HLgraSur1_IL17D:0.00558753):0.01263429):0.00433593	vs_HLratRat7_IL17D:0.01554771):0.02735176):0.03355541	(vs_HLacoRus1_IL17D:0.0171595	vs_HLacoCah1_IL17D:0.0032705):0.02516755):0.00587307	(vs_HLpacDup1_IL17D:0.00769319	(vs_HLrhoOpi1_IL17D:0.00560273	vs_HLmerUng1_IL17D:0.0):0.01287365):0.01184303):0.00492096	vs_HLcriGam1_IL17D:0.04182207):0.01315495	vs_HLcriGri3_IL17D:0.0176341):0.00599242	((((vs_HLmicFor1_IL17D:0.0	vs_HLmicOec1_IL17D:0.00243453):0.00160916	vs_HLmicArv1_IL17D:0.00174374):0.00207019	vs_HLmicAgr2_IL17D:0.00117106):0.00567276	(vs_HLondZib1_IL17D:0.01340772	vs_HLarvAmp1_IL17D:0.00866334):0.00612855):0.01193817):0.00690898	vs_HLsigHis1_IL17D:0.04709335):0.01287814	vs_HLonyTor1_IL17D:0.00941214):0.01574016	vs_HLperEre1_IL17D:0.0032219):0.01552048	vs_HLperLeu1_IL17D:0.0):0.00393796	vs_HLperNas1_IL17D:0.0033738	vs_HLperPol1_IL17D:0.0);
(((((((((((((((((((vs_HLperNas1_IL17A:0.01357379	vs_HLonyTor1_IL17A:0.00605043):0.00159265	vs_HLperCal2_IL17A:0.00651748):0.00173599	vs_HLperEre1_IL17A:0.00420921):0.00149289	((vs_HLperLeu1_IL17A:0.0	vs_HLperPol1_IL17A:0.0):0.00188581	vs_HLperManBai2_IL17A:0.0089606):0.00480968):0.00311122	vs_HLperCri1_IL17A:0.00947569):0.01549718	(((vs_HLarvAmp1_IL17A:0.0038789	(((vs_HLmicAgr2_IL17A:0.0	vs_HLmicArv1_IL17A:0.0):0.000131	vs_micOch1_IL17A:0.00415158):0.00239989	(vs_HLmicOec1_IL17A:0.000106	vs_HLmicFor1_IL17A:0.00203051):0.00598788):0.00549198):0.00315563	vs_HLmyoGla2_IL17A:0.00493084):0.000484	((vs_HLellLut1_IL17A:0.02498724	vs_HLellTal1_IL17A:0.01218572):0.00177396	vs_HLondZib1_IL17A:0.025247):0.00286652):0.03558071):0.00344271	(((vs_mesAur1_IL17A:0.0	vs_HLmesAur2_IL17A:0.0):0.03130407	vs_HLcriGri3_IL17A:0.01979489):0.02234583	vs_HLsigHis1_IL17A:0.03852554):0.00753854):0.00325948	((((((vs_HLgraSur1_IL17A:0.03278918	((((((vs_HLmusSpi1_IL17A:0.00132601	(vs_mm10_IL17A:0.0	vs_mm39_IL17A:0.0):0.00301592):0.00159607	vs_HLmusSpr1_IL17A:0.00527142):0.01503207	vs_HLmusCar1_IL17A:0.01198263):0.00843396	vs_HLmusPah1_IL17A:0.02479905):0.03124972	(vs_HLuroCau1_IL17A:0.0101374	(vs_HLpseDes1_IL17A:0.00555023	vs_HLmasFus1_IL17A:0.00516579):0.00278072):0.02019241):0.01312293	(vs_HLratRat7_IL17A:0.01331045	(vs_rn6_IL17A:0.0	vs_HLratNor7_IL17A:0.0):0.00634273):0.0468971):0.00275226):0.0027201	vs_HLmasCou1_IL17A:0.04625443):0.00224084	vs_HLarvNil1_IL17A:0.02001386):0.01070626	vs_HLapoSyl1_IL17A:0.06264104):0.03259095	(vs_HLpacDup1_IL17A:0.01096123	(vs_HLmerUng1_IL17A:0.01455339	(vs_HLrhoOpi1_IL17A:0.01237185	vs_HLpsaObe1_IL17A:0.000563):0.00202759):0.01309275):0.02161333):0.00408082	((vs_HLacoCah1_IL17A:0.00438886	vs_HLacoRus1_IL17A:0.01085275):0.06826608	vs_HLcriGam1_IL17A:0.03211188):0.01803375):0.00680418):0.06092594	(vs_nanGal1_IL17A:0.0687624	vs_HLrhiPru1_IL17A:0.05288469):0.05722787):0.18601504	(((((((vs_mesAur1_IL17F:0.0	vs_HLmesAur2_IL17F:0.0):0.02283546	vs_HLcriGri3_IL17F:0.03342862):0.01318499	(((((vs_HLperEre1_IL17F:0.01482241	vs_HLperNas1_IL17F:0.00228609):0.00352806	vs_HLperCal2_IL17F:0.000608):0.00284599	vs_HLperCri1_IL17F:0.00466047):0.00127826	(vs_HLperLeu1_IL17F:0.00408919	(vs_HLperManBai2_IL17F:0.000153	vs_HLperPol1_IL17F:0.00622996):0.00203265):0.00620823):0.01595881	vs_HLonyTor1_IL17F:0.0140775):0.02491611):0.01270069	(((vs_HLondZib1_IL17F:0.03050456	(((((vs_HLmicArv1_IL17F:0.0	vs_HLmicAgr2_IL17F:0.0043276):0.00307072	vs_HLmicFor1_IL17F:0.0):0.00811931	vs_HLmicOec1_IL17F:0.01307233):0.00551098	vs_micOch1_IL17F:0.02315662):0.00538143	(vs_HLellTal1_IL17F:0.00789655	vs_HLellLut1_IL17F:0.01404027):0.01046815):0.00282653):0.00512407	vs_HLarvAmp1_IL17F:0.02496486):0.0076531	vs_HLmyoGla2_IL17F:0.01484798):0.01856779):0.0158626	(vs_HLpacDup1_IL17F:0.02098157	((vs_HLpsaObe1_IL17F:0.0078611	vs_HLmerUng1_IL17F:0.00470481):0.00537131	vs_HLrhoOpi1_IL17F:0.01037184):0.00768794):0.02993802):0.01018806	((((((vs_mm39_IL17F:0.0	vs_mm10_IL17F:0.0):0.00487723	vs_HLmusPah1_IL17F:0.01631562):0.00302183	(vs_HLmusSpi1_IL17F:0.0	vs_HLmusSpr1_IL17F:0.0):0.000682):0.02752744	vs_HLmasCou1_IL17F:0.03130675):0.00613943	((vs_HLuroCau1_IL17F:0.00596797	(vs_HLpseDes1_IL17F:0.00645548	vs_HLmasFus1_IL17F:0.0189721):0.00449816):0.02262597	(vs_HLgraSur1_IL17F:0.02041722	vs_HLarvNil1_IL17F:0.01400497):0.00494618):0.00864136):0.00989692	((vs_HLratNor7_IL17F:0.0	vs_rn6_IL17F:0.0):0.02828572	vs_HLratRat7_IL17F:0.01015931):0.04774986):0.0076746):0.0391734	(vs_HLrhiPru1_IL17F:0.05986433	vs_nanGal1_IL17F:0.054589):0.05387217):0.18092235):0.14677005	(((((((((((vs_rn6_IL17B:0.0	vs_HLratNor7_IL17B:0.0):0.00269091	vs_HLratRat7_IL17B:0.00274392):0.00984354	((((vs_HLarvNil1_IL17B:0.02336964	vs_HLapoSyl1_IL17B:0.02123847):0.00438047	vs_HLgraSur1_IL17B:0.01759497):0.00172547	((vs_HLuroCau1_IL17B:0.00298227	vs_HLmasFus1_IL17B:0.00983894):0.00320035	vs_HLpseDes1_IL17B:0.00727011):0.0082528):0.00106466	vs_HLmasCou1_IL17B:0.01551775):0.0087413):0.01265595	(((((((vs_HLonyTor1_IL17B:0.01097475	((vs_HLperCri1_IL17B:0.000181	(vs_HLperPol1_IL17B:0.02208861	vs_HLperCal2_IL17B:0.00374984):0.00647976):0.00945704	vs_HLperLeu1_IL17B:0.00838337):0.00743301):0.00579598	(vs_HLcriGri3_IL17B:0.02756732	vs_HLsigHis1_IL17B:0.04295655):0.00693392):0.00386991	vs_HLneoLep1_IL17B:0.01283588):0.00531609	(vs_HLacoRus1_IL17B:0.0102019	vs_HLacoCah1_IL17B:0.00257252):0.01822925):0.0032909	(((((vs_HLmicArv1_IL17B:0.01069965	(vs_HLmicFor1_IL17B:0.00246026	(vs_HLmicOec1_IL17B:0.0	(vs_HLellTal1_IL17B:0.0110708	vs_HLmicAgr2_IL17B:0.00168279):0.00337489):0.001176):0.00110925):0.000064	vs_HLellLut1_IL17B:0.00330482):0.000675	vs_HLmyoGla2_IL17B:0.00840617):0.000473	vs_HLarvAmp1_IL17B:0.01758924):0.00306705	vs_micOch1_IL17B:0.00722803):0.00517141):0.00222338	(((vs_HLpacDup1_IL17B:0.02067816	vs_HLpsaObe1_IL17B:0.0087546):0.00385647	vs_HLrhoOpi1_IL17B:0.0):0.00452614	vs_HLmerUng1_IL17B:0.0):0.01647334):0.00234758	vs_HLondZib1_IL17B:0.01240918):0.0152133):0.00693135	vs_HLmusPah1_IL17B:0.03940991):0.02640535	vs_HLmusCar1_IL17B:0.01271934):0.00219158	((vs_HLmusSpi1_IL17B:0.0	(vs_mm10_IL17B:0.0	vs_mm39_IL17B:0.0):0.00675638):0.00116565	vs_HLmusSpr1_IL17B:0.00610393):0.00948129):0.03637599	(vs_HLrhiPru1_IL17B:0.02634054	vs_nanGal1_IL17B:0.04566007):0.04669598):0.01265032	vs_HLcriGam1_IL17B:0.0890325):0.36636658	((((((vs_HLacoCah1_IL17D:0.0	vs_HLacoRus1_IL17D:0.02045565):0.01552266	(vs_HLpacDup1_IL17D:0.01754778	(vs_HLmerUng1_IL17D:0.0	vs_HLrhoOpi1_IL17D:0.00915163):0.01436367):0.00665657):0.00211852	((((((((vs_HLarvAmp1_IL17D:0.00451612	vs_HLondZib1_IL17D:0.02186675):0.00868694	((vs_HLmicFor1_IL17D:0.000480	(vs_HLmicOec1_IL17D:0.00958951	vs_HLmicAgr2_IL17D:0.00847689):0.00546984):0.00989103	vs_HLmicArv1_IL17D:0.00220783):0.00101236):0.02813807	(vs_HLperNas1_IL17D:0.000855	(vs_HLperLeu1_IL17D:0.000325	vs_HLperPol1_IL17D:0.00292682):0.000509):0.00700702):0.00282737	vs_HLonyTor1_IL17D:0.00348431):0.00617182	vs_HLperEre1_IL17D:0.00570319):0.00841847	vs_HLcriGri3_IL17D:0.0254706):0.01513313	vs_HLcriGam1_IL17D:0.03731733):0.00634749	vs_HLsigHis1_IL17D:0.0475477):0.01058146):0.02665645	(vs_nanGal1_IL17D:0.0335499	vs_HLrhiPru1_IL17D:0.02195506):0.01119609):0.00738586	vs_HLperCri1_IL17D:0.1610704):0.01013344	(((((((((vs_mm39_IL17D:0.0	vs_mm10_IL17D:0.0):0.000918	vs_HLmusSpr1_IL17D:0.000735):0.00713123	vs_HLmasCou1_IL17D:0.01519126):0.00396764	vs_HLmusPah1_IL17D:0.0):0.0069403	vs_HLmusCar1_IL17D:0.00483655):0.00603671	(vs_HLarvNil1_IL17D:0.00704377	vs_HLgraSur1_IL17D:0.01307789):0.01242308):0.00448218	vs_HLratRat7_IL17D:0.01406975):0.00527653	(vs_HLuroCau1_IL17D:0.0	vs_HLmasFus1_IL17D:0.00932038):0.01156597):0.02942222	vs_rn6_IL17D:0.13696642):0.03154429):0.37865234):0.08841171	((((((((((vs_HLmusSpr1_IL17C:0.00343036	vs_mm10_IL17C:0.0048617):0.01352661	vs_HLmusPah1_IL17C:0.02959506):0.010514	vs_HLmasCou1_IL17C:0.02504965):0.00700454	vs_HLuroCau1_IL17C:0.04667567):0.01422362	vs_HLgraSur1_IL17C:0.03206061):0.00969965	vs_HLarvNil1_IL17C:0.012515):0.02002963	((vs_HLratNor7_IL17C:0.0	vs_rn6_IL17C:0.0):0.01585808	vs_HLratRat7_IL17C:0.0169577):0.06178049):0.01046697	((((((vs_HLperCal2_IL17C:0.00425063	vs_HLperEre1_IL17C:0.00788389):0.00258888	vs_HLonyTor1_IL17C:0.01009019):0.00423956	(vs_HLperNas1_IL17C:0.01397692	vs_HLperCri1_IL17C:0.03387039):0.00226475):0.00685194	((vs_HLperManBai2_IL17C:0.0	vs_HLperPol1_IL17C:0.00654534):0.00359514	vs_HLperLeu1_IL17C:0.0050326):0.01876271):0.00868441	vs_HLneoLep1_IL17C:0.02221474):0.00586439	((vs_mesAur1_IL17C:0.0	vs_HLmesAur2_IL17C:0.0):0.02596228	vs_HLcriGri3_IL17C:0.02380313):0.01955007):0.0127189):0.01022566	(vs_HLmyoGla2_IL17C:0.01923896	((vs_HLmicAgr2_IL17C:0.00240462	(((vs_HLellLut1_IL17C:0.04266291	vs_HLellTal1_IL17C:0.00971683):0.00500224	vs_HLarvAmp1_IL17C:0.01805271):0.0078744	(((vs_HLmicOec1_IL17C:0.00424503	vs_HLmicFor1_IL17C:0.00254624):0.00231777	vs_micOch1_IL17C:0.0132823):0.00619237	vs_HLmicArv1_IL17C:0.00937084):0.00645875):0.00769014):0.01151543	vs_HLondZib1_IL17C:0.03136242):0.00462246):0.01152371):0.01540613	(vs_HLacoRus1_IL17C:0.03536861	vs_HLacoCah1_IL17C:0.01668506):0.04777634):0.38954797):0.03299084):0.16554922	Mussel_il17:0.9972537):0.40845333	(((((((((vs_HLpseDes1_IL17E:0.0	vs_HLmasFus1_IL17E:0.0027693):0.01377256	vs_HLuroCau1_IL17E:0.01261026):0.02183315	vs_HLarvNil1_IL17E:0.02150958):0.01207328	((((vs_HLmusPah1_IL17E:0.01916485	((vs_HLratNor7_IL17E:0.0	vs_rn6_IL17E:0.0):0.01122003	vs_HLratRat7_IL17E:0.00742699):0.04546783):0.00357275	(vs_HLgraSur1_IL17E:0.04917568	vs_HLmusCar1_IL17E:0.00557702):0.01053856):0.00574175	vs_HLapoSyl1_IL17E:0.05317044):0.00199278	(vs_HLmusSpr1_IL17E:0.00247379	(vs_mm39_IL17E:0.0	(vs_mm10_IL17E:0.0	vs_HLmusSpi1_IL17E:0.0114218):0.00110008):0.01511898):0.02112297):0.00526676):0.00117016	vs_HLmasCou1_IL17E:0.02529888):0.01382991	(vs_HLacoRus1_IL17E:0.01310115	vs_HLacoCah1_IL17E:0.03336213):0.05643435):0.00429484	vs_HLcriGam1_IL17E:0.11302178):0.0214572	((vs_HLpsaObe1_IL17E:0.0197336	(vs_HLrhoOpi1_IL17E:0.00998829	vs_HLmerUng1_IL17E:0.02033719):0.00747504):0.05567439	vs_HLpacDup1_IL17E:0.04402348):0.02732335):0.02521203	(vs_HLrhiPru1_IL17E:0.05220514	vs_nanGal1_IL17E:0.04367692):0.07491793):0.02384066):0.01918342	(vs_HLmesAur2_IL17E:0.0	vs_mesAur1_IL17E:0.0):0.04849536):0.03579467	((((((((vs_HLperManBai2_IL17E:0.000603	vs_HLperPol1_IL17E:0.00504908):0.000143	vs_HLperLeu1_IL17E:0.00883035):0.00927674	(vs_HLperCri1_IL17E:0.0081185	vs_HLperNas1_IL17E:0.0):0.00100663):0.00195126	vs_HLonyTor1_IL17E:0.01332006):0.00334312	vs_HLperCal2_IL17E:0.02121565):0.00371895	vs_HLperEre1_IL17E:0.01523033):0.01256251	(vs_HLsigHis1_IL17E:0.04292681	vs_HLneoLep1_IL17E:0.02746358):0.01901788):0.03641166	vs_HLcriGri3_IL17E:0.09398999):0.02574515):0.01453048	((((vs_HLmicFor1_IL17E:0.0	vs_HLmicOec1_IL17E:0.0):0.00108749	(vs_micOch1_IL17E:0.01498875	vs_HLmicArv1_IL17E:0.01534147):0.00462429):0.00839362	vs_HLmicAgr2_IL17E:0.00259225):0.01153364	vs_HLmyoGla2_IL17E:0.03161519):0.0094563):0.023452	vs_HLellTal1_IL17E:0.01754644):0.03081092	vs_HLondZib1_IL17E:0.01163636):0.06007978	vs_HLellLut1_IL17E:0.07401411	vs_HLarvAmp1_IL17E:0.0);
(((((((((((((((((vs_HLmicOec1_IL17A:0.00435602	vs_HLmicFor1_IL17A:0.00426489):0.00210555	(vs_HLmicArv1_IL17A:0.0043121	vs_micOch1_IL17A:0.0):0.000050):0.00137183	vs_HLmicAgr2_IL17A:0.00509592):0.00619163	((((vs_HLellTal1_IL17A:0.01063895	vs_HLellLut1_IL17A:0.01771568):0.00860984	vs_HLondZib1_IL17A:0.02257341):0.00319002	vs_HLmyoGla2_IL17A:0.00501687):0.00173774	vs_HLarvAmp1_IL17A:0.01884721):0.001481):0.02786948	((((((((vs_HLratNor7_IL17A:0.0	vs_rn6_IL17A:0.0):0.011064	vs_HLratRat7_IL17A:0.02187355):0.05843916	(((((((vs_mm10_IL17A:0.0	vs_mm39_IL17A:0.0):0.000139	vs_HLmusSpr1_IL17A:0.00416194):0.00131505	vs_HLmusSpi1_IL17A:0.000701):0.00495633	vs_HLmusCar1_IL17A:0.00203115):0.02265379	vs_HLmusPah1_IL17A:0.03345331):0.05157356	vs_HLmasCou1_IL17A:0.03196276):0.01819403	(vs_HLarvNil1_IL17A:0.02093473	vs_HLgraSur1_IL17A:0.02773574):0.00444458):0.00434073):0.00289486	(vs_HLapoSyl1_IL17A:0.04502792	(vs_HLuroCau1_IL17A:0.01273792	(vs_HLmasFus1_IL17A:0.01006028	vs_HLpseDes1_IL17A:0.00704706):0.00482964):0.04416657):0.02010801):0.027371	((vs_HLcriGam1_IL17A:0.0352478	(vs_HLacoCah1_IL17A:0.02774719	vs_HLacoRus1_IL17A:0.02340446):0.07461616):0.00548132	((vs_HLmerUng1_IL17A:0.00727935	(vs_HLrhoOpi1_IL17A:0.00531745	vs_HLpsaObe1_IL17A:0.00762804):0.00338093):0.00883694	vs_HLpacDup1_IL17A:0.00996844):0.02524244):0.00271557):0.00764734	(vs_HLcriGri3_IL17A:0.02573648	(vs_mesAur1_IL17A:0.0	vs_HLmesAur2_IL17A:0.0):0.02577688):0.01983931):0.00136366	vs_HLsigHis1_IL17A:0.03447463):0.00768305	((((vs_HLperManBai2_IL17A:0.00241323	(vs_HLperPol1_IL17A:0.00427102	vs_HLperLeu1_IL17A:0.0043163):0.00188811):0.01029061	(vs_HLperCal2_IL17A:0.00409148	vs_HLperEre1_IL17A:0.00448772):0.00106139):0.00367708	vs_HLperCri1_IL17A:0.0166204):0.00529941	(vs_HLonyTor1_IL17A:0.01897511	vs_HLperNas1_IL17A:0.01415809):0.00683305):0.01986129):0.00864503):0.06482567	(vs_HLrhiPru1_IL17A:0.07611617	vs_nanGal1_IL17A:0.06383863):0.06339041):0.24228274	(((((((((((vs_HLperEre1_IL17F:0.01152484	vs_HLperCal2_IL17F:0.00375003):0.00548672	vs_HLperNas1_IL17F:0.00685483):0.00710565	vs_HLperCri1_IL17F:0.00706577):0.00942226	((vs_HLperManBai2_IL17F:0.00270413	vs_HLperLeu1_IL17F:0.0):0.000273	vs_HLperPol1_IL17F:0.0):0.01444846):0.01475065	vs_HLonyTor1_IL17F:0.02569097):0.02771041	((vs_mesAur1_IL17F:0.0	vs_HLmesAur2_IL17F:0.0):0.02729745	vs_HLcriGri3_IL17F:0.02319512):0.0149931):0.03290442	((vs_HLmerUng1_IL17F:0.0063604	(vs_HLpsaObe1_IL17F:0.02063674	vs_HLrhoOpi1_IL17F:0.01164657):0.00366989):0.00794518	vs_HLpacDup1_IL17F:0.02019571):0.02717697):0.01997765	((((vs_HLmasFus1_IL17F:0.02145109	(vs_HLuroCau1_IL17F:0.00995767	vs_HLpseDes1_IL17F:0.00519336):0.00458805):0.02462551	(vs_HLarvNil1_IL17F:0.02268411	vs_HLgraSur1_IL17F:0.04017976):0.00964738):0.01153007	(((vs_HLmusSpi1_IL17F:0.00147042	vs_HLmusSpr1_IL17F:0.00283068):0.00644649	(vs_mm10_IL17F:0.0	vs_mm39_IL17F:0.0):0.00240224):0.03019021	vs_HLmusPah1_IL17F:0.02234147):0.01714651):0.01141002	((vs_HLratNor7_IL17F:0.0	vs_rn6_IL17F:0.0):0.01844375	vs_HLratRat7_IL17F:0.00770637):0.02630917):0.01167843):0.01879117	vs_HLmasCou1_IL17F:0.03259688):0.02180326	((((vs_HLondZib1_IL17F:0.0320899	(((((vs_HLmicAgr2_IL17F:0.00766061	vs_HLmicArv1_IL17F:0.0):0.00967932	vs_HLmicFor1_IL17F:0.0):0.00354981	vs_HLmicOec1_IL17F:0.00938756):0.02498604	vs_micOch1_IL17F:0.02680911):0.00769464	vs_HLarvAmp1_IL17F:0.02853391):0.01030989):0.00412066	vs_HLellLut1_IL17F:0.00726093):0.00770003	vs_HLellTal1_IL17F:0.01094934):0.01127231	vs_HLmyoGla2_IL17F:0.02560905):0.04297195):0.00101425	(vs_HLrhiPru1_IL17F:0.08851636	vs_nanGal1_IL17F:0.04809512):0.05254705):0.20922584):0.18186666	(((((((vs_HLuroCau1_IL17D:0.0	vs_HLmasFus1_IL17D:0.01495047):0.02364437	(((vs_HLmusCar1_IL17D:0.0	((vs_mm10_IL17D:0.0	vs_mm39_IL17D:0.0):0.0030005	vs_HLmusSpr1_IL17D:0.00710294):0.00867138):0.00673316	vs_HLmusPah1_IL17D:0.00397403):0.00133928	vs_HLmasCou1_IL17D:0.03162761):0.00510777):0.01155672	(vs_HLgraSur1_IL17D:0.01503056	vs_HLarvNil1_IL17D:0.00883243):0.00596422):0.0104594	vs_HLratRat7_IL17D:0.01129055):0.02369107	vs_rn6_IL17D:0.16319504):0.02605577	(((((((((((((vs_HLondZib1_IL17D:0.02348676	vs_HLmicAgr2_IL17D:0.00361118):0.00241866	(vs_HLmicOec1_IL17D:0.00780405	vs_HLmicFor1_IL17D:0.00386223):0.000924):0.00550407	vs_HLmicArv1_IL17D:0.00156866):0.01170584	vs_HLarvAmp1_IL17D:0.0):0.00800775	vs_HLcriGri3_IL17D:0.02617083):0.00962061	vs_HLsigHis1_IL17D:0.03974159):0.00376306	(((vs_HLperLeu1_IL17D:0.0022496	(vs_HLperPol1_IL17D:0.00741755	vs_HLperNas1_IL17D:0.000883):0.00429691):0.000923	vs_HLperEre1_IL17D:0.00951462):0.00233659	vs_HLonyTor1_IL17D:0.00534724):0.0059851):0.01410471	vs_HLperCri1_IL17D:0.16490915):0.0051796	vs_HLcriGam1_IL17D:0.03407786):0.00392959	(vs_HLrhoOpi1_IL17D:0.00180437	vs_HLmerUng1_IL17D:0.00151791):0.01697309):0.00440822	(vs_HLacoCah1_IL17D:0.01110346	vs_HLacoRus1_IL17D:0.01245296):0.0426123):0.00311763	vs_HLpacDup1_IL17D:0.01092351):0.02449341	(vs_HLrhiPru1_IL17D:0.02298547	vs_nanGal1_IL17D:0.05208107):0.02984232):0.01860978):0.33954017	((((((vs_HLarvAmp1_IL17B:0.01871705	((vs_HLmicFor1_IL17B:0.00778611	(((vs_HLellLut1_IL17B:0.00536023	(vs_HLmicAgr2_IL17B:0.00213189	vs_HLmicArv1_IL17B:0.03125789):0.0094835):0.00390585	vs_HLellTal1_IL17B:0.0):0.00398079	vs_HLmicOec1_IL17B:0.000577):0.00141408):0.000931	vs_micOch1_IL17B:0.00343836):0.00374289):0.00979809	vs_HLondZib1_IL17B:0.0061433):0.00249987	vs_HLmyoGla2_IL17B:0.02764873):0.02237389	((((((vs_HLacoRus1_IL17B:0.01089289	vs_HLacoCah1_IL17B:0.000713):0.03605914	(((vs_HLperPol1_IL17B:0.0213289	vs_HLperCal2_IL17B:0.01004435):0.004536	vs_HLcriGri3_IL17B:0.03071974):0.0053346	vs_HLperCri1_IL17B:0.000507):0.01676773):0.00769488	vs_HLonyTor1_IL17B:0.01607246):0.00726514	vs_HLsigHis1_IL17B:0.06208589):0.0038118	vs_HLneoLep1_IL17B:0.01872072):0.00563085	vs_HLperLeu1_IL17B:0.02144055):0.0058735):0.00698852	(((((vs_HLpsaObe1_IL17B:0.01701864	vs_HLpacDup1_IL17B:0.000436):0.01082518	vs_HLmerUng1_IL17B:0.0057313):0.00589554	vs_HLrhoOpi1_IL17B:0.00585212):0.04927703	(vs_HLrhiPru1_IL17B:0.01903416	vs_nanGal1_IL17B:0.04065228):0.03484678):0.01017719	((((((vs_HLmasCou1_IL17B:0.01418963	vs_HLarvNil1_IL17B:0.03737289):0.00956738	(vs_HLuroCau1_IL17B:0.0	(vs_HLmasFus1_IL17B:0.03226611	vs_HLpseDes1_IL17B:0.0):0.01337771):0.01352861):0.00901797	(((vs_HLmusSpr1_IL17B:0.00261079	vs_HLmusSpi1_IL17B:0.00509649):0.00276328	(vs_mm10_IL17B:0.0	vs_mm39_IL17B:0.0):0.00147911):0.01651049	vs_HLmusCar1_IL17B:0.00830787):0.01035146):0.0010678	vs_HLmusPah1_IL17B:0.03354077):0.00290909	(vs_HLapoSyl1_IL17B:0.03339118	((vs_rn6_IL17B:0.0	vs_HLratNor7_IL17B:0.0):0.00780029	vs_HLratRat7_IL17B:0.00376063):0.01584337):0.00204101):0.00447428	vs_HLgraSur1_IL17B:0.03434297):0.02005855):0.00519306):0.03807274	vs_HLcriGam1_IL17B:0.09061841):0.48645944):0.1625639):0.05288472	((((((vs_HLgraSur1_IL17C:0.01290975	vs_HLarvNil1_IL17C:0.00807144):0.01070988	((((vs_HLmusSpr1_IL17C:0.01594193	vs_mm10_IL17C:0.0):0.01488359	vs_HLmusPah1_IL17C:0.02947124):0.00722365	vs_HLmasCou1_IL17C:0.04215092):0.01015749	(((vs_rn6_IL17C:0.0	vs_HLratNor7_IL17C:0.0):0.00883898	vs_HLratRat7_IL17C:0.00495097):0.03802952	vs_HLuroCau1_IL17C:0.05649029):0.00486408):0.01054095):0.02489083	((((vs_HLperLeu1_IL17C:0.00732602	vs_HLperManBai2_IL17C:0.00140246):0.00352292	vs_HLperPol1_IL17C:0.0):0.02942267	(((vs_HLperCal2_IL17C:0.0	(vs_HLperCri1_IL17C:0.03349412	vs_HLperEre1_IL17C:0.01383214):0.01128544):0.01429224	vs_HLperNas1_IL17C:0.01571811):0.00272781	vs_HLonyTor1_IL17C:0.01021181):0.00603229):0.00312104	vs_HLneoLep1_IL17C:0.02738179):0.01380509):0.00944639	((vs_HLmesAur2_IL17C:0.0	vs_mesAur1_IL17C:0.0):0.01220444	vs_HLcriGri3_IL17C:0.01801796):0.00669807):0.02043037	(vs_HLacoCah1_IL17C:0.03603121	vs_HLacoRus1_IL17C:0.00203986):0.0526868):0.00909981	(((((vs_micOch1_IL17C:0.0035728	(vs_HLmicFor1_IL17C:0.00262185	vs_HLmicOec1_IL17C:0.000832):0.00381945):0.00191061	(vs_HLmicArv1_IL17C:0.0175494	((vs_HLellLut1_IL17C:0.04436019	vs_HLellTal1_IL17C:0.01847346):0.0049879	vs_HLondZib1_IL17C:0.00366326):0.00879301):0.00149127):0.00351426	vs_HLarvAmp1_IL17C:0.00946849):0.0076708	vs_HLmicAgr2_IL17C:0.0):0.00634249	vs_HLmyoGla2_IL17C:0.00884574):0.03195566):0.33754935):0.1368568	Mussel_il17:1.08775657):0.39889764	((vs_HLpsaObe1_IL17E:0.05529797	vs_HLmerUng1_IL17E:0.0):0.01714651	vs_HLrhoOpi1_IL17E:0.00797349):0.09178684):0.00583358	(vs_HLrhiPru1_IL17E:0.04366859	vs_nanGal1_IL17E:0.08133397):0.09210323):0.02309857	(((((((vs_HLapoSyl1_IL17E:0.0525063	((vs_HLpseDes1_IL17E:0.0	vs_HLmasFus1_IL17E:0.00429959):0.00716985	vs_HLuroCau1_IL17E:0.00778813):0.0348471):0.00963944	vs_HLmasCou1_IL17E:0.00683462):0.01534597	((vs_HLmusSpr1_IL17E:0.0	((vs_mm39_IL17E:0.0	(vs_HLmusSpi1_IL17E:0.00730808	vs_mm10_IL17E:0.0):0.00184567):0.01284143	(vs_HLgraSur1_IL17E:0.05982809	vs_HLmusCar1_IL17E:0.00321014):0.02060662):0.00427215):0.00595389	vs_HLmusPah1_IL17E:0.01815055):0.01749188):0.00454651	((vs_rn6_IL17E:0.0	vs_HLratNor7_IL17E:0.0):0.01132318	vs_HLratRat7_IL17E:0.01679682):0.04311884):0.00694217	vs_HLarvNil1_IL17E:0.03490473):0.01307501	(vs_HLcriGam1_IL17E:0.12008633	((vs_HLacoCah1_IL17E:0.01673238	vs_HLacoRus1_IL17E:0.0371037):0.06546073	vs_HLpacDup1_IL17E:0.06382589):0.01670803):0.0101221):0.04566182	(((vs_HLneoLep1_IL17E:0.0336852	vs_HLsigHis1_IL17E:0.06829713):0.00212896	((vs_HLonyTor1_IL17E:0.01672229	((vs_HLperLeu1_IL17E:0.01140923	vs_HLperPol1_IL17E:0.00707188):0.00220924	vs_HLperManBai2_IL17E:0.000671):0.00792336):0.00193383	((vs_HLperCri1_IL17E:0.00329674	vs_HLperNas1_IL17E:0.0058972):0.00442859	(vs_HLperCal2_IL17E:0.02192887	vs_HLperEre1_IL17E:0.01358912):0.000871):0.00373046):0.02364661):0.03326025	(vs_HLcriGri3_IL17E:0.10444389	(vs_mesAur1_IL17E:0.0	vs_HLmesAur2_IL17E:0.0):0.0199495):0.07727625):0.0291796):0.00960204):0.04593093	((vs_HLmicAgr2_IL17E:0.0	((vs_micOch1_IL17E:0.01287823	(vs_HLmicFor1_IL17E:0.01287422	vs_HLmicOec1_IL17E:0.0):0.00985143):0.00638219	vs_HLmicArv1_IL17E:0.01228288):0.01438009):0.02002017	vs_HLmyoGla2_IL17E:0.04507257):0.0136567):0.0174437	vs_HLondZib1_IL17E:0.03169816):0.03556683	vs_HLellTal1_IL17E:0.0):0.05345982	vs_HLellLut1_IL17E:0.09015928	vs_HLarvAmp1_IL17E:0.0);
((((((((((((((((((((((((vs_HLmicFor1_IL17A:0.00399922	vs_HLmicOec1_IL17A:0.00691825):0.00801756	vs_HLondZib1_IL17A:0.01311976):0.00120096	(vs_HLmicAgr2_IL17A:0.00369777	(vs_HLmicArv1_IL17A:0.000309	vs_micOch1_IL17A:0.0018556):0.000423):0.000283):0.00128814	(vs_HLellTal1_IL17A:0.00879101	vs_HLellLut1_IL17A:0.01999203):0.000372):0.00151921	vs_HLarvAmp1_IL17A:0.00830401):0.000923	vs_HLmyoGla2_IL17A:0.00416991):0.03255664	((vs_HLperCri1_IL17A:0.01034908	(vs_HLperManBai2_IL17A:0.0030317	(vs_HLperPol1_IL17A:0.00432233	vs_HLperLeu1_IL17A:0.00439249):0.00574103):0.00464651):0.00331242	((vs_HLperEre1_IL17A:0.0052215	vs_HLperCal2_IL17A:0.00785435):0.00262647	(vs_HLonyTor1_IL17A:0.02359854	vs_HLperNas1_IL17A:0.01908874):0.00607159):0.00239514):0.01508242):0.01028102	(((vs_mesAur1_IL17A:0.0	vs_HLmesAur2_IL17A:0.0):0.02492302	vs_HLcriGri3_IL17A:0.02217957):0.01885549	vs_HLsigHis1_IL17A:0.04838538):0.00206148):0.00822919	((((vs_HLpacDup1_IL17A:0.01760131	((vs_HLrhoOpi1_IL17A:0.00685975	vs_HLmerUng1_IL17A:0.01292305):0.00141042	vs_HLpsaObe1_IL17A:0.00656476):0.00600658):0.02847568	(vs_HLacoCah1_IL17A:0.01433144	vs_HLacoRus1_IL17A:0.02157587):0.07152583):0.00828671	vs_HLcriGam1_IL17A:0.05227748):0.00169873	(((vs_HLgraSur1_IL17A:0.02688321	vs_HLarvNil1_IL17A:0.02043177):0.01177423	((((((vs_HLmusSpi1_IL17A:0.000270	vs_HLmusSpr1_IL17A:0.00190871):0.000287	(vs_mm10_IL17A:0.0	vs_mm39_IL17A:0.0):0.00168806):0.01631415	vs_HLmusCar1_IL17A:0.00559057):0.00433706	vs_HLmusPah1_IL17A:0.02884001):0.04969542	vs_HLmasCou1_IL17A:0.03751527):0.0201426	((vs_HLratRat7_IL17A:0.01101346	vs_rn6_IL17A:0.0):0.000042	vs_HLratNor7_IL17A:0.0):0.04236139):0.00547075):0.00580863	(((vs_HLpseDes1_IL17A:0.01597269	vs_HLmasFus1_IL17A:0.00594432):0.01337242	vs_HLuroCau1_IL17A:0.01203401):0.05056774	vs_HLapoSyl1_IL17A:0.05042659):0.01689932):0.02257317):0.00697745):0.06705611	(vs_nanGal1_IL17A:0.06151482	vs_HLrhiPru1_IL17A:0.07442344):0.08501635):0.22930974	((((((vs_HLmyoGla2_IL17F:0.01748355	(((((vs_HLmicArv1_IL17F:0.000178	vs_HLmicAgr2_IL17F:0.01074738):0.00718747	vs_HLmicOec1_IL17F:0.01244123):0.00325563	vs_HLmicFor1_IL17F:0.00257919):0.02081763	((vs_HLondZib1_IL17F:0.04351704	vs_HLellLut1_IL17F:0.02547159):0.00295646	vs_HLellTal1_IL17F:0.01324358):0.00538903):0.00375829	vs_HLarvAmp1_IL17F:0.02101514):0.01075422):0.01250179	vs_micOch1_IL17F:0.01492598):0.01999608	((((vs_HLperManBai2_IL17F:0.0	(vs_HLperPol1_IL17F:0.00631191	vs_HLperLeu1_IL17F:0.00247458):0.00159552):0.00547817	(vs_HLperCal2_IL17F:0.00752705	((vs_HLperCri1_IL17F:0.00151148	vs_HLperEre1_IL17F:0.00948619):0.00367978	vs_HLperNas1_IL17F:0.00503218):0.00322972):0.00232757):0.00719322	vs_HLonyTor1_IL17F:0.02777333):0.03990414	((vs_mesAur1_IL17F:0.0	vs_HLmesAur2_IL17F:0.0):0.01928237	vs_HLcriGri3_IL17F:0.04461484):0.022227):0.02518918):0.02672	(((((vs_HLarvNil1_IL17F:0.01989466	vs_HLgraSur1_IL17F:0.04011747):0.01292076	((vs_HLuroCau1_IL17F:0.01040182	vs_HLmasFus1_IL17F:0.00964901):0.00501495	vs_HLpseDes1_IL17F:0.01742038):0.01096431):0.010755	((vs_mm39_IL17F:0.0	((vs_HLmusSpr1_IL17F:0.0	vs_HLmusSpi1_IL17F:0.00761984):0.00261473	vs_mm10_IL17F:0.0):0.000211):0.01717389	vs_HLmusPah1_IL17F:0.02138654):0.02313006):0.01195065	(vs_HLratRat7_IL17F:0.01358609	(vs_HLratNor7_IL17F:0.0	vs_rn6_IL17F:0.0):0.01541423):0.03150042):0.01399034	vs_HLmasCou1_IL17F:0.04734546):0.02751152):0.00544928	(((vs_HLmerUng1_IL17F:0.01214321	vs_HLpsaObe1_IL17F:0.02540856):0.00754375	vs_HLrhoOpi1_IL17F:0.0136242):0.01664512	vs_HLpacDup1_IL17F:0.02160717):0.03913251):0.01714889	(vs_HLrhiPru1_IL17F:0.0809476	vs_nanGal1_IL17F:0.01734009):0.06129916):0.26005272):0.05175774	((((((((((((((vs_HLarvAmp1_IL17B:0.0063489	(((vs_HLmicOec1_IL17B:0.000340	((vs_HLmicAgr2_IL17B:0.00824711	vs_HLmicArv1_IL17B:0.0124948):0.00709716	vs_micOch1_IL17B:0.0):0.00529407):0.000216	vs_HLmicFor1_IL17B:0.00133404):0.00897073	(vs_HLellTal1_IL17B:0.00959679	vs_HLellLut1_IL17B:0.00542407):0.0037552):0.00406778):0.0055276	(vs_HLmyoGla2_IL17B:0.02842847	vs_HLondZib1_IL17B:0.02355952):0.00385263):0.0082521	(vs_HLacoCah1_IL17B:0.03954975	vs_HLacoRus1_IL17B:0.0):0.01561529):0.00249129	vs_HLcriGri3_IL17B:0.02447714):0.0030351	vs_HLsigHis1_IL17B:0.04379063):0.01849402	vs_HLneoLep1_IL17B:0.01635695):0.00783573	(((vs_HLperLeu1_IL17B:0.01200662	vs_HLperPol1_IL17B:0.00298927):0.02275255	vs_HLperCal2_IL17B:0.000875):0.0133916	vs_HLperCri1_IL17B:0.000413):0.02125449):0.01075889	vs_HLonyTor1_IL17B:0.02222516):0.01314181	(((vs_HLpacDup1_IL17B:0.00665449	(vs_HLpsaObe1_IL17B:0.00625952	vs_HLmerUng1_IL17B:0.00499799):0.00807853):0.01002386	vs_HLrhoOpi1_IL17B:0.0):0.01853731	(vs_HLrhiPru1_IL17B:0.01918282	vs_nanGal1_IL17B:0.04283022):0.06149922):0.00850885):0.01320193	((((((vs_HLuroCau1_IL17B:0.00374856	vs_HLpseDes1_IL17B:0.00371072):0.00452761	vs_HLgraSur1_IL17B:0.03599452):0.00123007	vs_HLmasFus1_IL17B:0.0074138):0.01144749	(vs_HLmasCou1_IL17B:0.01906722	(vs_HLmusPah1_IL17B:0.05418697	vs_HLarvNil1_IL17B:0.04091687):0.00312256):0.00341656):0.004879	vs_HLapoSyl1_IL17B:0.03149625):0.01379369	(vs_HLratRat7_IL17B:0.00467949	(vs_rn6_IL17B:0.0	vs_HLratNor7_IL17B:0.0):0.00466915):0.00886895):0.00945558):0.00649834	((vs_HLmusSpi1_IL17B:0.0	((vs_mm10_IL17B:0.0	vs_mm39_IL17B:0.0):0.02572001	vs_HLmusSpr1_IL17B:0.0):0.00735285):0.01711016	vs_HLmusCar1_IL17B:0.0):0.02825886):0.05840007	vs_HLcriGam1_IL17B:0.03785443):0.39122723	(((vs_HLperCri1_IL17D:0.17609505	((((((((vs_HLmicFor1_IL17D:0.0	vs_HLmicOec1_IL17D:0.00507052):0.00363195	vs_HLmicArv1_IL17D:0.00290548):0.00106445	(vs_HLarvAmp1_IL17D:0.00879601	vs_HLondZib1_IL17D:0.00924077):0.00450868):0.00896364	vs_HLmicAgr2_IL17D:0.000103):0.03246446	((((((vs_HLperPol1_IL17D:0.0	vs_HLperLeu1_IL17D:0.01280793):0.00949967	vs_HLperEre1_IL17D:0.0):0.00526808	vs_HLperNas1_IL17D:0.00291154):0.01228785	vs_HLonyTor1_IL17D:0.00755926):0.01734427	vs_HLsigHis1_IL17D:0.05318974):0.00876097	vs_HLcriGri3_IL17D:0.03137373):0.00902172):0.00835012	(vs_HLacoCah1_IL17D:0.00892385	vs_HLacoRus1_IL17D:0.01566134):0.04187419):0.00806147	((vs_HLrhoOpi1_IL17D:0.01681126	vs_HLmerUng1_IL17D:0.0):0.02104012	vs_HLpacDup1_IL17D:0.01397141):0.00866072):0.00881518	vs_HLcriGam1_IL17D:0.04453182):0.00390606):0.02334005	(vs_HLrhiPru1_IL17D:0.02687739	vs_nanGal1_IL17D:0.0408873):0.02139308):0.02144616	(((vs_HLuroCau1_IL17D:0.0	vs_HLmasFus1_IL17D:0.01008603):0.011524	(((((vs_HLmusSpr1_IL17D:0.0015551	(vs_mm39_IL17D:0.0	vs_mm10_IL17D:0.0):0.0017727):0.00680703	vs_HLmasCou1_IL17D:0.02422092):0.00799793	vs_HLmusPah1_IL17D:0.0):0.00743165	vs_HLgraSur1_IL17D:0.00716787):0.00282628	((vs_rn6_IL17D:0.16823018	vs_HLratRat7_IL17D:0.01157905):0.02076286	vs_HLarvNil1_IL17D:0.00482849):0.00198195):0.00782686):0.00299066	vs_HLmusCar1_IL17D:0.01604984):0.05245805):0.40074366):0.10515964	((((((vs_mesAur1_IL17C:0.0	vs_HLmesAur2_IL17C:0.0):0.02575911	vs_HLcriGri3_IL17C:0.01704698):0.02842393	((((((((vs_HLondZib1_IL17C:0.01713328	vs_micOch1_IL17C:0.01445466):0.00313932	vs_HLmicFor1_IL17C:0.00548091):0.00270497	vs_HLmicOec1_IL17C:0.00240052):0.00431387	vs_HLmicAgr2_IL17C:0.00813668):0.00287707	vs_HLmicArv1_IL17C:0.00972699):0.00307665	(vs_HLarvAmp1_IL17C:0.000495	vs_HLellTal1_IL17C:0.0064139):0.0142797):0.01102841	vs_HLellLut1_IL17C:0.04543441):0.0045791	vs_HLmyoGla2_IL17C:0.00971816):0.01494326):0.01314622	(((((vs_HLratNor7_IL17C:0.0	vs_rn6_IL17C:0.0):0.00341908	vs_HLratRat7_IL17C:0.026392):0.06069999	(vs_HLmusSpr1_IL17C:0.00133321	vs_mm10_IL17C:0.00201128):0.01452514):0.00558837	vs_HLmusPah1_IL17C:0.00884977):0.00994236	(((vs_HLmasCou1_IL17C:0.02574818	vs_HLuroCau1_IL17C:0.04577671):0.00986281	vs_HLgraSur1_IL17C:0.01890683):0.00997724	vs_HLarvNil1_IL17C:0.0083988):0.0246439):0.02141629):0.00184161	((vs_HLperPol1_IL17C:0.000488	(vs_HLperManBai2_IL17C:0.00131916	vs_HLperLeu1_IL17C:0.00739411):0.00504013):0.01091966	(vs_HLperCri1_IL17C:0.03569259	((vs_HLonyTor1_IL17C:0.008926	(vs_HLneoLep1_IL17C:0.01606224	vs_HLperNas1_IL17C:0.01937687):0.00677654):0.00278867	(vs_HLperEre1_IL17C:0.03030989	vs_HLperCal2_IL17C:0.0):0.01015694):0.00683272):0.02148114):0.02621905):0.02398348	(vs_HLacoRus1_IL17C:0.00492643	vs_HLacoCah1_IL17C:0.02168462):0.02708492):0.42101644):0.0660279):0.14786976	Mussel_il17:1.16799569):0.35804375	(vs_HLmesAur2_IL17E:0.0	vs_mesAur1_IL17E:0.0):0.08935873):0.01877944	(vs_HLrhiPru1_IL17E:0.03010971	vs_nanGal1_IL17E:0.07781164):0.07036107):0.03585648	(((vs_HLpsaObe1_IL17E:0.04378957	vs_HLmerUng1_IL17E:0.00989869):0.0068199	vs_HLrhoOpi1_IL17E:0.01634448):0.06249689	(((((((vs_HLarvNil1_IL17E:0.00717769	((vs_HLmasFus1_IL17E:0.00486515	vs_HLpseDes1_IL17E:0.0):0.00940127	vs_HLuroCau1_IL17E:0.00980234):0.02225911):0.00806708	(vs_HLratRat7_IL17E:0.01228087	(vs_rn6_IL17E:0.0	vs_HLratNor7_IL17E:0.0):0.01263908):0.04411305):0.00612249	((vs_HLgraSur1_IL17E:0.04180107	(vs_HLmusCar1_IL17E:0.01184838	((vs_mm39_IL17E:0.0	(vs_mm10_IL17E:0.0	vs_HLmusSpi1_IL17E:0.00660029):0.000518):0.0179373	vs_HLmusSpr1_IL17E:0.0):0.01144138):0.00625059):0.00802258	vs_HLmusPah1_IL17E:0.01933753):0.00733492):0.00607604	vs_HLmasCou1_IL17E:0.01319163):0.00713442	((vs_HLacoCah1_IL17E:0.03766886	vs_HLacoRus1_IL17E:0.0187962):0.04116143	vs_HLpacDup1_IL17E:0.0675178):0.03465118):0.00911385	vs_HLapoSyl1_IL17E:0.04384554):0.04036247	vs_HLcriGam1_IL17E:0.09630241):0.00203795):0.00819597):0.01865038	(((((vs_HLsigHis1_IL17E:0.05285202	vs_HLneoLep1_IL17E:0.02830758):0.00849241	vs_HLcriGri3_IL17E:0.09816515):0.01656926	vs_HLperCal2_IL17E:0.029643):0.00634807	(vs_HLperManBai2_IL17E:0.000376	(((vs_HLperLeu1_IL17E:0.0140114	(vs_HLperCri1_IL17E:0.00106519	vs_HLperNas1_IL17E:0.00469303):0.01445728):0.00713628	vs_HLonyTor1_IL17E:0.01811785):0.00725516	vs_HLperPol1_IL17E:0.00459077):0.00131517):0.01650684):0.00606696	vs_HLperEre1_IL17E:0.01589417):0.07634319):0.04971077	vs_HLarvAmp1_IL17E:0.03691234):0.01681961	((vs_HLellTal1_IL17E:0.01537076	vs_HLellLut1_IL17E:0.05176805):0.01954744	vs_HLondZib1_IL17E:0.04381516):0.01209235):0.00837142	vs_HLmyoGla2_IL17E:0.0288868):0.03037902	vs_HLmicAgr2_IL17E:0.0):0.02030154	vs_HLmicArv1_IL17E:0.02152894):0.000966	vs_micOch1_IL17E:0.0148327):0.00453602	vs_HLmicFor1_IL17E:0.0	vs_HLmicOec1_IL17E:0.0);
((((((((((((((((((((((((((((vs_micOch1_IL17A:0.00212943	(vs_HLmicOec1_IL17A:0.00429192	vs_HLmicArv1_IL17A:0.0):0.000017):0.000033	vs_HLmicFor1_IL17A:0.00642435):0.00203345	vs_HLmicAgr2_IL17A:0.00223666):0.00810972	((vs_HLondZib1_IL17A:0.03127696	(vs_HLellTal1_IL17A:0.01536811	vs_HLellLut1_IL17A:0.02218053):0.00709082):0.00154648	(vs_HLarvAmp1_IL17A:0.00604349	vs_HLmyoGla2_IL17A:0.01999314):0.00322833):0.00186261):0.03360152	((vs_HLsigHis1_IL17A:0.04390874	(vs_HLcriGri3_IL17A:0.01372853	(vs_HLmesAur2_IL17A:0.0	vs_mesAur1_IL17A:0.0):0.03785844):0.01195471):0.002726	((vs_HLperNas1_IL17A:0.02328167	vs_HLonyTor1_IL17A:0.01214085):0.00375693	((vs_HLperCal2_IL17A:0.00569634	vs_HLperEre1_IL17A:0.00735107):0.00342267	(vs_HLperCri1_IL17A:0.00730348	((vs_HLperLeu1_IL17A:0.00439057	vs_HLperPol1_IL17A:0.00428993):0.00359863	vs_HLperManBai2_IL17A:0.00515051):0.00801964):0.00196499):0.00814936):0.0088577):0.00399943):0.00586485	vs_HLcriGam1_IL17A:0.04792924):0.00403892	((((vs_HLmerUng1_IL17A:0.00412815	vs_HLrhoOpi1_IL17A:0.00226848):0.00518191	vs_HLpsaObe1_IL17A:0.01002851):0.01158613	vs_HLpacDup1_IL17A:0.0290393):0.01279495	(vs_HLacoRus1_IL17A:0.01426519	vs_HLacoCah1_IL17A:0.01021645):0.08536868):0.01103039):0.00377145	(((((((vs_HLmusSpr1_IL17A:0.00622064	((vs_mm39_IL17A:0.0	vs_mm10_IL17A:0.0):0.00465877	vs_HLmusSpi1_IL17A:0.00176525):0.000397):0.01004736	vs_HLmusCar1_IL17A:0.00674382):0.01200569	vs_HLmusPah1_IL17A:0.04850402):0.04251433	vs_HLmasCou1_IL17A:0.0245072):0.02026346	((vs_HLratNor7_IL17A:0.0	vs_rn6_IL17A:0.0):0.00459743	vs_HLratRat7_IL17A:0.01275789):0.0456659):0.00391786	(((vs_HLpseDes1_IL17A:0.00756419	(vs_HLuroCau1_IL17A:0.00780055	vs_HLmasFus1_IL17A:0.00938615):0.00370127):0.04497037	vs_HLarvNil1_IL17A:0.02289776):0.00404623	vs_HLgraSur1_IL17A:0.03715707):0.0012903):0.01793645	vs_HLapoSyl1_IL17A:0.05054551):0.02130051):0.0584804	(vs_nanGal1_IL17A:0.06083785	vs_HLrhiPru1_IL17A:0.06147527):0.0827961):0.16010337	(((((((((vs_HLperManBai2_IL17F:0.0	(vs_HLperPol1_IL17F:0.00314552	vs_HLperLeu1_IL17F:0.00106835):0.000948):0.01447455	((vs_HLonyTor1_IL17F:0.03182563	((vs_HLperCal2_IL17F:0.00155026	vs_HLperEre1_IL17F:0.01116534):0.00687669	vs_HLperNas1_IL17F:0.01060793):0.00516915):0.00348218	vs_HLperCri1_IL17F:0.00582319):0.00747105):0.00688064	(vs_HLcriGri3_IL17F:0.03424097	(vs_mesAur1_IL17F:0.0	vs_HLmesAur2_IL17F:0.0):0.02885694):0.0348593):0.01577816	((vs_HLrhoOpi1_IL17F:0.00997174	(vs_HLpsaObe1_IL17F:0.01508615	vs_HLmerUng1_IL17F:0.01248654):0.00554865):0.00554899	vs_HLpacDup1_IL17F:0.01999306):0.02681451):0.0142636	(vs_nanGal1_IL17F:0.0538675	vs_HLrhiPru1_IL17F:0.05385596):0.03030278):0.0065887	((((vs_mm10_IL17F:0.0	(vs_HLmusSpr1_IL17F:0.0027863	vs_mm39_IL17F:0.0):0.000351):0.000201	vs_HLmusSpi1_IL17F:0.00822888):0.01762335	vs_HLmusPah1_IL17F:0.01434978):0.02558292	((vs_HLgraSur1_IL17F:0.02252909	vs_HLarvNil1_IL17F:0.02950949):0.01517466	((vs_HLmasFus1_IL17F:0.0191737	vs_HLpseDes1_IL17F:0.00415591):0.00533042	vs_HLuroCau1_IL17F:0.00317766):0.03029467):0.01276404):0.01738181):0.01429898	vs_HLmasCou1_IL17F:0.035391):0.00988625	(vs_HLratRat7_IL17F:0.0	(vs_rn6_IL17F:0.0	vs_HLratNor7_IL17F:0.0):0.04353989):0.04180116):0.01012872	(((((vs_HLmicAgr2_IL17F:0.00422507	vs_HLmicArv1_IL17F:0.00205112):0.0029409	vs_HLmicFor1_IL17F:0.000544):0.00250681	vs_HLmicOec1_IL17F:0.00922403):0.01236665	((((vs_HLellTal1_IL17F:0.00984887	vs_HLellLut1_IL17F:0.01433514):0.00521115	vs_HLondZib1_IL17F:0.01604488):0.00279533	vs_HLarvAmp1_IL17F:0.02446009):0.00636096	vs_micOch1_IL17F:0.00957101):0.00704863):0.01773807	vs_HLmyoGla2_IL17F:0.00755429):0.05255662):0.24005707):0.11766772	(((((vs_HLuroCau1_IL17C:0.03685108	(((((vs_HLratNor7_IL17C:0.0	vs_rn6_IL17C:0.0):0.01313475	vs_HLratRat7_IL17C:0.00916952):0.06449167	(vs_mm10_IL17C:0.00249537	vs_HLmusSpr1_IL17C:0.00753841):0.01568603):0.01533337	vs_HLmusPah1_IL17C:0.01893507):0.01532586	vs_HLmasCou1_IL17C:0.03950555):0.00539187):0.01727684	(((((vs_HLperNas1_IL17C:0.00809019	(vs_HLperCri1_IL17C:0.03444284	(vs_HLperEre1_IL17C:0.01834394	vs_HLperCal2_IL17C:0.0):0.01366267):0.01117988):0.00621039	vs_HLonyTor1_IL17C:0.01339234):0.00762243	((vs_HLperPol1_IL17C:0.01554139	vs_HLperManBai2_IL17C:0.0):0.00212453	vs_HLperLeu1_IL17C:0.01016486):0.02239243):0.00386684	vs_HLneoLep1_IL17C:0.02939713):0.01049948	((vs_mesAur1_IL17C:0.0	vs_HLmesAur2_IL17C:0.0):0.01582114	vs_HLcriGri3_IL17C:0.0362776):0.02528003):0.00314818):0.01183507	(vs_HLarvNil1_IL17C:0.01731918	vs_HLgraSur1_IL17C:0.0226419):0.02667105):0.00348365	(vs_HLacoCah1_IL17C:0.02842472	vs_HLacoRus1_IL17C:0.00715017):0.03305466):0.02033648	((((((vs_HLellLut1_IL17C:0.05165164	vs_HLellTal1_IL17C:0.00629444):0.00750575	vs_HLarvAmp1_IL17C:0.00541371):0.01347274	((vs_HLmicFor1_IL17C:0.0018005	vs_HLmicOec1_IL17C:0.0):0.00373575	(vs_HLmicArv1_IL17C:0.01551719	vs_micOch1_IL17C:0.00505232):0.00312705):0.00174478):0.00613927	vs_HLmicAgr2_IL17C:0.00237479):0.01156507	vs_HLondZib1_IL17C:0.0155805):0.0116727	vs_HLmyoGla2_IL17C:0.01288306):0.01477214):0.36007054):0.04591544	((((((((((vs_HLperNas1_IL17E:0.00263173	vs_HLperCri1_IL17E:0.00288304):0.01129666	vs_HLonyTor1_IL17E:0.00723852):0.00676164	((vs_HLsigHis1_IL17E:0.07938111	vs_HLneoLep1_IL17E:0.04179816):0.00712171	vs_HLcriGri3_IL17E:0.0791876):0.02353949):0.00705901	vs_HLperEre1_IL17E:0.01101058):0.00685954	((vs_HLperLeu1_IL17E:0.00769914	vs_HLperPol1_IL17E:0.00337394):0.000628	vs_HLperManBai2_IL17E:0.00132098):0.00692319):0.00886447	vs_HLperCal2_IL17E:0.017135):0.03209318	((vs_HLmyoGla2_IL17E:0.02052716	(((vs_HLarvAmp1_IL17E:0.0	vs_HLellLut1_IL17E:0.19956167):0.10522427	vs_HLondZib1_IL17E:0.0):0.0556045	vs_HLellTal1_IL17E:0.0):0.03196498):0.02945459	(((vs_HLmicFor1_IL17E:0.00390521	vs_HLmicOec1_IL17E:0.0):0.01238038	(vs_micOch1_IL17E:0.0165129	vs_HLmicArv1_IL17E:0.01765569):0.00393896):0.00449476	vs_HLmicAgr2_IL17E:0.00468104):0.00895689):0.06408289):0.01810784	(vs_HLmesAur2_IL17E:0.0	vs_mesAur1_IL17E:0.0):0.07464858):0.0246952	((((vs_HLmerUng1_IL17E:0.01860487	vs_HLrhoOpi1_IL17E:0.0329481):0.00797961	vs_HLpsaObe1_IL17E:0.02511641):0.05519988	(vs_HLpacDup1_IL17E:0.07374007	(((((((vs_HLuroCau1_IL17E:0.02502661	(vs_HLpseDes1_IL17E:0.00241421	vs_HLmasFus1_IL17E:0.00493886):0.00711984):0.02097649	(vs_HLgraSur1_IL17E:0.02403402	vs_HLarvNil1_IL17E:0.02611352):0.00958131):0.01250193	vs_HLmasCou1_IL17E:0.02649967):0.00509195	((vs_rn6_IL17E:0.0	vs_HLratNor7_IL17E:0.0):0.02337492	vs_HLratRat7_IL17E:0.0128416):0.04533887):0.00420551	(vs_HLmusPah1_IL17E:0.02002474	(((((vs_HLmusSpi1_IL17E:0.01544	vs_HLmusSpr1_IL17E:0.0126605):0.00441373	vs_mm10_IL17E:0.0):0.00204158	vs_mm39_IL17E:0.0):0.009042	vs_HLmusCar1_IL17E:0.0152445):0.00962844	vs_HLapoSyl1_IL17E:0.06149168):0.00568865):0.00712478):0.01749635	(vs_HLacoCah1_IL17E:0.04232952	vs_HLacoRus1_IL17E:0.02045862):0.0353422):0.00895112	vs_HLcriGam1_IL17E:0.13194505):0.02235572):0.01816564):0.04409731	(vs_HLrhiPru1_IL17E:0.06107836	vs_nanGal1_IL17E:0.06769911):0.06751355):0.03191624):0.27249076	Mussel_il17:1.16715471):0.11329699):0.17501526	((((((((((vs_HLacoCah1_IL17B:0.01819288	vs_HLacoRus1_IL17B:0.00822837):0.01852469	(vs_HLcriGri3_IL17B:0.02474711	vs_HLsigHis1_IL17B:0.02500391):0.01521297):0.00449336	(vs_HLpacDup1_IL17B:0.00687312	((vs_HLpsaObe1_IL17B:0.0201987	vs_HLrhoOpi1_IL17B:0.000442):0.00536097	vs_HLmerUng1_IL17B:0.00333495):0.0143741):0.01591354):0.00802825	((vs_HLperCri1_IL17B:0.00704827	(vs_HLperPol1_IL17B:0.01178292	vs_HLperLeu1_IL17B:0.00309822):0.00261803):0.00342683	vs_HLperCal2_IL17B:0.000511):0.01058264):0.00352793	vs_HLneoLep1_IL17B:0.02335164):0.01244231	vs_HLonyTor1_IL17B:0.01794561):0.0085646	((((((vs_HLmusPah1_IL17B:0.02826034	vs_HLmasCou1_IL17B:0.03360028):0.00739655	vs_HLarvNil1_IL17B:0.02389424):0.00426597	(((vs_HLmasFus1_IL17B:0.00917613	vs_HLgraSur1_IL17B:0.02686516):0.000808	vs_HLuroCau1_IL17B:0.00863886):0.00501473	vs_HLpseDes1_IL17B:0.0020902):0.01553589):0.00818399	vs_HLapoSyl1_IL17B:0.03731886):0.00623028	((vs_mm39_IL17B:0.0	((vs_HLmusSpr1_IL17B:0.000746	vs_HLmusSpi1_IL17B:0.00665085):0.00498288	vs_mm10_IL17B:0.0):0.000395):0.00822938	vs_HLmusCar1_IL17B:0.00388905):0.01104984):0.0079024	((vs_rn6_IL17B:0.0	vs_HLratNor7_IL17B:0.0):0.00567057	vs_HLratRat7_IL17B:0.0):0.02996579):0.02010475):0.00265053	(vs_HLondZib1_IL17B:0.00371064	((((vs_HLellLut1_IL17B:0.00421568	vs_HLellTal1_IL17B:0.00132967):0.00549268	((vs_HLmicOec1_IL17B:0.0	((vs_HLmicAgr2_IL17B:0.00215447	vs_HLmicArv1_IL17B:0.01272667):0.00311349	vs_micOch1_IL17B:0.00411369):0.00330583):0.00216763	vs_HLmicFor1_IL17B:0.00528277):0.0017756):0.0058763	vs_HLarvAmp1_IL17B:0.03025125):0.00315528	vs_HLmyoGla2_IL17B:0.01321381):0.0141883):0.04072593):0.04331694	(vs_HLrhiPru1_IL17B:0.00457473	vs_nanGal1_IL17B:0.05673952):0.04571122):0.04522134	vs_HLcriGam1_IL17B:0.05143459):0.45151065):0.40873771	vs_nanGal1_IL17D:0.04070031):0.03070262	((((((((vs_mm39_IL17D:0.0	vs_mm10_IL17D:0.0):0.000765	vs_HLmusSpr1_IL17D:0.000899):0.0112356	vs_HLmusCar1_IL17D:0.0):0.00465797	vs_HLmusPah1_IL17D:0.00204802):0.01262814	(vs_HLratRat7_IL17D:0.00985051	vs_rn6_IL17D:0.16963367):0.00971771):0.00172941	(vs_HLuroCau1_IL17D:0.00210914	vs_HLmasFus1_IL17D:0.01996576):0.01454121):0.0060135	vs_HLmasCou1_IL17D:0.00730197):0.00736619	(vs_HLarvNil1_IL17D:0.01830091	vs_HLgraSur1_IL17D:0.00544066):0.01818001):0.04092486):0.01781482	vs_HLperCri1_IL17D:0.17421184):0.00907142	vs_HLrhiPru1_IL17D:0.06224028):0.02042849	(vs_HLacoRus1_IL17D:0.01520847	vs_HLacoCah1_IL17D:0.00995418):0.03065391):0.01930569	vs_HLrhoOpi1_IL17D:0.0019745):0.00365362	vs_HLmerUng1_IL17D:0.00957664):0.01062387	vs_HLpacDup1_IL17D:0.02892949):0.00663676	vs_HLcriGam1_IL17D:0.02634156):0.01428199	((((vs_HLondZib1_IL17D:0.01592985	vs_HLarvAmp1_IL17D:0.00413893):0.00536512	vs_HLmicArv1_IL17D:0.00206451):0.00299777	(vs_HLmicAgr2_IL17D:0.01138127	(vs_HLmicOec1_IL17D:0.0059659	vs_HLmicFor1_IL17D:0.000659):0.00581341):0.00513173):0.01436442	vs_HLcriGri3_IL17D:0.02951966):0.00113443):0.01131269	vs_HLonyTor1_IL17D:0.00527808):0.0033511	vs_HLsigHis1_IL17D:0.0395954):0.01239548	vs_HLperEre1_IL17D:0.00233988):0.0093522	vs_HLperNas1_IL17D:0.000841):0.000665	vs_HLperPol1_IL17D:0.00145997	vs_HLperLeu1_IL17D:0.000196);
(((((((((((((((((((((vs_HLmicAgr2_IL17A:0.00357427	(vs_HLmicArv1_IL17A:0.00421745	vs_micOch1_IL17A:0.0):0.000627):0.0028468	(vs_HLmicFor1_IL17A:0.00841468	vs_HLmicOec1_IL17A:0.000007):0.00752846):0.0043371	vs_HLarvAmp1_IL17A:0.01015202):0.00381446	vs_HLmyoGla2_IL17A:0.02380839):0.00116718	((vs_HLellLut1_IL17A:0.01540378	vs_HLellTal1_IL17A:0.01235142):0.00396128	vs_HLondZib1_IL17A:0.01973197):0.00210633):0.01343099	(((vs_HLonyTor1_IL17A:0.00602063	vs_HLperNas1_IL17A:0.01309215):0.00284622	((((vs_HLperLeu1_IL17A:0.00426303	vs_HLperPol1_IL17A:0.00412617):0.003563	vs_HLperManBai2_IL17A:0.00917827):0.00641847	vs_HLperCal2_IL17A:0.00328508):0.000638	vs_HLperEre1_IL17A:0.00718986):0.00176785):0.00573629	vs_HLperCri1_IL17A:0.01457068):0.01393248):0.00565891	vs_HLsigHis1_IL17A:0.03389897):0.00748494	((((((vs_HLratNor7_IL17A:0.0	vs_rn6_IL17A:0.0):0.00207696	vs_HLratRat7_IL17A:0.01487381):0.03568459	(vs_HLarvNil1_IL17A:0.02259865	vs_HLgraSur1_IL17A:0.02052061):0.00174695):0.01007194	(((((vs_HLmusSpr1_IL17A:0.00113154	(vs_mm10_IL17A:0.0	vs_mm39_IL17A:0.0):0.000959):0.000871	vs_HLmusSpi1_IL17A:0.00114376):0.01275294	vs_HLmusCar1_IL17A:0.01034826):0.01650239	vs_HLmusPah1_IL17A:0.03579692):0.04509044	vs_HLmasCou1_IL17A:0.02749003):0.01787198):0.00131769	(((vs_HLmasFus1_IL17A:0.01047012	vs_HLuroCau1_IL17A:0.0062496):0.00503291	vs_HLpseDes1_IL17A:0.00603297):0.04381377	vs_HLapoSyl1_IL17A:0.03697708):0.01665641):0.03688611	((vs_mesAur1_IL17A:0.0	vs_HLmesAur2_IL17A:0.0):0.02971202	vs_HLcriGri3_IL17A:0.02247779):0.02056963):0.0076019):0.00153385	(vs_HLcriGam1_IL17A:0.04562133	(((vs_HLrhoOpi1_IL17A:0.00867891	vs_HLpsaObe1_IL17A:0.01043497):0.00240452	vs_HLmerUng1_IL17A:0.01015495):0.0189249	vs_HLpacDup1_IL17A:0.0310619):0.01462642):0.0102147):0.01296517	(vs_HLacoRus1_IL17A:0.01982703	vs_HLacoCah1_IL17A:0.01684618):0.0616664):0.05581453	(vs_nanGal1_IL17A:0.07297711	vs_HLrhiPru1_IL17A:0.07530751):0.04809686):0.21590428	(((((((((vs_HLellLut1_IL17F:0.0114416	vs_HLellTal1_IL17F:0.00783273):0.00288893	vs_HLarvAmp1_IL17F:0.02791518):0.00684388	vs_micOch1_IL17F:0.01366511):0.00773654	((vs_HLmicArv1_IL17F:0.0	vs_HLmicAgr2_IL17F:0.00410565):0.00970752	vs_HLmicFor1_IL17F:0.00471174):0.02179665):0.00619189	vs_HLondZib1_IL17F:0.03181485):0.00965472	vs_HLmicOec1_IL17F:0.01345206):0.01268417	vs_HLmyoGla2_IL17F:0.02353537):0.04210067	((((((vs_HLratRat7_IL17F:0.00661685	(vs_rn6_IL17F:0.0	vs_HLratNor7_IL17F:0.0):0.02438263):0.04902805	(((vs_HLmasFus1_IL17F:0.02287434	vs_HLpseDes1_IL17F:0.01668234):0.00580022	vs_HLuroCau1_IL17F:0.00446375):0.01372637	(vs_HLgraSur1_IL17F:0.02373566	vs_HLarvNil1_IL17F:0.01600057):0.02395671):0.00836913):0.01098992	(((((vs_HLperManBai2_IL17F:0.00715913	vs_HLperLeu1_IL17F:0.0030786):0.000909	vs_HLperPol1_IL17F:0.0):0.00940935	(((vs_HLperCri1_IL17F:0.00170983	vs_HLperEre1_IL17F:0.01058872):0.00562054	vs_HLperCal2_IL17F:0.00435297):0.00138457	vs_HLperNas1_IL17F:0.00402303):0.00864905):0.01216936	vs_HLonyTor1_IL17F:0.01993737):0.01928055	(vs_HLcriGri3_IL17F:0.02859806	(vs_HLmesAur2_IL17F:0.0	vs_mesAur1_IL17F:0.0):0.01956715):0.02491943):0.02979668):0.01017491	(vs_HLpacDup1_IL17F:0.02114894	((vs_HLmerUng1_IL17F:0.00478285	vs_HLpsaObe1_IL17F:0.01352341):0.0065983	vs_HLrhoOpi1_IL17F:0.01447647):0.00418821):0.03340816):0.01439701	vs_HLmasCou1_IL17F:0.03460631):0.0088566	((((vs_HLmusSpr1_IL17F:0.0	vs_HLmusSpi1_IL17F:0.01074291):0.00265261	vs_mm39_IL17F:0.0):0.00135768	vs_mm10_IL17F:0.0):0.0103808	vs_HLmusPah1_IL17F:0.04720098):0.02940755):0.01278369):0.00729088	(vs_nanGal1_IL17F:0.05545476	vs_HLrhiPru1_IL17F:0.07339439):0.04769927):0.26423162):0.12851215	(((((((((((((((vs_HLellTal1_IL17B:0.00643531	vs_HLellLut1_IL17B:0.000772):0.0078785	(vs_micOch1_IL17B:0.01274172	((((vs_HLmicAgr2_IL17B:0.00208568	vs_HLmyoGla2_IL17B:0.03853921):0.00267983	vs_HLmicArv1_IL17B:0.00592633):0.0027246	vs_HLmicOec1_IL17B:0.000718):0.00210725	vs_HLmicFor1_IL17B:0.00639063):0.00391082):0.0064962):0.00290491	vs_HLondZib1_IL17B:0.01845597):0.00396342	vs_HLcriGri3_IL17B:0.04659308):0.00185135	vs_HLarvAmp1_IL17B:0.02176444):0.03055606	((((vs_HLperPol1_IL17B:0.01506227	vs_HLperLeu1_IL17B:0.00309816):0.00714626	vs_HLperCal2_IL17B:0.0101609):0.00336476	vs_HLperCri1_IL17B:0.00392793):0.02946691	vs_HLneoLep1_IL17B:0.01416785):0.00788875):0.00447437	vs_HLonyTor1_IL17B:0.01278896):0.00637852	vs_HLsigHis1_IL17B:0.04155233):0.00802338	(((vs_HLpsaObe1_IL17B:0.00500283	((vs_HLacoRus1_IL17B:0.00945164	vs_HLacoCah1_IL17B:0.02175574):0.02132739	vs_HLpacDup1_IL17B:0.01352843):0.00676949):0.00510706	vs_HLrhoOpi1_IL17B:0.00332878):0.0015737	vs_HLmerUng1_IL17B:0.00297607):0.02338553):0.00659716	(((((vs_HLuroCau1_IL17B:0.01673514	vs_HLpseDes1_IL17B:0.00692308):0.00441357	vs_HLmasFus1_IL17B:0.00567974):0.00571071	((vs_HLarvNil1_IL17B:0.03384437	vs_HLmasCou1_IL17B:0.02015405):0.00649719	vs_HLgraSur1_IL17B:0.03176412):0.005448):0.01358479	vs_HLapoSyl1_IL17B:0.03186914):0.00279451	(((vs_rn6_IL17B:0.0	vs_HLratNor7_IL17B:0.0):0.00440829	vs_HLratRat7_IL17B:0.0):0.01951026	vs_HLmusPah1_IL17B:0.04816085):0.00175886):0.01609928):0.01338462	(((vs_HLmusSpi1_IL17B:0.00139356	(vs_mm39_IL17B:0.0	vs_mm10_IL17B:0.0):0.0076091):0.00198761	vs_HLmusSpr1_IL17B:0.00188491):0.0120717	vs_HLmusCar1_IL17B:0.0048053):0.02891353):0.02021456	(vs_HLrhiPru1_IL17B:0.01896427	vs_nanGal1_IL17B:0.06655997):0.05172919):0.02913643	vs_HLcriGam1_IL17B:0.08431148):0.2884534	((((((((((((vs_HLondZib1_IL17D:0.01107432	vs_HLmicArv1_IL17D:0.00390334):0.00295274	(vs_HLmicFor1_IL17D:0.00135831	vs_HLmicOec1_IL17D:0.00360244):0.00425472):0.00309159	vs_HLmicAgr2_IL17D:0.00499744):0.00578658	vs_HLarvAmp1_IL17D:0.01208397):0.017441	(((vs_HLperLeu1_IL17D:0.0	(vs_HLperNas1_IL17D:0.000269	vs_HLperPol1_IL17D:0.00138149):0.00294961):0.01062953	vs_HLperEre1_IL17D:0.00605838):0.00745841	vs_HLonyTor1_IL17D:0.00810686):0.00156818):0.00916914	vs_HLcriGri3_IL17D:0.02876886):0.00820705	vs_HLsigHis1_IL17D:0.05194688):0.01713732	((vs_HLpacDup1_IL17D:0.0237497	(vs_HLacoRus1_IL17D:0.01198645	vs_HLacoCah1_IL17D:0.00470039):0.04952125):0.000956	(vs_HLmerUng1_IL17D:0.00487057	vs_HLrhoOpi1_IL17D:0.00845981):0.01222175):0.01891816):0.00621892	vs_HLcriGam1_IL17D:0.0295334):0.01589028	vs_HLperCri1_IL17D:0.16821374):0.01237072	(((((((((vs_mm10_IL17D:0.0	vs_mm39_IL17D:0.0):0.000229	vs_HLmusSpr1_IL17D:0.00315187):0.01165715	vs_HLmusCar1_IL17D:0.00154285):0.00893474	vs_HLmusPah1_IL17D:0.0046187):0.00659385	vs_HLmasCou1_IL17D:0.01951165):0.000812	(vs_HLmasFus1_IL17D:0.01670198	vs_HLuroCau1_IL17D:0.003955):0.01603388):0.00396342	vs_HLratRat7_IL17D:0.01539094):0.00202547	(vs_HLarvNil1_IL17D:0.00963548	vs_HLgraSur1_IL17D:0.00923682):0.02065153):0.01894445	vs_rn6_IL17D:0.11230979):0.01010069):0.03131873	(vs_nanGal1_IL17D:0.04222057	vs_HLrhiPru1_IL17D:0.02693583):0.01536333):0.43588694):0.2080148	(((((((vs_HLperCal2_IL17C:0.00527796	vs_HLperEre1_IL17C:0.00658912):0.01350835	(vs_HLonyTor1_IL17C:0.01762575	vs_HLperNas1_IL17C:0.02385322):0.00432344):0.00754528	((vs_HLperLeu1_IL17C:0.000792	(vs_HLperPol1_IL17C:0.00956002	vs_HLperManBai2_IL17C:0.000575):0.000375):0.02013242	vs_HLneoLep1_IL17C:0.03220065):0.00428695):0.00597776	vs_HLperCri1_IL17C:0.0452924):0.01660893	((vs_mesAur1_IL17C:0.0	vs_HLmesAur2_IL17C:0.0):0.01824705	vs_HLcriGri3_IL17C:0.02158529):0.02145608):0.01657862	(vs_HLmyoGla2_IL17C:0.01968191	(((((vs_HLmicFor1_IL17C:0.00276199	(vs_HLarvAmp1_IL17C:0.01032256	(vs_HLellLut1_IL17C:0.05765612	vs_HLellTal1_IL17C:0.01719249):0.0081352):0.02175485):0.00170135	vs_HLmicOec1_IL17C:0.000418):0.00462623	(vs_HLmicAgr2_IL17C:0.00536265	vs_micOch1_IL17C:0.01480734):0.00291078):0.00490741	vs_HLmicArv1_IL17C:0.01079775):0.01240481	vs_HLondZib1_IL17C:0.02161961):0.00750011):0.00559219):0.02161262	((vs_HLacoCah1_IL17C:0.02360246	vs_HLacoRus1_IL17C:0.02181198):0.05219927	((vs_HLmasCou1_IL17C:0.0303554	((((vs_HLratNor7_IL17C:0.0	vs_rn6_IL17C:0.0):0.000095	vs_HLratRat7_IL17C:0.01663138):0.04829853	vs_HLuroCau1_IL17C:0.05154364):0.00724912	((vs_HLmusSpr1_IL17C:0.00508201	vs_mm10_IL17C:0.0):0.02963217	vs_HLmusPah1_IL17C:0.02151458):0.01347122):0.01395257):0.01804743	(vs_HLarvNil1_IL17C:0.00821336	vs_HLgraSur1_IL17C:0.03275842):0.02836767):0.00739644):0.00862783):0.38119099):0.02221525):0.17910165	Mussel_il17:1.01604487):0.34301859	(((((((((((vs_HLacoCah1_IL17E:0.02861084	vs_HLacoRus1_IL17E:0.02601204):0.03477328	vs_HLcriGam1_IL17E:0.12041085):0.01622374	((((vs_mm10_IL17E:0.0	(vs_HLmusSpi1_IL17E:0.01167276	vs_mm39_IL17E:0.0):0.0022949):0.0051636	vs_HLmusSpr1_IL17E:0.0165723):0.01725035	vs_HLmusCar1_IL17E:0.00261551):0.0161686	vs_HLgraSur1_IL17E:0.04305298):0.00943533):0.00463565	(vs_HLmasCou1_IL17E:0.02809366	vs_HLapoSyl1_IL17E:0.06215113):0.00347064):0.00645567	vs_HLarvNil1_IL17E:0.03660513):0.00425274	(vs_HLuroCau1_IL17E:0.01580684	(vs_HLmasFus1_IL17E:0.00842576	vs_HLpseDes1_IL17E:0.0):0.01586156):0.01433342):0.00888138	(vs_HLratRat7_IL17E:0.00710879	(vs_rn6_IL17E:0.0	vs_HLratNor7_IL17E:0.0):0.02240007):0.04444963):0.00444966	vs_HLmusPah1_IL17E:0.04139319):0.0197708	vs_HLpacDup1_IL17E:0.07798432):0.02779601	(vs_HLrhoOpi1_IL17E:0.00647969	(vs_HLmerUng1_IL17E:0.0222657	vs_HLpsaObe1_IL17E:0.02265845):0.01216808):0.04643115):0.0209908	(vs_HLrhiPru1_IL17E:0.05113879	vs_nanGal1_IL17E:0.0394852):0.08973842):0.01481642):0.04491208	((vs_HLmesAur2_IL17E:0.0	vs_mesAur1_IL17E:0.0):0.00714808	vs_HLcriGri3_IL17E:0.08570335):0.04587533):0.04014785	(((vs_HLperNas1_IL17E:0.00330561	((vs_HLperLeu1_IL17E:0.00204004	(vs_HLperPol1_IL17E:0.0	vs_HLperManBai2_IL17E:0.0):0.00156033):0.01082255	(vs_HLperEre1_IL17E:0.01020992	vs_HLperCal2_IL17E:0.0153696):0.01038658):0.00299664):0.00461616	(vs_HLonyTor1_IL17E:0.00283554	vs_HLperCri1_IL17E:0.0153911):0.01149421):0.01888779	(vs_HLneoLep1_IL17E:0.04045069	vs_HLsigHis1_IL17E:0.07520187):0.01293405):0.03422028):0.0554347	(((vs_HLmicArv1_IL17E:0.0142493	((vs_HLmicFor1_IL17E:0.00669577	vs_HLmicOec1_IL17E:0.0):0.00480433	vs_micOch1_IL17E:0.00997611):0.0068382):0.00628213	vs_HLmicAgr2_IL17E:0.0):0.01241359	vs_HLmyoGla2_IL17E:0.03467172):0.01311523):0.023575	vs_HLellTal1_IL17E:0.01452402):0.03033285	vs_HLondZib1_IL17E:0.01590321):0.06274383	vs_HLarvAmp1_IL17E:0.0	vs_HLellLut1_IL17E:0.08810407);
(((((((((((((((((((((((((vs_HLperEre1_IL17A:0.00167511	(((vs_HLperLeu1_IL17A:0.00433308	vs_HLperPol1_IL17A:0.0):0.00140756	vs_HLperManBai2_IL17A:0.0050029):0.0048026	vs_HLperCri1_IL17A:0.01338377):0.00103789):0.00250047	vs_HLperCal2_IL17A:0.00268729):0.00156915	vs_HLperNas1_IL17A:0.01715114):0.00100204	vs_HLonyTor1_IL17A:0.01079517):0.00824359	(((vs_HLellLut1_IL17A:0.01396844	vs_HLmyoGla2_IL17A:0.00741024):0.000083	vs_HLellTal1_IL17A:0.01173273):0.00154398	(((((vs_HLmicOec1_IL17A:0.0	vs_HLmicFor1_IL17A:0.00423576):0.01089629	vs_HLmicArv1_IL17A:0.0):0.000242	vs_micOch1_IL17A:0.00404099):0.000766	vs_HLmicAgr2_IL17A:0.00556978):0.01211192	(vs_HLondZib1_IL17A:0.02123874	vs_HLarvAmp1_IL17A:0.00684973):0.00320444):0.0024475):0.02682237):0.0039879	(((vs_HLmesAur2_IL17A:0.0	vs_mesAur1_IL17A:0.0):0.02428513	vs_HLcriGri3_IL17A:0.01924677):0.01752511	(((((((((vs_HLmusCar1_IL17A:0.01142719	((vs_HLmusSpr1_IL17A:0.00600902	(vs_mm39_IL17A:0.0	vs_mm10_IL17A:0.0):0.00242545):0.000624	vs_HLmusSpi1_IL17A:0.00134361):0.00783291):0.0136305	vs_HLmusPah1_IL17A:0.0424767):0.04123695	(((vs_rn6_IL17A:0.0	vs_HLratNor7_IL17A:0.0):0.00720877	vs_HLratRat7_IL17A:0.01670883):0.04566121	(vs_HLuroCau1_IL17A:0.01092752	(vs_HLpseDes1_IL17A:0.0111821	vs_HLmasFus1_IL17A:0.00583459):0.0072132):0.03455349):0.00312219):0.00418503	vs_HLarvNil1_IL17A:0.02021126):0.00434184	vs_HLgraSur1_IL17A:0.04301427):0.00253542	vs_HLmasCou1_IL17A:0.0306491):0.01083067	vs_HLapoSyl1_IL17A:0.05876415):0.02386458	((vs_HLpsaObe1_IL17A:0.00727934	(vs_HLrhoOpi1_IL17A:0.00509883	vs_HLmerUng1_IL17A:0.01404157):0.00219163):0.00401335	vs_HLpacDup1_IL17A:0.01729017):0.02633058):0.0025593	(vs_HLcriGam1_IL17A:0.04988893	(vs_HLacoRus1_IL17A:0.01279352	vs_HLacoCah1_IL17A:0.00880067):0.05337463):0.000089):0.01567282):0.00111188):0.01034109	vs_HLsigHis1_IL17A:0.04825691):0.05255201	(vs_HLrhiPru1_IL17A:0.05048862	vs_nanGal1_IL17A:0.05234599):0.06587007):0.22341228	((((((vs_HLonyTor1_IL17F:0.02498451	(((vs_HLperCri1_IL17F:0.00352257	(vs_HLperEre1_IL17F:0.0038457	vs_HLperCal2_IL17F:0.00239139):0.00264403):0.00203804	vs_HLperNas1_IL17F:0.01104276):0.0017937	((vs_HLperManBai2_IL17F:0.00674087	vs_HLperLeu1_IL17F:0.0):0.000255	vs_HLperPol1_IL17F:0.0):0.0081318):0.00910861):0.03741952	((vs_mesAur1_IL17F:0.0	vs_HLmesAur2_IL17F:0.0):0.01044656	vs_HLcriGri3_IL17F:0.03790748):0.01918465):0.03228573	(((((vs_HLmicOec1_IL17F:0.00852377	(vs_HLmicFor1_IL17F:0.00235629	(vs_HLmicAgr2_IL17F:0.01322153	vs_HLmicArv1_IL17F:0.0):0.00381705):0.00364429):0.00837228	(vs_HLarvAmp1_IL17F:0.02316383	(vs_HLellTal1_IL17F:0.00883261	vs_HLellLut1_IL17F:0.01472965):0.00670953):0.00743176):0.00611413	vs_micOch1_IL17F:0.01163698):0.0109814	vs_HLondZib1_IL17F:0.02533525):0.0146463	vs_HLmyoGla2_IL17F:0.01352783):0.01595504):0.02668553	(vs_nanGal1_IL17F:0.01574959	vs_HLrhiPru1_IL17F:0.08199636):0.05616907):0.01212928	((vs_HLpacDup1_IL17F:0.02190377	(vs_HLpsaObe1_IL17F:0.01336418	vs_HLrhoOpi1_IL17F:0.0030338):0.0108085):0.00206189	vs_HLmerUng1_IL17F:0.01407363):0.0453254):0.00715342	(((vs_HLarvNil1_IL17F:0.02478507	(((vs_HLuroCau1_IL17F:0.0043203	vs_HLmasFus1_IL17F:0.02905858):0.01150164	vs_HLpseDes1_IL17F:0.01541648):0.01279649	vs_HLgraSur1_IL17F:0.03306359):0.0052989):0.01358323	(vs_HLmasCou1_IL17F:0.04201043	((vs_HLmusSpr1_IL17F:0.0	((vs_mm39_IL17F:0.0	vs_mm10_IL17F:0.0):0.00131984	vs_HLmusSpi1_IL17F:0.00481521):0.000794):0.01703232	vs_HLmusPah1_IL17F:0.02327826):0.02607464):0.00662038):0.01193644	(vs_HLratRat7_IL17F:0.00709561	(vs_rn6_IL17F:0.0	vs_HLratNor7_IL17F:0.0):0.02192285):0.05455783):0.0160672):0.2220162):0.08221446	(((((((((((vs_HLperPol1_IL17C:0.00961831	vs_HLperManBai2_IL17C:0.0):0.00228412	vs_HLperLeu1_IL17C:0.00304468):0.01792478	(vs_HLperCri1_IL17C:0.03523951	(vs_HLperCal2_IL17C:0.00181606	vs_HLperEre1_IL17C:0.0160523):0.000972):0.0094556):0.00535473	vs_HLperNas1_IL17C:0.01213983):0.00603038	vs_HLneoLep1_IL17C:0.03094842):0.00158181	vs_HLonyTor1_IL17C:0.01194361):0.01215333	(vs_HLcriGri3_IL17C:0.02510777	(vs_mesAur1_IL17C:0.0	vs_HLmesAur2_IL17C:0.0):0.01662202):0.01043402):0.00799704	(vs_HLacoRus1_IL17C:0.02349214	vs_HLacoCah1_IL17C:0.0110694):0.05886363):0.00741355	(((((vs_HLmicArv1_IL17C:0.01240206	(vs_micOch1_IL17C:0.00169936	((vs_HLellTal1_IL17C:0.00663466	vs_HLellLut1_IL17C:0.04921463):0.00365632	vs_HLarvAmp1_IL17C:0.01138723):0.01930258):0.00656002):0.00206128	(vs_HLmicFor1_IL17C:0.0	vs_HLmicOec1_IL17C:0.0105862):0.00438766):0.00139411	vs_HLmicAgr2_IL17C:0.00563529):0.01336124	vs_HLmyoGla2_IL17C:0.01154334):0.00675713	vs_HLondZib1_IL17C:0.02106247):0.01121928):0.00982495	(((vs_HLmasCou1_IL17C:0.01946598	((vs_mm10_IL17C:0.0	vs_HLmusSpr1_IL17C:0.0090442):0.02343137	vs_HLmusPah1_IL17C:0.02829582):0.014544):0.02360818	(((vs_rn6_IL17C:0.0	vs_HLratNor7_IL17C:0.0):0.01769628	vs_HLratRat7_IL17C:0.00515066):0.04948681	vs_HLuroCau1_IL17C:0.04233042):0.00465449):0.00997974	(vs_HLgraSur1_IL17C:0.01628473	vs_HLarvNil1_IL17C:0.0102801):0.01708591):0.02677789):0.3901804	((((((vs_HLperManBai2_IL17E:0.000191	(vs_HLperPol1_IL17E:0.00404221	vs_HLperLeu1_IL17E:0.01102001):0.00342415):0.00440781	((vs_HLsigHis1_IL17E:0.10307575	vs_HLneoLep1_IL17E:0.00164743):0.04438783	((((vs_HLperNas1_IL17E:0.0	vs_HLperCri1_IL17E:0.00625301):0.00862412	vs_HLperEre1_IL17E:0.01040809):0.00193341	vs_HLperCal2_IL17E:0.01725861):0.00624649	vs_HLonyTor1_IL17E:0.0128759):0.00116109):0.01012978):0.07539202	((vs_HLmesAur2_IL17E:0.0	vs_mesAur1_IL17E:0.0):0.02559155	vs_HLcriGri3_IL17E:0.08751192):0.04351493):0.02365442	(((((vs_nanGal1_IL17E:0.1217952	vs_HLcriGam1_IL17E:0.08990265):0.0410937	((((((vs_HLuroCau1_IL17E:0.01069145	(vs_HLpseDes1_IL17E:0.00321322	vs_HLmasFus1_IL17E:0.00238385):0.00224749):0.02015754	vs_HLapoSyl1_IL17E:0.04408687):0.00123071	vs_HLmasCou1_IL17E:0.0226544):0.01113351	(vs_HLarvNil1_IL17E:0.01896441	vs_HLgraSur1_IL17E:0.04404103):0.00551284):0.00866622	((vs_HLmusCar1_IL17E:0.0247988	vs_HLmusPah1_IL17E:0.0127188):0.00514265	(vs_HLmusSpr1_IL17E:0.00286741	(vs_mm10_IL17E:0.0	(vs_HLmusSpi1_IL17E:0.01178015	vs_mm39_IL17E:0.0):0.00131641):0.01263361):0.01347782):0.00243225):0.00936296	(vs_HLratRat7_IL17E:0.00457757	(vs_HLratNor7_IL17E:0.0	vs_rn6_IL17E:0.0):0.02213756):0.03813699):0.00223261):0.00607338	(vs_HLacoCah1_IL17E:0.03413633	vs_HLacoRus1_IL17E:0.02935431):0.04458849):0.01534925	(((vs_HLpsaObe1_IL17E:0.03459684	vs_HLmerUng1_IL17E:0.01580722):0.00387123	vs_HLrhoOpi1_IL17E:0.02845852):0.02876984	vs_HLpacDup1_IL17E:0.05740041):0.03604253):0.03987431	vs_HLrhiPru1_IL17E:0.07886483):0.02625605):0.04046824	((((vs_HLmicFor1_IL17E:0.0	vs_HLmicOec1_IL17E:0.0):0.00936293	(vs_micOch1_IL17E:0.01530039	vs_HLmicArv1_IL17E:0.02329648):0.00826158):0.00672646	vs_HLmicAgr2_IL17E:0.00205324):0.02243656	((vs_HLarvAmp1_IL17E:0.00444887	vs_HLellLut1_IL17E:0.02769891):0.03473836	((vs_HLmyoGla2_IL17E:0.04926294	vs_HLondZib1_IL17E:0.03155548):0.01836318	vs_HLellTal1_IL17E:0.01272924):0.00850756):0.01529284):0.02749958):0.28949784	Mussel_il17:0.8758316):0.09689797):0.04165303):0.23278445	(((((((vs_HLuroCau1_IL17B:0.00299562	(vs_HLmasFus1_IL17B:0.01265912	vs_HLpseDes1_IL17B:0.0):0.01001581):0.02284985	((((((vs_HLondZib1_IL17B:0.01988575	(vs_micOch1_IL17B:0.00766642	(((vs_HLellTal1_IL17B:0.00556051	vs_HLellLut1_IL17B:0.00366484):0.00491796	(vs_HLmicAgr2_IL17B:0.00419475	(((vs_HLarvAmp1_IL17B:0.01815599	vs_HLmicArv1_IL17B:0.01777881):0.00403453	vs_HLmicFor1_IL17B:0.00143839):0.00438377	vs_HLmicOec1_IL17B:0.00145031):0.00613318):0.000556):0.00164677	vs_HLmyoGla2_IL17B:0.01114925):0.000719):0.000993):0.01098159	(vs_HLcriGri3_IL17B:0.01355465	(vs_HLgraSur1_IL17B:0.05976106	vs_HLsigHis1_IL17B:0.04637672):0.00505522):0.0090478):0.00821243	vs_HLneoLep1_IL17B:0.01363615):0.00658682	vs_HLpacDup1_IL17B:0.01309547):0.00554091	((vs_HLarvNil1_IL17B:0.01794907	vs_HLmasCou1_IL17B:0.02754163):0.0027	(vs_nanGal1_IL17B:0.05235355	vs_HLapoSyl1_IL17B:0.02264075):0.00531101):0.00316825):0.00443006	(vs_HLratNor7_IL17B:0.0	(vs_HLratRat7_IL17B:0.00506962	vs_rn6_IL17B:0.0):0.000705):0.02420138):0.00427241):0.00535777	((((vs_mm39_IL17B:0.0	vs_mm10_IL17B:0.0):0.01203492	(vs_HLmusSpi1_IL17B:0.00470621	vs_HLmusSpr1_IL17B:0.00636687):0.000795):0.01351602	vs_HLmusCar1_IL17B:0.0):0.01136011	vs_HLmusPah1_IL17B:0.03846252):0.00717989):0.0052512	(((((vs_HLperCal2_IL17B:0.02666028	vs_HLperCri1_IL17B:0.0):0.01518432	vs_HLperPol1_IL17B:0.00744537):0.00175062	vs_HLperLeu1_IL17B:0.01315583):0.01376451	(vs_HLacoCah1_IL17B:0.00637518	vs_HLacoRus1_IL17B:0.010355):0.0148716):0.00573891	((vs_HLpsaObe1_IL17B:0.02525612	vs_HLmerUng1_IL17B:0.00290668):0.00618572	vs_HLrhoOpi1_IL17B:0.00665462):0.01533071):0.00596722):0.00782254	vs_HLonyTor1_IL17B:0.02668008):0.03816213	vs_HLrhiPru1_IL17B:0.05203792):0.02296777	vs_HLcriGam1_IL17B:0.07236169):0.31157112):0.51312103	vs_nanGal1_IL17D:0.04093942):0.00234383	vs_HLrhiPru1_IL17D:0.04340182):0.03739997	(((vs_HLgraSur1_IL17D:0.00751674	vs_HLarvNil1_IL17D:0.01494169):0.00580709	((((vs_HLmusCar1_IL17D:0.0016491	(((vs_mm10_IL17D:0.0	vs_mm39_IL17D:0.0):0.00272257	vs_HLmusSpr1_IL17D:0.00579767):0.01676474	vs_rn6_IL17D:0.1776328):0.00622061):0.01448575	(vs_HLuroCau1_IL17D:0.00763234	vs_HLmasFus1_IL17D:0.00609065):0.01470029):0.00246571	vs_HLmusPah1_IL17D:0.00538287):0.00634197	vs_HLratRat7_IL17D:0.01545695):0.0061689):0.01110574	vs_HLmasCou1_IL17D:0.01639124):0.00641859):0.02017911	vs_HLcriGam1_IL17D:0.04192098):0.01637766	((vs_HLmerUng1_IL17D:0.000725	vs_HLrhoOpi1_IL17D:0.00756942):0.00866441	vs_HLpacDup1_IL17D:0.02391555):0.01269864):0.00221989	(vs_HLacoCah1_IL17D:0.00551234	vs_HLacoRus1_IL17D:0.02488384):0.0320405):0.01219749	vs_HLsigHis1_IL17D:0.04726978):0.01902281	vs_HLcriGri3_IL17D:0.02290626):0.00626893	(((vs_HLondZib1_IL17D:0.01436685	vs_HLmicArv1_IL17D:0.0125631):0.00320926	vs_HLarvAmp1_IL17D:0.0015372):0.01348035	((vs_HLmicOec1_IL17D:0.00448632	vs_HLmicFor1_IL17D:0.000472):0.00740101	vs_HLmicAgr2_IL17D:0.00497002):0.00255478):0.02755805):0.01787298	vs_HLperCri1_IL17D:0.14272721):0.01618172	vs_HLonyTor1_IL17D:0.000922):0.01934464	vs_HLperEre1_IL17D:0.000765):0.01014809	vs_HLperNas1_IL17D:0.00132311):0.00182347	vs_HLperPol1_IL17D:0.00283776	vs_HLperLeu1_IL17D:0.00379304);
((((((((((((((((((((((((((((vs_HLperCri1_IL17A:0.00864665	(vs_HLperManBai2_IL17A:0.00272883	(vs_HLperLeu1_IL17A:0.00444891	vs_HLperPol1_IL17A:0.00200274):0.00381619):0.01972493):0.000734	((vs_HLperCal2_IL17A:0.00938152	(vs_HLonyTor1_IL17A:0.01190727	vs_HLperNas1_IL17A:0.02120023):0.00209579):0.00209427	vs_HLperEre1_IL17A:0.00577466):0.00242313):0.02012572	((vs_HLmyoGla2_IL17A:0.01222669	((((vs_HLmicFor1_IL17A:0.00629405	vs_HLmicOec1_IL17A:0.000172):0.00431368	vs_HLmicArv1_IL17A:0.0):0.000256	vs_micOch1_IL17A:0.00406486):0.00141849	(vs_HLarvAmp1_IL17A:0.0196927	vs_HLmicAgr2_IL17A:0.00430812):0.00439493):0.00602337):0.00434379	((vs_HLellLut1_IL17A:0.01841536	vs_HLellTal1_IL17A:0.01455):0.01468687	vs_HLondZib1_IL17A:0.03019612):0.00314398):0.04539807):0.00329781	(((vs_mesAur1_IL17A:0.0	vs_HLmesAur2_IL17A:0.0):0.03069494	vs_HLcriGri3_IL17A:0.01100294):0.025725	vs_HLsigHis1_IL17A:0.05952131):0.00323896):0.00516763	((((vs_HLrhoOpi1_IL17A:0.00531622	vs_HLpsaObe1_IL17A:0.01429759):0.0021629	vs_HLmerUng1_IL17A:0.01066806):0.01679926	vs_HLpacDup1_IL17A:0.0286138):0.02378692	(vs_HLacoRus1_IL17A:0.01726261	vs_HLacoCah1_IL17A:0.00708177):0.0692987):0.02164768):0.00203904	vs_HLcriGam1_IL17A:0.0528167):0.00560569	((((vs_HLratRat7_IL17A:0.01402835	(vs_HLratNor7_IL17A:0.0	vs_rn6_IL17A:0.0):0.00330313):0.04094357	((vs_HLmusPah1_IL17A:0.04286006	((((vs_mm39_IL17A:0.0	vs_mm10_IL17A:0.0):0.00651891	vs_HLmusSpi1_IL17A:0.00217692):0.00268321	vs_HLmusSpr1_IL17A:0.00934057):0.01483712	vs_HLmusCar1_IL17A:0.00306367):0.01526673):0.0439439	vs_HLmasCou1_IL17A:0.02775614):0.00384675):0.00488091	(vs_HLgraSur1_IL17A:0.05205072	vs_HLarvNil1_IL17A:0.04619516):0.00687801):0.00417817	(((vs_HLpseDes1_IL17A:0.00170471	vs_HLmasFus1_IL17A:0.00901596):0.00228611	vs_HLuroCau1_IL17A:0.01241599):0.04645011	vs_HLapoSyl1_IL17A:0.04764824):0.02315249):0.03424203):0.02424845	(vs_HLrhiPru1_IL17A:0.06963507	vs_nanGal1_IL17A:0.07575958):0.10880968):0.1982148	(((((vs_mm10_IL17F:0.0	(vs_mm39_IL17F:0.0	(vs_HLmusSpr1_IL17F:0.00505599	vs_HLmusSpi1_IL17F:0.00322577):0.00360836):0.000690):0.02256167	vs_HLmusPah1_IL17F:0.0048381):0.03080144	vs_HLmasCou1_IL17F:0.03821933):0.00254402	((((vs_HLuroCau1_IL17F:0.01416324	vs_HLpseDes1_IL17F:0.01097522):0.00537141	vs_HLmasFus1_IL17F:0.01378363):0.00286333	(vs_HLgraSur1_IL17F:0.06309714	vs_HLarvNil1_IL17F:0.00200904):0.03886079):0.01988044	((vs_rn6_IL17F:0.0	vs_HLratNor7_IL17F:0.0):0.01996624	vs_HLratRat7_IL17F:0.009347):0.04680475):0.00165699):0.01502017	(((((((((vs_HLellTal1_IL17F:0.01123273	vs_HLellLut1_IL17F:0.01953107):0.01068152	vs_HLondZib1_IL17F:0.03690949):0.00358946	(vs_HLmicOec1_IL17F:0.01092273	(vs_HLmicFor1_IL17F:0.00742767	(vs_HLmicArv1_IL17F:0.00200107	vs_HLmicAgr2_IL17F:0.00417181):0.00646225):0.00604566):0.00806747):0.0036691	vs_micOch1_IL17F:0.02286252):0.00157559	vs_HLarvAmp1_IL17F:0.02091524):0.02928236	vs_HLmyoGla2_IL17F:0.01252369):0.03235474	((((((vs_HLperNas1_IL17F:0.00727523	vs_HLperEre1_IL17F:0.01155759):0.0060808	vs_HLperCal2_IL17F:0.01055089):0.00543656	(vs_HLperLeu1_IL17F:0.00199035	(vs_HLperManBai2_IL17F:0.0	vs_HLperPol1_IL17F:0.0):0.000079):0.00351822):0.00453729	vs_HLonyTor1_IL17F:0.02354994):0.00616156	vs_HLperCri1_IL17F:0.01204461):0.02881863	(vs_HLcriGri3_IL17F:0.02653642	(vs_mesAur1_IL17F:0.0	vs_HLmesAur2_IL17F:0.0):0.03318032):0.02275851):0.0286159):0.01015546	(vs_HLrhiPru1_IL17F:0.07471896	vs_nanGal1_IL17F:0.05111856):0.05102057):0.03171096	((vs_HLpsaObe1_IL17F:0.0189072	vs_HLpacDup1_IL17F:0.02152724):0.00783478	(vs_HLmerUng1_IL17F:0.02873915	vs_HLrhoOpi1_IL17F:0.01323023):0.0015451):0.04066182):0.01501921):0.26374546):0.11368772	(((((((((vs_HLperNas1_IL17C:0.00726412	((vs_HLperEre1_IL17C:0.02145845	vs_HLperCri1_IL17C:0.0327939):0.007972	vs_HLperCal2_IL17C:0.0):0.00805636):0.00698444	vs_HLonyTor1_IL17C:0.01344806):0.01124002	(vs_HLperLeu1_IL17C:0.00454357	(vs_HLperManBai2_IL17C:0.0	vs_HLperPol1_IL17C:0.00777472):0.00946598):0.01417573):0.00535415	((vs_mesAur1_IL17C:0.0	vs_HLmesAur2_IL17C:0.0):0.01689031	(vs_HLneoLep1_IL17C:0.02346719	vs_HLcriGri3_IL17C:0.01553143):0.00567375):0.01292981):0.01022833	(((((vs_HLmusSpr1_IL17C:0.00815331	vs_mm10_IL17C:0.0):0.01800739	vs_HLmusPah1_IL17C:0.02189178):0.01325087	((vs_rn6_IL17C:0.0	vs_HLratNor7_IL17C:0.0):0.01611355	vs_HLratRat7_IL17C:0.01324896):0.04129281):0.01118489	vs_HLmasCou1_IL17C:0.03283148):0.00852954	vs_HLuroCau1_IL17C:0.03304561):0.01487159):0.00564953	((((vs_HLellTal1_IL17C:0.02191275	vs_HLellLut1_IL17C:0.04740832):0.00345564	vs_HLarvAmp1_IL17C:0.0093345):0.00732277	vs_HLondZib1_IL17C:0.01846557):0.01004035	((((vs_HLmicAgr2_IL17C:0.0026869	vs_HLmicArv1_IL17C:0.01277125):0.00118943	vs_micOch1_IL17C:0.00614138):0.00363966	vs_HLmicFor1_IL17C:0.0):0.000934	vs_HLmicOec1_IL17C:0.000778):0.00652612):0.019858):0.0121739	vs_HLmyoGla2_IL17C:0.01031815):0.01885633	((vs_HLgraSur1_IL17C:0.03365035	vs_HLarvNil1_IL17C:0.01730358):0.02873844	(vs_HLacoRus1_IL17C:0.01708721	vs_HLacoCah1_IL17C:0.02976063):0.04718715):0.00457596):0.38787912	((((((((((vs_HLmicFor1_IL17E:0.00409262	vs_HLmicOec1_IL17E:0.0):0.01312603	(vs_micOch1_IL17E:0.02118515	vs_HLmicArv1_IL17E:0.0061055):0.00689565):0.00309989	vs_HLmicAgr2_IL17E:0.00384716):0.01535592	vs_HLmyoGla2_IL17E:0.03442945):0.00993116	((vs_HLellTal1_IL17E:0.0	(vs_HLarvAmp1_IL17E:0.0	vs_HLellLut1_IL17E:0.09861684):0.05612515):0.03655231	vs_HLondZib1_IL17E:0.01597638):0.03571667):0.06120072	((vs_HLcriGri3_IL17E:0.05500769	vs_HLsigHis1_IL17E:0.08707531):0.02640848	(vs_mesAur1_IL17E:0.0	vs_HLmesAur2_IL17E:0.0):0.02170082):0.03514398):0.00800691	((((vs_HLperLeu1_IL17E:0.01227075	(vs_HLperManBai2_IL17E:0.0	vs_HLperPol1_IL17E:0.0):0.000887):0.01220809	(((vs_HLperNas1_IL17E:0.0	vs_HLperCri1_IL17E:0.00400968):0.00731145	vs_HLonyTor1_IL17E:0.01364408):0.0082916	vs_HLperCal2_IL17E:0.01078106):0.01040935):0.00443785	vs_HLneoLep1_IL17E:0.03493409):0.00760726	vs_HLperEre1_IL17E:0.01193533):0.03749553):0.03023448	((vs_HLpacDup1_IL17E:0.05901239	((vs_HLpsaObe1_IL17E:0.02523835	vs_HLrhoOpi1_IL17E:0.01199229):0.00458053	vs_HLmerUng1_IL17E:0.01021019):0.04993967):0.0101187	((((((((vs_HLmusSpi1_IL17E:0.00499636	vs_mm10_IL17E:0.0):0.000635	vs_mm39_IL17E:0.0):0.00412807	vs_HLmusSpr1_IL17E:0.01621815):0.00847473	vs_HLmusCar1_IL17E:0.00604197):0.02399372	((((vs_HLgraSur1_IL17E:0.04920966	vs_HLarvNil1_IL17E:0.01368486):0.00487812	((vs_HLuroCau1_IL17E:0.01272675	vs_HLmasFus1_IL17E:0.00475351):0.000825	vs_HLpseDes1_IL17E:0.00256471):0.03245806):0.0111341	vs_HLapoSyl1_IL17E:0.05836535):0.00217594	vs_HLmasCou1_IL17E:0.05160396):0.00535113):0.00705268	(vs_HLratRat7_IL17E:0.00712481	(vs_HLratNor7_IL17E:0.0	vs_rn6_IL17E:0.0):0.00809611):0.05009285):0.01120831	vs_HLmusPah1_IL17E:0.0241084):0.01973999	(vs_HLcriGam1_IL17E:0.11984386	(vs_HLacoCah1_IL17E:0.03746739	vs_HLacoRus1_IL17E:0.02529969):0.0452837):0.00686795):0.03454386):0.04663992):0.01827183	(vs_nanGal1_IL17E:0.0738174	vs_HLrhiPru1_IL17E:0.04570162):0.09432648):0.22761127	Mussel_il17:0.95977292):0.17906697):0.06593763):0.11598697	((((((((((vs_HLgraSur1_IL17B:0.03230179	(vs_HLpseDes1_IL17B:0.00627785	vs_HLmasFus1_IL17B:0.00462164):0.00381548):0.00586583	vs_HLuroCau1_IL17B:0.00698437):0.00902143	vs_HLmasCou1_IL17B:0.03391997):0.00376016	vs_HLapoSyl1_IL17B:0.03090062):0.000993	vs_HLarvNil1_IL17B:0.01866117):0.002718	(vs_HLmusPah1_IL17B:0.04337173	(vs_HLmusCar1_IL17B:0.00887158	(((vs_mm39_IL17B:0.0	vs_mm10_IL17B:0.0):0.00199463	vs_HLmusSpi1_IL17B:0.00341324):0.00277283	vs_HLmusSpr1_IL17B:0.00671063):0.00334711):0.00477863):0.01708917):0.00323962	(vs_HLratNor7_IL17B:0.0	(vs_HLratRat7_IL17B:0.00318353	vs_rn6_IL17B:0.0):0.000696):0.02657166):0.02373417	((((((((((((((vs_HLperCri1_IL17B:0.00203756	vs_HLperCal2_IL17B:0.00517946):0.00143832	vs_HLperPol1_IL17B:0.00834435):0.00493267	vs_HLonyTor1_IL17B:0.01389217):0.00312725	vs_HLcriGri3_IL17B:0.0258801):0.00173579	vs_HLperLeu1_IL17B:0.00422004):0.00885619	vs_HLneoLep1_IL17B:0.01869492):0.00351155	vs_HLsigHis1_IL17B:0.0369076):0.00624251	(vs_HLacoRus1_IL17B:0.0	vs_HLacoCah1_IL17B:0.03066911):0.02574537):0.00742516	vs_nanGal1_IL17B:0.04626115):0.000737	vs_HLpacDup1_IL17B:0.01824283):0.00611656	vs_HLpsaObe1_IL17B:0.01472486):0.00963799	vs_HLmerUng1_IL17B:0.0):0.00393933	vs_HLrhoOpi1_IL17B:0.0):0.00964001	(((((vs_HLellTal1_IL17B:0.01074769	((((vs_HLmicArv1_IL17B:0.02223461	vs_HLmicAgr2_IL17B:0.00346881):0.00217736	vs_micOch1_IL17B:0.00520441):0.00179635	vs_HLmicFor1_IL17B:0.0036473):0.00153461	vs_HLellLut1_IL17B:0.00588004):0.0026837):0.00373153	vs_HLmicOec1_IL17B:0.00421434):0.00369409	vs_HLarvAmp1_IL17B:0.00988617):0.00355579	vs_HLmyoGla2_IL17B:0.02597731):0.00880183	vs_HLondZib1_IL17B:0.01276778):0.02560951):0.00549353):0.01872398	vs_HLrhiPru1_IL17B:0.04264997):0.0290902	vs_HLcriGam1_IL17B:0.05717026):0.44717454):0.43323921	vs_nanGal1_IL17D:0.02411216):0.0105959	vs_HLrhiPru1_IL17D:0.02970532):0.0137331	vs_HLperCri1_IL17D:0.16090453):0.01656893	((((((vs_HLmusCar1_IL17D:0.00613676	((vs_HLmusSpr1_IL17D:0.000662	(vs_mm39_IL17D:0.0	vs_mm10_IL17D:0.0):0.00100149):0.01518164	vs_HLmusPah1_IL17D:0.0):0.0073389):0.00538767	vs_HLmasCou1_IL17D:0.0133605):0.00253826	(vs_HLarvNil1_IL17D:0.00627658	vs_HLgraSur1_IL17D:0.00715534):0.00894693):0.00161778	(vs_HLmasFus1_IL17D:0.01341556	vs_HLuroCau1_IL17D:0.000053):0.01859123):0.00608675	vs_HLratRat7_IL17D:0.0093656):0.03275457	vs_rn6_IL17D:0.12854026):0.04023316):0.01651066	vs_HLcriGri3_IL17D:0.01499828):0.01284716	((vs_HLmerUng1_IL17D:0.000465	vs_HLrhoOpi1_IL17D:0.00605156):0.00402509	vs_HLpacDup1_IL17D:0.01680345):0.01899085):0.00427612	(vs_HLacoCah1_IL17D:0.0	vs_HLacoRus1_IL17D:0.0222705):0.02461254):0.00602268	vs_HLcriGam1_IL17D:0.04777835):0.01837226	vs_HLperEre1_IL17D:0.00781258):0.01651704	vs_HLonyTor1_IL17D:0.00353773):0.00628494	((vs_HLperPol1_IL17D:0.00228199	vs_HLperLeu1_IL17D:0.0025961):0.00453923	vs_HLperNas1_IL17D:0.00514559):0.00417462):0.01654636	vs_HLsigHis1_IL17D:0.04551013):0.01153278	vs_HLmicAgr2_IL17D:0.00427462):0.00711199	vs_HLmicFor1_IL17D:0.00523458):0.0011913	vs_HLarvAmp1_IL17D:0.01010991):0.00259041	vs_HLmicArv1_IL17D:0.000451):0.00372401	vs_HLmicOec1_IL17D:0.00970527	vs_HLondZib1_IL17D:0.01177781);
((((((((((((((((((((((((((((vs_HLmicFor1_IL17F:0.0081599	vs_HLmicAgr2_IL17F:0.0):0.000013	vs_HLmicArv1_IL17F:0.0):0.00138865	vs_HLmicOec1_IL17F:0.01712721):0.01262838	(vs_micOch1_IL17F:0.01108663	vs_HLarvAmp1_IL17F:0.03049873):0.00689375):0.00238916	(vs_HLellLut1_IL17F:0.01372209	vs_HLellTal1_IL17F:0.01436637):0.00426851):0.00730136	(vs_HLmyoGla2_IL17F:0.02534614	vs_HLondZib1_IL17F:0.01498075):0.0101532):0.02764123	(vs_HLcriGri3_IL17F:0.02328292	(vs_HLmesAur2_IL17F:0.0	vs_mesAur1_IL17F:0.0):0.02260768):0.02491754):0.00930235	(((((vs_HLperEre1_IL17F:0.01031806	vs_HLperCal2_IL17F:0.004052):0.007095	vs_HLperCri1_IL17F:0.01066541):0.00277111	vs_HLperNas1_IL17F:0.00487698):0.0010194	vs_HLonyTor1_IL17F:0.02336281):0.00584687	((vs_HLperPol1_IL17F:0.00654252	vs_HLperManBai2_IL17F:0.00165439):0.00138937	vs_HLperLeu1_IL17F:0.00292273):0.00637889):0.01756887):0.01021053	(((vs_HLpsaObe1_IL17F:0.00715549	(vs_HLrhoOpi1_IL17F:0.01265346	vs_HLmerUng1_IL17F:0.01392508):0.00302454):0.01661823	vs_HLpacDup1_IL17F:0.0078937):0.03821567	(((vs_HLgraSur1_IL17F:0.02635046	vs_HLarvNil1_IL17F:0.03290078):0.02376397	((vs_HLpseDes1_IL17F:0.00620267	vs_HLmasFus1_IL17F:0.01841887):0.00302871	vs_HLuroCau1_IL17F:0.01878368):0.02447809):0.00464978	(((vs_rn6_IL17F:0.0	vs_HLratNor7_IL17F:0.0):0.00714233	vs_HLratRat7_IL17F:0.01953772):0.03648307	((((vs_mm39_IL17F:0.0	vs_mm10_IL17F:0.0):0.000371	(vs_HLmusSpr1_IL17F:0.00213908	vs_HLmusSpi1_IL17F:0.0):0.00164993):0.02687376	vs_HLmusPah1_IL17F:0.03892904):0.01041255	vs_HLmasCou1_IL17F:0.03111698):0.00607753):0.00264335):0.02407603):0.00917125):0.02946473	(vs_nanGal1_IL17F:0.05208191	vs_HLrhiPru1_IL17F:0.08531461):0.06110838):0.24234424	((((((((vs_HLmicArv1_IL17A:0.00260807	vs_HLmicAgr2_IL17A:0.00353955):0.00122794	vs_micOch1_IL17A:0.000428):0.0079209	(((vs_HLondZib1_IL17A:0.0298193	(vs_HLellLut1_IL17A:0.01726815	vs_HLellTal1_IL17A:0.01831569):0.00890902):0.00778367	vs_HLmyoGla2_IL17A:0.01042907):0.00405055	vs_HLarvAmp1_IL17A:0.01517497):0.00862685):0.00461508	vs_HLmicFor1_IL17A:0.00812536):0.0023686	vs_HLmicOec1_IL17A:0.00181143):0.02509462	((((vs_HLcriGri3_IL17A:0.02876453	(vs_HLmesAur2_IL17A:0.0	vs_mesAur1_IL17A:0.0):0.0089885):0.02407534	(((vs_HLperManBai2_IL17A:0.00828632	(vs_HLperPol1_IL17A:0.00786807	vs_HLperLeu1_IL17A:0.000332):0.00761145):0.01194196	vs_HLperCri1_IL17A:0.01102285):0.000566	(((vs_HLperNas1_IL17A:0.01272568	vs_HLperCal2_IL17A:0.01212463):0.00314496	vs_HLonyTor1_IL17A:0.01286764):0.00403847	vs_HLperEre1_IL17A:0.00465332):0.00371949):0.0116718):0.00956611	vs_HLsigHis1_IL17A:0.05416488):0.01195857	(((((vs_HLratRat7_IL17A:0.01282321	(vs_rn6_IL17A:0.0	vs_HLratNor7_IL17A:0.0):0.01427922):0.02795387	((((vs_HLmasFus1_IL17A:0.01166913	vs_HLpseDes1_IL17A:0.00677765):0.01327985	vs_HLuroCau1_IL17A:0.00691791):0.04345444	vs_HLapoSyl1_IL17A:0.03441355):0.02334049	(vs_HLarvNil1_IL17A:0.01846246	vs_HLgraSur1_IL17A:0.045565):0.00536276):0.00471484):0.00551395	vs_HLmasCou1_IL17A:0.06453331):0.01971692	((vs_HLacoRus1_IL17A:0.02247648	vs_HLacoCah1_IL17A:0.01556223):0.0984211	(((vs_HLmerUng1_IL17A:0.0104733	vs_HLrhoOpi1_IL17A:0.01019079):0.01160378	vs_HLpacDup1_IL17A:0.02692425):0.00573973	vs_HLpsaObe1_IL17A:0.01136889):0.0395328):0.02093358):0.00871928	vs_HLcriGam1_IL17A:0.05421011):0.00896107):0.02917119):0.04255918	((((vs_mm39_IL17A:0.0	vs_mm10_IL17A:0.0):0.00113558	(vs_HLmusSpr1_IL17A:0.00445221	vs_HLmusSpi1_IL17A:0.0):0.000921):0.01509964	vs_HLmusCar1_IL17A:0.00604906):0.03222597	vs_HLmusPah1_IL17A:0.02341204):0.07822246):0.03236609	(vs_nanGal1_IL17A:0.05070654	vs_HLrhiPru1_IL17A:0.09101519):0.08729683):0.16490023):0.06984743	Mussel_il17:0.9780051):0.10527625	(((((((((vs_HLonyTor1_IL17C:0.0052214	(vs_HLperCal2_IL17C:0.01098614	vs_HLperNas1_IL17C:0.00812219):0.00405586):0.00707485	(vs_HLperCri1_IL17C:0.03572427	vs_HLperEre1_IL17C:0.00912875):0.00282607):0.00788233	((vs_HLperPol1_IL17C:0.00245644	vs_HLperLeu1_IL17C:0.00789096):0.00355617	vs_HLperManBai2_IL17C:0.0):0.01702977):0.0133877	((vs_mesAur1_IL17C:0.0	vs_HLmesAur2_IL17C:0.0):0.02273629	vs_HLcriGri3_IL17C:0.01607059):0.01498769):0.00753407	(((vs_HLmasCou1_IL17C:0.02660094	(vs_HLmusPah1_IL17C:0.01676937	(vs_HLmusSpr1_IL17C:0.0074994	vs_mm10_IL17C:0.0):0.02663408):0.01361826):0.00537704	(((vs_rn6_IL17C:0.0	vs_HLratNor7_IL17C:0.0):0.02110351	vs_HLratRat7_IL17C:0.00801604):0.04722603	vs_HLuroCau1_IL17C:0.03166708):0.00368307):0.01699862	(vs_HLarvNil1_IL17C:0.02030382	vs_HLgraSur1_IL17C:0.02473527):0.0131814):0.02067869):0.00623918	(vs_HLacoCah1_IL17C:0.01799121	vs_HLacoRus1_IL17C:0.01773828):0.04153782):0.0049856	vs_HLneoLep1_IL17C:0.02386298):0.02095655	((((((vs_micOch1_IL17C:0.00787068	(vs_HLmicOec1_IL17C:0.00609104	vs_HLmicFor1_IL17C:0.000666):0.00311089):0.0026328	vs_HLmicArv1_IL17C:0.00454168):0.0079798	vs_HLmicAgr2_IL17C:0.00241018):0.01343329	(vs_HLarvAmp1_IL17C:0.01235903	(vs_HLellTal1_IL17C:0.00609588	vs_HLellLut1_IL17C:0.04783632):0.00587188):0.0054882):0.00389265	vs_HLondZib1_IL17C:0.02028313):0.00794644	vs_HLmyoGla2_IL17C:0.0087144):0.01555163):0.43310498	((((((((((vs_HLmicOec1_IL17E:0.0	vs_HLmicFor1_IL17E:0.00425916):0.00682474	vs_micOch1_IL17E:0.00810206):0.00867208	vs_HLmicArv1_IL17E:0.00912218):0.01042063	vs_HLmicAgr2_IL17E:0.0):0.01324477	vs_HLmyoGla2_IL17E:0.04874878):0.02521321	((vs_HLellTal1_IL17E:0.00935205	(vs_HLellLut1_IL17E:0.09971882	vs_HLarvAmp1_IL17E:0.0):0.05564595):0.02088303	vs_HLondZib1_IL17E:0.04017436):0.01921102):0.03545707	(((vs_HLneoLep1_IL17E:0.02755335	vs_HLsigHis1_IL17E:0.0626428):0.02348859	(((((vs_HLonyTor1_IL17E:0.01374014	vs_HLperCri1_IL17E:0.01248561):0.00504968	vs_HLperNas1_IL17E:0.000177):0.00799672	vs_HLperCal2_IL17E:0.01778109):0.00697384	vs_HLperEre1_IL17E:0.00645437):0.00731147	((vs_HLperLeu1_IL17E:0.00167028	vs_HLperManBai2_IL17E:0.000161):0.000891	vs_HLperPol1_IL17E:0.000808):0.00742557):0.00461865):0.03868739	vs_HLcriGri3_IL17E:0.11209249):0.04676852):0.03879526	((((((((vs_rn6_IL17E:0.0	vs_HLratNor7_IL17E:0.0):0.00715625	vs_HLratRat7_IL17E:0.00959682):0.05706102	(((vs_HLpseDes1_IL17E:0.00253075	vs_HLmasFus1_IL17E:0.00482233):0.00496977	vs_HLuroCau1_IL17E:0.01287534):0.03482702	vs_HLmasCou1_IL17E:0.02243282):0.00711692):0.00619878	(vs_HLarvNil1_IL17E:0.02525368	vs_HLgraSur1_IL17E:0.04849705):0.00212687):0.00476934	vs_HLapoSyl1_IL17E:0.05286135):0.00311791	((((vs_HLmusSpi1_IL17E:0.00236944	(vs_mm39_IL17E:0.0	vs_mm10_IL17E:0.0):0.00129358):0.01408218	vs_HLmusSpr1_IL17E:0.0):0.03069887	vs_HLmusPah1_IL17E:0.01116785):0.00719277	vs_HLmusCar1_IL17E:0.02855444):0.02407566):0.01247987	(vs_HLacoRus1_IL17E:0.02712534	vs_HLacoCah1_IL17E:0.03078546):0.03884298):0.045529	(vs_HLpacDup1_IL17E:0.02359268	(vs_HLpsaObe1_IL17E:0.02681155	(vs_HLrhoOpi1_IL17E:0.01491992	vs_HLmerUng1_IL17E:0.01497951):0.00446667):0.06565276):0.02615674):0.0185491):0.01962048	((vs_nanGal1_IL17E:0.0870274	vs_HLcriGam1_IL17E:0.1033286):0.0219774	vs_HLrhiPru1_IL17E:0.02506459):0.06792556):0.0296911	(vs_mesAur1_IL17E:0.0	vs_HLmesAur2_IL17E:0.0):0.09818859):0.31773918):0.03071327):0.1219209	((((((((((((vs_HLpseDes1_IL17B:0.00572088	vs_HLmasFus1_IL17B:0.01124028):0.00564381	vs_HLuroCau1_IL17B:0.00876863):0.00704575	vs_HLgraSur1_IL17B:0.03533368):0.00873209	((vs_HLratRat7_IL17B:0.0	(vs_rn6_IL17B:0.0	vs_HLratNor7_IL17B:0.0):0.02104973):0.01283932	vs_HLmusPah1_IL17B:0.03185918):0.00426697):0.00229824	vs_HLapoSyl1_IL17B:0.01315008):0.00462378	vs_HLmasCou1_IL17B:0.02206004):0.00340479	(vs_HLmusCar1_IL17B:0.00264533	((vs_HLmusSpr1_IL17B:0.00656076	vs_HLmusSpi1_IL17B:0.0):0.00339175	(vs_mm39_IL17B:0.0	vs_mm10_IL17B:0.0):0.00788728):0.00785279):0.02310922):0.00289996	vs_HLarvNil1_IL17B:0.0335802):0.0237739	((vs_HLneoLep1_IL17B:0.00975062	(((((((vs_HLellLut1_IL17B:0.00671214	vs_HLellTal1_IL17B:0.00259209):0.00615615	((((((vs_HLmicOec1_IL17B:0.0	vs_HLmicAgr2_IL17B:0.00506532):0.00194181	vs_HLmicFor1_IL17B:0.00177916):0.00340553	vs_HLmicArv1_IL17B:0.0101632):0.0030347	vs_micOch1_IL17B:0.00905183):0.00215448	vs_HLmyoGla2_IL17B:0.02184022):0.0013193	vs_HLarvAmp1_IL17B:0.01756245):0.00309879):0.00391653	vs_HLondZib1_IL17B:0.00994439):0.01215976	vs_HLcriGri3_IL17B:0.02688893):0.000152	vs_HLsigHis1_IL17B:0.04500099):0.01651727	vs_HLonyTor1_IL17B:0.02123382):0.00354264	((vs_HLperCri1_IL17B:0.00665477	(vs_HLperPol1_IL17B:0.00137105	vs_HLperLeu1_IL17B:0.01168204):0.01784513):0.00666197	vs_HLperCal2_IL17B:0.00404074):0.01420981):0.0027678):0.01138712	(vs_HLacoCah1_IL17B:0.01635135	vs_HLacoRus1_IL17B:0.012119):0.01022774):0.00961629):0.00153422	(((vs_HLpsaObe1_IL17B:0.01893479	vs_HLmerUng1_IL17B:0.0):0.01307839	vs_HLrhoOpi1_IL17B:0.0):0.01801529	vs_HLpacDup1_IL17B:0.00585131):0.01827575):0.00602081	(vs_HLrhiPru1_IL17B:0.01445045	vs_nanGal1_IL17B:0.04543535):0.05159276):0.02821832	vs_HLcriGam1_IL17B:0.07206181):0.3812841):0.44851636	vs_HLperCri1_IL17D:0.15475569):0.01914972	(vs_nanGal1_IL17D:0.04808382	vs_HLrhiPru1_IL17D:0.02749257):0.01974155):0.0172249	((((((vs_HLuroCau1_IL17D:0.00847071	vs_HLmasFus1_IL17D:0.00848007):0.01419814	(vs_HLgraSur1_IL17D:0.01175579	vs_HLarvNil1_IL17D:0.00862263):0.01819695):0.00613427	vs_HLmasCou1_IL17D:0.02415762):0.00560026	vs_HLratRat7_IL17D:0.01993112):0.00877869	((((vs_mm39_IL17D:0.0	vs_mm10_IL17D:0.0):0.000234	vs_HLmusSpr1_IL17D:0.00310707):0.00788657	vs_HLmusCar1_IL17D:0.0):0.01227459	vs_HLmusPah1_IL17D:0.00138238):0.01336184):0.01825153	vs_rn6_IL17D:0.179524):0.0162457):0.03277207	(vs_HLacoCah1_IL17D:0.00260459	vs_HLacoRus1_IL17D:0.0237872):0.03094155):0.000801	((vs_HLrhoOpi1_IL17D:0.01042489	vs_HLmerUng1_IL17D:0.0):0.02201213	vs_HLpacDup1_IL17D:0.02368104):0.01492048):0.01170464	vs_HLcriGam1_IL17D:0.03507662):0.02496152	vs_HLsigHis1_IL17D:0.06151429):0.00505793	((vs_HLperEre1_IL17D:0.00643869	((vs_HLperLeu1_IL17D:0.00991643	vs_HLperPol1_IL17D:0.00161051):0.00576228	vs_HLperNas1_IL17D:0.00203862):0.00770083):0.00924736	vs_HLonyTor1_IL17D:0.00338815):0.01892126):0.0039451	vs_HLcriGri3_IL17D:0.03925322):0.0268047	vs_HLmicFor1_IL17D:0.00879356):0.00134569	vs_HLmicAgr2_IL17D:0.01126672):0.00246107	vs_HLmicOec1_IL17D:0.01417963):0.00673941	vs_HLarvAmp1_IL17D:0.000782):0.000936	vs_HLondZib1_IL17D:0.0201987	vs_HLmicArv1_IL17D:0.00781982);
(((((((((((((((((((((((vs_HLperPol1_IL17A:0.00644518	vs_HLperLeu1_IL17A:0.0):0.000628	vs_HLperManBai2_IL17A:0.00360974):0.00807452	vs_HLperCal2_IL17A:0.00452184):0.000217	(vs_HLperEre1_IL17A:0.00486408	vs_HLperCri1_IL17A:0.01216214):0.00134393):0.00463186	(vs_HLperNas1_IL17A:0.01291481	vs_HLonyTor1_IL17A:0.01042392):0.00210893):0.01372265	(((((vs_HLmicFor1_IL17A:0.0	vs_HLmicOec1_IL17A:0.0):0.00851463	(vs_HLmicArv1_IL17A:0.00223741	vs_micOch1_IL17A:0.0040029):0.00194228):0.00256952	vs_HLmicAgr2_IL17A:0.00706769):0.00575214	(vs_HLmyoGla2_IL17A:0.01220334	vs_HLarvAmp1_IL17A:0.01306565):0.00562289):0.0031701	((vs_HLellTal1_IL17A:0.00862175	vs_HLellLut1_IL17A:0.01468755):0.0061283	vs_HLondZib1_IL17A:0.01894021):0.00253063):0.04109805):0.00733041	(((vs_HLmesAur2_IL17A:0.0	vs_mesAur1_IL17A:0.0):0.03805577	vs_HLcriGri3_IL17A:0.02308826):0.01192706	vs_HLsigHis1_IL17A:0.04086964):0.01462166):0.00306529	(((((((((((vs_HLmusSpi1_IL17A:0.000513	(vs_mm39_IL17A:0.0	vs_mm10_IL17A:0.0):0.00156935):0.000556	vs_HLmusSpr1_IL17A:0.0033565):0.01525246	vs_HLmusCar1_IL17A:0.00506217):0.0088696	vs_HLmusPah1_IL17A:0.03578262):0.02829501	((vs_HLmasFus1_IL17A:0.0036353	vs_HLpseDes1_IL17A:0.00670292):0.00557789	vs_HLuroCau1_IL17A:0.01127986):0.03725882):0.00773648	vs_HLmasCou1_IL17A:0.04727484):0.000512	((vs_HLratRat7_IL17A:0.01144879	(vs_rn6_IL17A:0.0	vs_HLratNor7_IL17A:0.0):0.00328912):0.02242716	(vs_HLgraSur1_IL17A:0.02092491	vs_HLarvNil1_IL17A:0.01539026):0.00784018):0.00441118):0.02306572	vs_HLapoSyl1_IL17A:0.07389501):0.02205096	((vs_HLmerUng1_IL17A:0.0163785	(vs_HLrhoOpi1_IL17A:0.00216522	vs_HLpsaObe1_IL17A:0.00411097):0.0041337):0.00894397	vs_HLpacDup1_IL17A:0.01996581):0.03364765):0.00630573	(vs_HLacoRus1_IL17A:0.01248769	vs_HLacoCah1_IL17A:0.01326591):0.06144518):0.0039973	vs_HLcriGam1_IL17A:0.04371516):0.00642603):0.07513277	(vs_nanGal1_IL17A:0.05530799	vs_HLrhiPru1_IL17A:0.09218203):0.05773837):0.2520577	(((((((((vs_HLpseDes1_IL17F:0.00371521	vs_HLmasFus1_IL17F:0.01088195):0.00426142	vs_HLuroCau1_IL17F:0.00329987):0.02581896	(vs_HLgraSur1_IL17F:0.02608665	vs_HLarvNil1_IL17F:0.03477704):0.00776917):0.00967626	(((vs_mm39_IL17F:0.0	vs_mm10_IL17F:0.0):0.00690172	(vs_HLmusSpi1_IL17F:0.0	vs_HLmusSpr1_IL17F:0.0):0.00557587):0.01328847	vs_HLmusPah1_IL17F:0.02410052):0.01094834):0.01682542	(vs_HLratRat7_IL17F:0.00629859	(vs_rn6_IL17F:0.0	vs_HLratNor7_IL17F:0.0):0.02960471):0.03770171):0.01614541	(((vs_HLonyTor1_IL17F:0.02655514	(vs_HLperCri1_IL17F:0.00301221	((vs_HLperLeu1_IL17F:0.0	(vs_HLperPol1_IL17F:0.0	vs_HLperManBai2_IL17F:0.0):0.0):0.00494538	(vs_HLperCal2_IL17F:0.00244515	(vs_HLperNas1_IL17F:0.00190399	vs_HLperEre1_IL17F:0.0126151):0.00332564):0.0027331):0.000947):0.00314597):0.02874208	((vs_mesAur1_IL17F:0.0	vs_HLmesAur2_IL17F:0.0):0.01118979	vs_HLcriGri3_IL17F:0.0372187):0.02296045):0.01113584	(((vs_HLpsaObe1_IL17F:0.01661868	vs_HLrhoOpi1_IL17F:0.0060467):0.01730092	vs_HLmerUng1_IL17F:0.01381866):0.01551487	vs_HLpacDup1_IL17F:0.01306298):0.01813799):0.01485416):0.00509745	vs_HLmasCou1_IL17F:0.04016677):0.01222939	(vs_HLrhiPru1_IL17F:0.0677297	vs_nanGal1_IL17F:0.04093622):0.04696733):0.02477237	(((((((vs_HLmicAgr2_IL17F:0.0011799	(vs_HLmicArv1_IL17F:0.000413	vs_HLmicFor1_IL17F:0.00778416):0.000485):0.00575058	vs_HLmicOec1_IL17F:0.0126731):0.02685106	(vs_HLellLut1_IL17F:0.01090957	vs_HLellTal1_IL17F:0.00611666):0.00704462):0.00428896	vs_HLondZib1_IL17F:0.01645573):0.01752856	vs_HLarvAmp1_IL17F:0.01499888):0.01145127	vs_micOch1_IL17F:0.01445529):0.02860695	vs_HLmyoGla2_IL17F:0.00937597):0.03782287):0.223741):0.05017934	((((((((((((((((vs_HLpseDes1_IL17B:0.0	vs_HLmasFus1_IL17B:0.03285477):0.012794	vs_HLgraSur1_IL17B:0.01675565):0.00624893	vs_HLmasCou1_IL17B:0.04007626):0.0044234	vs_HLarvNil1_IL17B:0.01716722):0.00861753	(((vs_mm39_IL17B:0.0	vs_mm10_IL17B:0.0):0.00126115	(vs_HLmusSpr1_IL17B:0.00897883	vs_HLmusSpi1_IL17B:0.0017574):0.00231712):0.00640593	vs_HLmusCar1_IL17B:0.00554976):0.01179159):0.00284831	((vs_rn6_IL17B:0.0	vs_HLratNor7_IL17B:0.0):0.01087456	vs_HLratRat7_IL17B:0.0016579):0.01344968):0.00241474	vs_HLmusPah1_IL17B:0.03431545):0.00561035	vs_HLapoSyl1_IL17B:0.01009534):0.0081734	vs_HLuroCau1_IL17B:0.02344728):0.01331737	vs_nanGal1_IL17B:0.07499936):0.00967094	((((((((vs_HLsigHis1_IL17B:0.03795466	vs_HLcriGri3_IL17B:0.03909327):0.00788506	(vs_HLacoCah1_IL17B:0.02867721	vs_HLacoRus1_IL17B:0.00225379):0.03149763):0.01044754	(vs_HLperCri1_IL17B:0.00637422	vs_HLperCal2_IL17B:0.01533137):0.00937285):0.00125021	vs_HLperPol1_IL17B:0.01527751):0.00335447	(vs_HLneoLep1_IL17B:0.03711878	vs_HLonyTor1_IL17B:0.01440347):0.0090993):0.00189548	vs_HLperLeu1_IL17B:0.0080546):0.00941747	(((vs_HLmicArv1_IL17B:0.01136463	((vs_micOch1_IL17B:0.00539507	vs_HLmicAgr2_IL17B:0.00354972):0.00183488	vs_HLmicFor1_IL17B:0.0):0.00304838):0.00207896	((vs_HLellLut1_IL17B:0.00165208	vs_HLellTal1_IL17B:0.00727909):0.00897321	vs_HLarvAmp1_IL17B:0.01662788):0.0029548):0.00169498	vs_HLmicOec1_IL17B:0.000754):0.02164554):0.01136779	(vs_HLrhoOpi1_IL17B:0.0	((vs_HLmerUng1_IL17B:0.000060	vs_HLpsaObe1_IL17B:0.01983387):0.00798876	vs_HLpacDup1_IL17B:0.01350575):0.0163033):0.01836884):0.00391829):0.0084361	(vs_HLmyoGla2_IL17B:0.02119189	vs_HLondZib1_IL17B:0.01342662):0.01078225):0.04007011	vs_HLrhiPru1_IL17B:0.04298904):0.03345628	vs_HLcriGam1_IL17B:0.06545192):0.3711648	((((((((((((vs_HLmicOec1_IL17D:0.00540557	vs_HLmicAgr2_IL17D:0.00608353):0.00657898	vs_HLondZib1_IL17D:0.01572752):0.0039019	vs_HLmicFor1_IL17D:0.0):0.01099373	vs_HLmicArv1_IL17D:0.0):0.00673649	vs_HLarvAmp1_IL17D:0.00550274):0.0144468	vs_HLsigHis1_IL17D:0.04761882):0.00356917	(((((vs_HLperNas1_IL17D:0.0	(vs_HLperLeu1_IL17D:0.0041076	vs_HLperPol1_IL17D:0.00406252):0.00673457):0.00749255	vs_HLperEre1_IL17D:0.00568279):0.00964151	vs_HLcriGri3_IL17D:0.05823029):0.00663639	vs_HLonyTor1_IL17D:0.00788365):0.01244195	vs_HLperCri1_IL17D:0.12568247):0.00357201):0.01592199	((vs_HLrhoOpi1_IL17D:0.00607875	vs_HLmerUng1_IL17D:0.0):0.02770205	vs_HLcriGam1_IL17D:0.04299063):0.00363604):0.00676859	(vs_HLacoCah1_IL17D:0.00560566	vs_HLacoRus1_IL17D:0.02951364):0.04074958):0.00813563	vs_HLpacDup1_IL17D:0.01455012):0.02625607	(vs_nanGal1_IL17D:0.01821155	vs_HLrhiPru1_IL17D:0.0502774):0.0242045):0.02029659	((((((((vs_HLarvNil1_IL17D:0.0	vs_HLgraSur1_IL17D:0.01930928):0.00862498	((vs_mm10_IL17D:0.0	vs_mm39_IL17D:0.0):0.00151456	vs_HLmusSpr1_IL17D:0.00181878):0.00505161):0.00206596	vs_HLmusCar1_IL17D:0.00273286):0.00434128	vs_HLmusPah1_IL17D:0.00526428):0.00671747	vs_HLmasCou1_IL17D:0.01106144):0.00534498	(vs_HLuroCau1_IL17D:0.00486596	vs_HLmasFus1_IL17D:0.01547583):0.01654905):0.00331261	vs_HLratRat7_IL17D:0.01729459):0.02436336	vs_rn6_IL17D:0.14846187):0.01624304):0.31782038):0.09948986	((((((vs_HLmicArv1_IL17C:0.00707924	((((vs_HLellLut1_IL17C:0.06073693	vs_HLondZib1_IL17C:0.00590934):0.01270461	vs_HLarvAmp1_IL17C:0.00335502):0.00315626	vs_HLellTal1_IL17C:0.0047405):0.00429817	(vs_HLmicOec1_IL17C:0.0038409	vs_HLmicFor1_IL17C:0.0):0.01039133):0.0030673):0.000948	vs_micOch1_IL17C:0.00974379):0.00621068	vs_HLmicAgr2_IL17C:0.000428):0.03009918	((((vs_HLuroCau1_IL17C:0.02485175	(vs_HLmasCou1_IL17C:0.03866399	((vs_mm10_IL17C:0.0	vs_HLmusSpr1_IL17C:0.00594107):0.01340021	vs_HLmusPah1_IL17C:0.04253028):0.01705675):0.03015552):0.01755564	(vs_HLarvNil1_IL17C:0.02424814	vs_HLgraSur1_IL17C:0.02267149):0.0167551):0.01359771	(vs_HLratRat7_IL17C:0.0	(vs_HLratNor7_IL17C:0.0	vs_rn6_IL17C:0.0):0.01019911):0.04868679):0.02527761	(((vs_HLneoLep1_IL17C:0.02216623	(((((vs_HLperPol1_IL17C:0.0136042	vs_HLperLeu1_IL17C:0.00180798):0.00296619	vs_HLperManBai2_IL17C:0.0):0.00955146	(vs_HLperCal2_IL17C:0.00774928	vs_HLperEre1_IL17C:0.0):0.00620565):0.00762869	vs_HLperNas1_IL17C:0.01194099):0.00471236	vs_HLonyTor1_IL17C:0.01807164):0.00891426):0.00127071	((vs_mesAur1_IL17C:0.0	vs_HLmesAur2_IL17C:0.0):0.01708874	vs_HLcriGri3_IL17C:0.02647908):0.0345932):0.01705083	vs_HLperCri1_IL17C:0.03312878):0.01159994):0.00530093):0.01338708	vs_HLmyoGla2_IL17C:0.01812691):0.01743562	(vs_HLacoCah1_IL17C:0.0	vs_HLacoRus1_IL17C:0.03171315):0.07024936):0.44114344):0.12652551):0.09469345	Mussel_il17:0.91403904):0.36119187	(((((((((((vs_HLpseDes1_IL17E:0.000323	vs_HLmasFus1_IL17E:0.0015931):0.00271207	vs_HLuroCau1_IL17E:0.00806137):0.01078198	vs_HLmasCou1_IL17E:0.03524946):0.00855983	vs_HLapoSyl1_IL17E:0.05204258):0.00833399	(vs_HLgraSur1_IL17E:0.03577333	vs_HLarvNil1_IL17E:0.02659539):0.00306877):0.00681514	vs_HLmusSpr1_IL17E:0.01886385):0.00496121	((vs_HLmusCar1_IL17E:0.01362421	(vs_mm10_IL17E:0.0	(vs_mm39_IL17E:0.0	vs_HLmusSpi1_IL17E:0.01243826):0.000481):0.01384748):0.01405981	vs_HLmusPah1_IL17E:0.00697834):0.01812186):0.00837618	((vs_HLratNor7_IL17E:0.0	vs_rn6_IL17E:0.0):0.01321352	vs_HLratRat7_IL17E:0.00209479):0.04532595):0.00898765	(vs_HLacoCah1_IL17E:0.03276638	vs_HLacoRus1_IL17E:0.0199467):0.03865577):0.02598468	(vs_HLpacDup1_IL17E:0.06137464	((vs_HLrhoOpi1_IL17E:0.0166121	vs_HLmerUng1_IL17E:0.01688136):0.01459867	vs_HLpsaObe1_IL17E:0.01637396):0.04859768):0.02547413):0.01355235	((vs_HLrhiPru1_IL17E:0.04112502	vs_nanGal1_IL17E:0.07367712):0.02744692	vs_HLcriGam1_IL17E:0.09906111):0.03238892):0.01136498):0.01777041	((vs_HLmesAur2_IL17E:0.0	vs_mesAur1_IL17E:0.0):0.01487312	vs_HLcriGri3_IL17E:0.07491158):0.05873373):0.01580463	((((((vs_HLperCri1_IL17E:0.00631056	vs_HLonyTor1_IL17E:0.01318509):0.00455807	vs_HLperNas1_IL17E:0.0):0.00640354	(vs_HLperPol1_IL17E:0.00142929	(vs_HLperLeu1_IL17E:0.00637844	vs_HLperManBai2_IL17E:0.0):0.0024281):0.00668033):0.00736411	vs_HLperCal2_IL17E:0.02232286):0.00180597	vs_HLperEre1_IL17E:0.02538694):0.0100324	(vs_HLsigHis1_IL17E:0.03777908	vs_HLneoLep1_IL17E:0.03797708):0.02488256):0.02750075):0.03536731	vs_HLellTal1_IL17E:0.03345966):0.01530434	vs_HLmyoGla2_IL17E:0.04330717):0.01984906	(vs_HLmicOec1_IL17E:0.0	vs_HLmicFor1_IL17E:0.00464922):0.00312086):0.00816286	vs_HLmicAgr2_IL17E:0.0):0.00209562	vs_HLmicArv1_IL17E:0.01101426):0.00130085	vs_micOch1_IL17E:0.00588269):0.0434464	vs_HLondZib1_IL17E:0.0):0.0682966	vs_HLellLut1_IL17E:0.12277776	vs_HLarvAmp1_IL17E:0.0);
((((((((((((((((((((((vs_HLperCal2_IL17A:0.00115277	(vs_HLperNas1_IL17A:0.02477944	vs_HLonyTor1_IL17A:0.02138294):0.00285356):0.00130005	vs_HLperEre1_IL17A:0.00399883):0.000859	(vs_HLperManBai2_IL17A:0.00330314	(vs_HLperLeu1_IL17A:0.0021478	vs_HLperPol1_IL17A:0.00212573):0.000984):0.00966197):0.00260683	vs_HLperCri1_IL17A:0.00942253):0.00778029	((((vs_HLmicFor1_IL17A:0.00466068	vs_HLmicOec1_IL17A:0.001736):0.00521689	(vs_micOch1_IL17A:0.00406697	(vs_HLmicAgr2_IL17A:0.0	vs_HLmicArv1_IL17A:0.00445719):0.000197):0.00131417):0.01043869	(vs_HLmyoGla2_IL17A:0.00820624	vs_HLarvAmp1_IL17A:0.00677325):0.00297194):0.00212742	((vs_HLellLut1_IL17A:0.00950748	vs_HLellTal1_IL17A:0.02309615):0.00306911	vs_HLondZib1_IL17A:0.01484673):0.0034751):0.02972388):0.0071267	vs_HLsigHis1_IL17A:0.03627028):0.0051596	((vs_mesAur1_IL17A:0.0	vs_HLmesAur2_IL17A:0.0):0.02914645	vs_HLcriGri3_IL17A:0.02639698):0.01348387):0.00532401	(((((((((((vs_HLmusSpi1_IL17A:0.00210928	((vs_mm39_IL17A:0.0	vs_mm10_IL17A:0.0):0.000448	vs_HLmusSpr1_IL17A:0.00594894):0.00390814):0.02019998	vs_HLmusCar1_IL17A:0.00743227):0.01934002	vs_HLmusPah1_IL17A:0.03796001):0.03990663	(vs_HLpseDes1_IL17A:0.00594558	(vs_HLmasFus1_IL17A:0.00666825	vs_HLuroCau1_IL17A:0.00384499):0.00180877):0.01752131):0.00847766	(vs_HLgraSur1_IL17A:0.0226915	vs_HLarvNil1_IL17A:0.02094596):0.00413034):0.00158626	(vs_HLratRat7_IL17A:0.01510662	(vs_rn6_IL17A:0.0	vs_HLratNor7_IL17A:0.0):0.01098625):0.03606448):0.0038042	vs_HLmasCou1_IL17A:0.04541371):0.01290818	vs_HLapoSyl1_IL17A:0.06099173):0.02548664	(((vs_HLrhoOpi1_IL17A:0.00401752	vs_HLpsaObe1_IL17A:0.00887235):0.00269675	vs_HLmerUng1_IL17A:0.01169259):0.0089325	vs_HLpacDup1_IL17A:0.01111945):0.03015631):0.00467509	vs_HLcriGam1_IL17A:0.05330963):0.00408308	(vs_HLacoRus1_IL17A:0.01937486	vs_HLacoCah1_IL17A:0.01128895):0.05594371):0.00265659):0.05459944	(vs_nanGal1_IL17A:0.05256881	vs_HLrhiPru1_IL17A:0.08580706):0.09195708):0.23367093	((((((((((((vs_mm10_IL17F:0.0	vs_mm39_IL17F:0.0):0.00182403	vs_HLmusSpi1_IL17F:0.00240432):0.000279	vs_HLmusSpr1_IL17F:0.0):0.02692101	((vs_HLmasFus1_IL17F:0.01897404	vs_HLpseDes1_IL17F:0.0067386):0.00696115	vs_HLuroCau1_IL17F:0.00898832):0.00838942):0.0170228	(vs_HLarvNil1_IL17F:0.01408426	vs_HLgraSur1_IL17F:0.03178304):0.00601297):0.01060337	vs_HLmusPah1_IL17F:0.02287791):0.01335537	vs_HLmasCou1_IL17F:0.01834806):0.01461989	((vs_HLratNor7_IL17F:0.0	vs_rn6_IL17F:0.0):0.01986496	vs_HLratRat7_IL17F:0.0):0.03576684):0.0071779	((vs_HLmerUng1_IL17F:0.00699437	(vs_HLrhoOpi1_IL17F:0.00479747	vs_HLpsaObe1_IL17F:0.02101803):0.00602131):0.00879165	vs_HLpacDup1_IL17F:0.01351077):0.02417714):0.00272306	(((vs_mesAur1_IL17F:0.0	vs_HLmesAur2_IL17F:0.0):0.02022232	vs_HLcriGri3_IL17F:0.02782106):0.01851973	(((vs_HLonyTor1_IL17F:0.0161548	(vs_HLperNas1_IL17F:0.00418077	(vs_HLperEre1_IL17F:0.02830974	vs_HLperCal2_IL17F:0.0):0.00238314):0.00751305):0.00339046	(vs_HLperManBai2_IL17F:0.0	(vs_HLperLeu1_IL17F:0.000943	vs_HLperPol1_IL17F:0.0033708):0.00121596):0.00551557):0.00633823	vs_HLperCri1_IL17F:0.00905314):0.02402872):0.02920821):0.02236006	(vs_nanGal1_IL17F:0.06641629	vs_HLrhiPru1_IL17F:0.04959983):0.01834229):0.01659454	((vs_micOch1_IL17F:0.01874978	(((((vs_HLmicFor1_IL17F:0.00474016	(vs_HLmicArv1_IL17F:0.000604	vs_HLmicAgr2_IL17F:0.00151506):0.00353957):0.0051575	vs_HLmicOec1_IL17F:0.0097403):0.01871243	(vs_HLellTal1_IL17F:0.00250695	vs_HLellLut1_IL17F:0.01081214):0.00576988):0.00126811	vs_HLondZib1_IL17F:0.02150539):0.01847771	vs_HLarvAmp1_IL17F:0.02548775):0.00673333):0.01728923	vs_HLmyoGla2_IL17F:0.0174206):0.03029422):0.24365565):0.06769	((((vs_rn6_IL17D:0.12982014	(((((vs_HLmusCar1_IL17D:0.0	((vs_HLmusSpr1_IL17D:0.00201482	(vs_mm10_IL17D:0.0	vs_mm39_IL17D:0.0):0.00142162):0.02281045	vs_HLmusPah1_IL17D:0.0):0.00654078):0.00821702	(vs_HLgraSur1_IL17D:0.00625416	vs_HLarvNil1_IL17D:0.0111411):0.00284744):0.00574341	(vs_HLmasFus1_IL17D:0.00745145	vs_HLuroCau1_IL17D:0.00118435):0.00895175):0.00530777	vs_HLratRat7_IL17D:0.00828588):0.00810593	vs_HLmasCou1_IL17D:0.01276428):0.02160165):0.03397322	((vs_HLonyTor1_IL17D:0.0046923	((((((((vs_HLmicFor1_IL17D:0.00369116	(((vs_HLondZib1_IL17D:0.00903766	vs_HLarvAmp1_IL17D:0.00959024):0.00155247	vs_HLmicArv1_IL17D:0.00684808):0.00856614	vs_HLmicOec1_IL17D:0.00734784):0.00123028):0.01078731	vs_HLmicAgr2_IL17D:0.00438498):0.02893143	((vs_HLperPol1_IL17D:0.0	vs_HLperNas1_IL17D:0.00517045):0.00241036	vs_HLperLeu1_IL17D:0.000923):0.00219005):0.00103908	vs_HLperEre1_IL17D:0.00857974):0.00738771	vs_HLsigHis1_IL17D:0.05018544):0.00111104	vs_HLcriGam1_IL17D:0.02250754):0.01176389	vs_HLcriGri3_IL17D:0.02386061):0.00371061	(vs_HLacoRus1_IL17D:0.01789607	vs_HLacoCah1_IL17D:0.00591322):0.03776947):0.0130083):0.02441296	((vs_nanGal1_IL17D:0.03317647	vs_HLrhiPru1_IL17D:0.03542156):0.03584434	((vs_HLrhoOpi1_IL17D:0.00341365	vs_HLmerUng1_IL17D:0.00162205):0.0152765	vs_HLpacDup1_IL17D:0.01281688):0.01418676):0.00316061):0.00913522):0.0413507	vs_HLperCri1_IL17D:0.10505551):0.31986421	(((((((vs_HLrhiPru1_IL17B:0.04278413	vs_nanGal1_IL17B:0.03565525):0.03369011	(((vs_HLrhoOpi1_IL17B:0.01069194	vs_HLmerUng1_IL17B:0.0028224):0.00107105	(((vs_HLacoCah1_IL17B:0.00897544	vs_HLacoRus1_IL17B:0.00649968):0.01806338	vs_HLcriGri3_IL17B:0.02798349):0.01119635	(vs_HLpacDup1_IL17B:0.0045265	vs_HLpsaObe1_IL17B:0.01882677):0.00278173):0.00788922):0.01719654	((((vs_HLperPol1_IL17B:0.01463312	vs_HLperCri1_IL17B:0.000793):0.00510162	vs_HLperCal2_IL17B:0.00705538):0.00633632	vs_HLperLeu1_IL17B:0.00880365):0.01231241	vs_HLneoLep1_IL17B:0.01883893):0.01065798):0.00598475):0.00547755	vs_HLonyTor1_IL17B:0.02582315):0.00480014	(((((vs_HLmicOec1_IL17B:0.00107218	vs_HLmicFor1_IL17B:0.00275193):0.000436	(((vs_HLarvAmp1_IL17B:0.00523921	(vs_HLellTal1_IL17B:0.01539494	vs_HLellLut1_IL17B:0.0):0.00834763):0.00184351	vs_HLmicAgr2_IL17B:0.0047651):0.00115227	vs_HLmicArv1_IL17B:0.00262185):0.0012146):0.00301605	vs_micOch1_IL17B:0.00509673):0.00557964	vs_HLondZib1_IL17B:0.00864939):0.00251861	vs_HLmyoGla2_IL17B:0.00936716):0.02298614):0.00552367	((((((vs_HLmusSpi1_IL17B:0.02681068	vs_HLmusSpr1_IL17B:0.0):0.0077419	vs_mm10_IL17B:0.0):0.00301694	vs_mm39_IL17B:0.0):0.01364425	vs_HLmusCar1_IL17B:0.0):0.00971611	vs_HLmusPah1_IL17B:0.02779154):0.00786433	((vs_HLapoSyl1_IL17B:0.03560692	(((((vs_rn6_IL17B:0.0	vs_HLratNor7_IL17B:0.0):0.00406375	vs_HLratRat7_IL17B:0.00359549):0.03913331	vs_HLgraSur1_IL17B:0.01255964):0.00966732	vs_HLmasCou1_IL17B:0.01441766):0.00474237	vs_HLarvNil1_IL17B:0.01836905):0.00849646):0.00387753	(vs_HLuroCau1_IL17B:0.00289153	(vs_HLmasFus1_IL17B:0.00489415	vs_HLpseDes1_IL17B:0.00673428):0.00959608):0.01414998):0.00910316):0.01739611):0.00377397	vs_HLsigHis1_IL17B:0.04952329):0.03977675	vs_HLcriGam1_IL17B:0.04622948):0.40884222):0.12498378):0.11155297	((((((((vs_HLmusSpr1_IL17C:0.00225713	vs_mm10_IL17C:0.0028799):0.01170737	vs_HLmusPah1_IL17C:0.02753078):0.00457526	vs_HLmasCou1_IL17C:0.04397347):0.0092903	vs_HLuroCau1_IL17C:0.05013705):0.00500569	((vs_rn6_IL17C:0.0	vs_HLratNor7_IL17C:0.0):0.0043471	vs_HLratRat7_IL17C:0.01509223):0.05582979):0.00525605	vs_HLgraSur1_IL17C:0.03164729):0.01157864	vs_HLarvNil1_IL17C:0.0043028):0.04674484	(((((vs_HLmicArv1_IL17C:0.01166802	((((vs_HLarvAmp1_IL17C:0.00899903	vs_HLellTal1_IL17C:0.01407526):0.01307571	vs_HLondZib1_IL17C:0.01721583):0.00470933	vs_HLellLut1_IL17C:0.05321784):0.00243461	(vs_HLmicFor1_IL17C:0.00156649	(vs_HLmicOec1_IL17C:0.0	vs_micOch1_IL17C:0.02883693):0.00554022):0.0155733):0.0032232):0.01060677	vs_HLmicAgr2_IL17C:0.0):0.01341209	vs_HLmyoGla2_IL17C:0.0152787):0.00866041	((vs_HLperManBai2_IL17C:0.00208658	(vs_HLperPol1_IL17C:0.01452136	vs_HLperLeu1_IL17C:0.0):0.00324869):0.02344044	((((((vs_HLperEre1_IL17C:0.000988	vs_HLperCal2_IL17C:0.00257116):0.00415602	vs_HLperCri1_IL17C:0.02632261):0.00760875	vs_HLonyTor1_IL17C:0.02119021):0.00516433	((vs_HLmesAur2_IL17C:0.0	vs_mesAur1_IL17C:0.0):0.01101696	vs_HLcriGri3_IL17C:0.02891749):0.02986805):0.00264156	vs_HLperNas1_IL17C:0.00804002):0.00908709	vs_HLneoLep1_IL17C:0.03596236):0.00579879):0.0240072):0.02040903	(vs_HLacoRus1_IL17C:0.02114332	vs_HLacoCah1_IL17C:0.01939689):0.05160608):0.00864502):0.39175334):0.06368803	Mussel_il17:0.89885383):0.30677355	(vs_nanGal1_IL17E:0.01616154	vs_HLrhiPru1_IL17E:0.09049385):0.09596594):0.04601487	((vs_HLpsaObe1_IL17E:0.01909727	vs_HLmerUng1_IL17E:0.01016681):0.00873745	vs_HLrhoOpi1_IL17E:0.01337512):0.04800047):0.02946353	((((((((vs_HLmusPah1_IL17E:0.01817266	(((vs_mm39_IL17E:0.0	vs_mm10_IL17E:0.0):0.00115438	vs_HLmusSpi1_IL17E:0.00259797):0.01204863	vs_HLmusCar1_IL17E:0.01079533):0.00607743):0.00625291	vs_HLmusSpr1_IL17E:0.01219326):0.00178902	vs_HLgraSur1_IL17E:0.06422972):0.00667204	(vs_HLmasCou1_IL17E:0.01985972	(vs_HLuroCau1_IL17E:0.01193386	(vs_HLmasFus1_IL17E:0.0	vs_HLpseDes1_IL17E:0.0):0.00345467):0.0228259):0.00755692):0.0095244	((vs_HLratNor7_IL17E:0.0	vs_rn6_IL17E:0.0):0.00586726	vs_HLratRat7_IL17E:0.02305407):0.05355561):0.00492743	vs_HLapoSyl1_IL17E:0.04780152):0.01670148	vs_HLarvNil1_IL17E:0.02827739):0.01827662	(vs_HLpacDup1_IL17E:0.07624591	(vs_HLacoCah1_IL17E:0.01689822	vs_HLacoRus1_IL17E:0.04566215):0.04315637):0.00740475):0.01800098):0.02343058	(((vs_mesAur1_IL17E:0.0	vs_HLmesAur2_IL17E:0.0):0.02272937	vs_HLcriGri3_IL17E:0.07939695):0.03309662	(((((((((vs_HLperCri1_IL17E:0.00335848	vs_HLperNas1_IL17E:0.0041323):0.0034103	vs_HLperEre1_IL17E:0.00606772):0.000673	vs_HLperPol1_IL17E:0.00497644):0.00277046	vs_HLperManBai2_IL17E:0.0023688):0.00147864	vs_HLperLeu1_IL17E:0.00968778):0.00517413	vs_HLperCal2_IL17E:0.02445491):0.00812284	vs_HLsigHis1_IL17E:0.10021905):0.00152	vs_HLonyTor1_IL17E:0.01780611):0.02024271	vs_HLneoLep1_IL17E:0.02935756):0.04248309):0.02935458):0.01055063	vs_HLcriGam1_IL17E:0.10458925):0.04459205	((vs_HLmicAgr2_IL17E:0.0	(vs_micOch1_IL17E:0.01017709	((vs_HLmicFor1_IL17E:0.00562927	vs_HLmicArv1_IL17E:0.02988338):0.00204281	vs_HLmicOec1_IL17E:0.0):0.01501897):0.01793079):0.02796194	vs_HLmyoGla2_IL17E:0.04145189):0.02137846):0.01672575	vs_HLondZib1_IL17E:0.02288566):0.02496187	vs_HLellTal1_IL17E:0.0):0.0432167	vs_HLarvAmp1_IL17E:0.0	vs_HLellLut1_IL17E:0.046841);
((((((((((((((((((((((((((vs_HLperManBai2_IL17A:0.00788862	(vs_HLperLeu1_IL17A:0.00210318	vs_HLperPol1_IL17A:0.00210737):0.000600):0.01174849	vs_HLperCri1_IL17A:0.01500956):0.00195736	(vs_HLperCal2_IL17A:0.00604295	vs_HLperEre1_IL17A:0.00664576):0.00172934):0.00269995	(vs_HLonyTor1_IL17A:0.01250707	vs_HLperNas1_IL17A:0.01090473):0.00226014):0.01149964	(((((vs_micOch1_IL17A:0.00400744	((vs_HLmicOec1_IL17A:0.000196	vs_HLmicFor1_IL17A:0.01037493):0.00420065	vs_HLmicArv1_IL17A:0.0):0.000213):0.00316148	vs_HLmicAgr2_IL17A:0.00518783):0.00806085	vs_HLarvAmp1_IL17A:0.01137116):0.00372329	vs_HLmyoGla2_IL17A:0.01758922):0.00144444	(vs_HLondZib1_IL17A:0.0393449	(vs_HLellLut1_IL17A:0.01368208	vs_HLellTal1_IL17A:0.02962401):0.01303603):0.00545949):0.0326209):0.00649625	(((vs_mesAur1_IL17A:0.0	vs_HLmesAur2_IL17A:0.0):0.03379742	vs_HLcriGri3_IL17A:0.01839239):0.01865413	vs_HLsigHis1_IL17A:0.07266342):0.0052548):0.01159809	vs_HLcriGam1_IL17A:0.05589742):0.0016953	((((vs_HLrhoOpi1_IL17A:0.00372318	vs_HLmerUng1_IL17A:0.01098699):0.00959934	vs_HLpsaObe1_IL17A:0.00681363):0.01096341	vs_HLpacDup1_IL17A:0.02588751):0.0335209	(vs_HLacoRus1_IL17A:0.01564899	vs_HLacoCah1_IL17A:0.01021714):0.07710621):0.01439749):0.00532432	((((((vs_HLuroCau1_IL17A:0.01551572	(vs_HLpseDes1_IL17A:0.00298302	vs_HLmasFus1_IL17A:0.01375813):0.00778809):0.04652763	((((vs_HLmusSpr1_IL17A:0.00387178	(vs_mm39_IL17A:0.0	vs_mm10_IL17A:0.0):0.0023913):0.00202626	vs_HLmusSpi1_IL17A:0.00208736):0.01319232	vs_HLmusCar1_IL17A:0.00836441):0.01976297	vs_HLmusPah1_IL17A:0.04909246):0.03245051):0.00642174	((vs_HLratNor7_IL17A:0.0	vs_rn6_IL17A:0.0):0.01197697	vs_HLratRat7_IL17A:0.00921264):0.04648136):0.00322131	vs_HLmasCou1_IL17A:0.05674554):0.00290384	(vs_HLarvNil1_IL17A:0.02897228	vs_HLgraSur1_IL17A:0.03199987):0.00139051):0.02346792	vs_HLapoSyl1_IL17A:0.06770928):0.02900238):0.04956892	(vs_HLrhiPru1_IL17A:0.07158705	vs_nanGal1_IL17A:0.0630588):0.07350196):0.19551303	(((((((vs_mesAur1_IL17F:0.0	vs_HLmesAur2_IL17F:0.0):0.01770299	vs_HLcriGri3_IL17F:0.03084467):0.03094569	((((vs_HLellTal1_IL17F:0.01072611	vs_HLellLut1_IL17F:0.01977717):0.01157105	vs_HLarvAmp1_IL17F:0.03116664):0.00375541	vs_HLondZib1_IL17F:0.03092031):0.00227966	((((vs_HLmicArv1_IL17F:0.0	vs_HLmicAgr2_IL17F:0.00711779):0.00471658	vs_HLmicFor1_IL17F:0.00768096):0.01184937	vs_HLmicOec1_IL17F:0.01105495):0.012265	vs_micOch1_IL17F:0.0073741):0.00748817):0.02774909):0.01434147	((((vs_HLperLeu1_IL17F:0.0	vs_HLperPol1_IL17F:0.00335525):0.000919	vs_HLperManBai2_IL17F:0.00321282):0.0111012	(((vs_HLperEre1_IL17F:0.00490234	vs_HLperNas1_IL17F:0.00961126):0.00607251	vs_HLperCal2_IL17F:0.00475938):0.00893575	vs_HLperCri1_IL17F:0.00454678):0.00729922):0.00427279	vs_HLonyTor1_IL17F:0.03564127):0.02435207):0.02390813	vs_HLmyoGla2_IL17F:0.03705602):0.03320163	(((((vs_HLmusPah1_IL17F:0.01642531	((vs_mm10_IL17F:0.0	vs_mm39_IL17F:0.0):0.000051	(vs_HLmusSpr1_IL17F:0.0	vs_HLmusSpi1_IL17F:0.0):0.00198857):0.02357781):0.00912888	vs_HLmasCou1_IL17F:0.03378542):0.02122711	((vs_HLgraSur1_IL17F:0.04103756	vs_HLarvNil1_IL17F:0.0119554):0.01290324	(vs_HLpseDes1_IL17F:0.00752642	(vs_HLuroCau1_IL17F:0.00938523	vs_HLmasFus1_IL17F:0.00925358):0.00284108):0.02442923):0.00738754):0.01101495	(((vs_HLmerUng1_IL17F:0.02943979	vs_HLpsaObe1_IL17F:0.01025389):0.00593994	vs_HLpacDup1_IL17F:0.0112099):0.01119194	vs_HLrhoOpi1_IL17F:0.01619268):0.04581338):0.0086885	((vs_HLratNor7_IL17F:0.0	vs_rn6_IL17F:0.0):0.03440084	vs_HLratRat7_IL17F:0.00106559):0.05860604):0.02698247):0.00159427	(vs_nanGal1_IL17F:0.06132459	vs_HLrhiPru1_IL17F:0.0553381):0.05736284):0.27713955):0.14986728	(((((((((((((vs_HLmusPah1_IL17E:0.02456454	(vs_HLmusCar1_IL17E:0.00648913	(vs_mm10_IL17E:0.0	(vs_mm39_IL17E:0.0	(vs_HLmusSpi1_IL17E:0.00412488	vs_HLmusSpr1_IL17E:0.02165969):0.00444884):0.000451):0.0216694):0.00869746):0.00978688	(vs_HLapoSyl1_IL17E:0.04942857	((vs_HLpseDes1_IL17E:0.00253938	vs_HLmasFus1_IL17E:0.00663519):0.00800833	vs_HLuroCau1_IL17E:0.01106764):0.03418804):0.01216596):0.00738708	vs_HLgraSur1_IL17E:0.03681457):0.00334625	vs_HLarvNil1_IL17E:0.03419091):0.01019533	vs_HLmasCou1_IL17E:0.03743882):0.00830412	((vs_HLratNor7_IL17E:0.0	vs_rn6_IL17E:0.0):0.00993691	vs_HLratRat7_IL17E:0.00107271):0.04664288):0.00258975	(vs_HLacoRus1_IL17E:0.0354628	vs_HLacoCah1_IL17E:0.03495149):0.05961453):0.00996758	vs_HLcriGam1_IL17E:0.12639907):0.03670415	vs_HLpacDup1_IL17E:0.05900361):0.00505936	(vs_HLmerUng1_IL17E:0.01905844	(vs_HLrhoOpi1_IL17E:0.00879219	vs_HLpsaObe1_IL17E:0.03920645):0.01032898):0.04046885):0.05536535	(vs_HLrhiPru1_IL17E:0.04334868	vs_nanGal1_IL17E:0.06656894):0.05402281):0.02366076	((((((vs_HLellLut1_IL17E:0.11704363	vs_HLellTal1_IL17E:0.0):0.05416242	vs_HLarvAmp1_IL17E:0.0):0.02986763	vs_HLondZib1_IL17E:0.01155726):0.04413715	(vs_HLmicAgr2_IL17E:0.0	((vs_HLmicArv1_IL17E:0.01479191	(vs_micOch1_IL17E:0.00701364	(vs_HLmicFor1_IL17E:0.0	vs_HLmicOec1_IL17E:0.0):0.01542877):0.01293129):0.00471484	vs_HLmyoGla2_IL17E:0.03745211):0.01033275):0.01734842):0.03225208	((vs_HLmesAur2_IL17E:0.0	vs_mesAur1_IL17E:0.0):0.04812677	(vs_HLcriGri3_IL17E:0.06068324	(vs_HLneoLep1_IL17E:0.0	vs_HLsigHis1_IL17E:0.11361301):0.02490153):0.01957647):0.05255767):0.02355141	(((((((vs_HLperNas1_IL17E:0.00212992	vs_HLperCri1_IL17E:0.00513218):0.01275826	vs_HLperPol1_IL17E:0.00362656):0.00351786	vs_HLperLeu1_IL17E:0.00990448):0.000595	vs_HLperManBai2_IL17E:0.000940):0.00770256	vs_HLonyTor1_IL17E:0.0129256):0.01199414	vs_HLperCal2_IL17E:0.01153245):0.01450402	vs_HLperEre1_IL17E:0.00244832):0.04417925):0.04431618):0.34400197	Mussel_il17:0.84724167):0.13609336):0.0291427	((vs_HLacoRus1_IL17C:0.00263973	vs_HLacoCah1_IL17C:0.03860451):0.069733	(((((((vs_mesAur1_IL17C:0.0	vs_HLmesAur2_IL17C:0.0):0.0314177	(vs_HLneoLep1_IL17C:0.02164908	((vs_HLperCal2_IL17C:0.0	(vs_HLonyTor1_IL17C:0.01057005	(vs_HLperEre1_IL17C:0.00963185	vs_HLperCri1_IL17C:0.03685734):0.00428566):0.00341329):0.00369314	vs_HLperNas1_IL17C:0.01346728):0.00782672):0.00311124):0.00261295	((vs_HLperPol1_IL17C:0.00508905	vs_HLperLeu1_IL17C:0.000092):0.00489966	vs_HLperManBai2_IL17C:0.00530479):0.01602224):0.0073847	vs_HLcriGri3_IL17C:0.01496897):0.00658225	(((vs_rn6_IL17C:0.0	vs_HLratNor7_IL17C:0.0):0.01343051	vs_HLratRat7_IL17C:0.00910579):0.04212444	(((vs_HLgraSur1_IL17C:0.03494865	vs_HLarvNil1_IL17C:0.01622794):0.00656458	vs_HLuroCau1_IL17C:0.0531869):0.01400975	((vs_HLmasCou1_IL17C:0.03393738	(vs_HLmusSpr1_IL17C:0.00471395	vs_mm10_IL17C:0.00204291):0.03570861):0.01007455	vs_HLmusPah1_IL17C:0.03545801):0.0141861):0.01094129):0.02550536):0.02490742	((((vs_HLellLut1_IL17C:0.03977495	vs_HLellTal1_IL17C:0.00589741):0.00675546	vs_HLarvAmp1_IL17C:0.00763208):0.01055048	((vs_HLmicFor1_IL17C:0.000740	vs_HLmicOec1_IL17C:0.000967):0.00454494	(vs_micOch1_IL17C:0.00531142	(vs_HLmicAgr2_IL17C:0.00352056	vs_HLmicArv1_IL17C:0.01378439):0.00356763):0.00238091):0.00554132):0.0138293	vs_HLondZib1_IL17C:0.02355033):0.00324738):0.00561057	vs_HLmyoGla2_IL17C:0.01212457):0.03821151):0.36156408):0.21422706	((((((((vs_HLmasCou1_IL17D:0.02630052	(vs_HLmasFus1_IL17D:0.0092884	vs_HLuroCau1_IL17D:0.00427176):0.0165056):0.00374276	((((vs_mm39_IL17D:0.0	vs_mm10_IL17D:0.0):0.00321328	vs_HLmusSpr1_IL17D:0.00690721):0.01364464	vs_HLmusCar1_IL17D:0.0):0.00770979	vs_HLmusPah1_IL17D:0.0):0.00466885):0.00582737	vs_HLratRat7_IL17D:0.01622962):0.00108092	(vs_HLgraSur1_IL17D:0.02403042	vs_HLarvNil1_IL17D:0.0051441):0.01793601):0.03635927	((((vs_HLmerUng1_IL17D:0.00562697	vs_HLrhoOpi1_IL17D:0.01266569):0.013214	vs_HLpacDup1_IL17D:0.01078888):0.00590523	(vs_HLacoRus1_IL17D:0.02031804	vs_HLacoCah1_IL17D:0.00641009):0.0362213):0.01504114	((((((((vs_HLperPol1_IL17D:0.00258793	vs_HLperLeu1_IL17D:0.000687):0.00801333	vs_HLperNas1_IL17D:0.0067354):0.00576523	(vs_HLperCri1_IL17D:0.13116144	vs_HLperEre1_IL17D:0.00357219):0.00139158):0.02050496	((vs_HLmicAgr2_IL17D:0.0	((vs_HLmicArv1_IL17D:0.00716103	vs_HLmicOec1_IL17D:0.00275665):0.00162165	vs_HLmicFor1_IL17D:0.00190198):0.00325636):0.01073501	(vs_HLondZib1_IL17D:0.01886095	vs_HLarvAmp1_IL17D:0.00276938):0.00637386):0.01555487):0.00220398	vs_HLsigHis1_IL17D:0.04879221):0.00313532	vs_HLcriGam1_IL17D:0.05858176):0.00325984	vs_HLonyTor1_IL17D:0.0067241):0.00355975	vs_HLcriGri3_IL17D:0.03086879):0.01223958):0.03145224):0.04577358	vs_HLrhiPru1_IL17D:0.01834561):0.0230998	vs_nanGal1_IL17D:0.00429779):0.09215048	vs_rn6_IL17D:0.19845318):0.20047561):0.48807767	vs_HLcriGam1_IL17B:0.07127127):0.03809561	(vs_nanGal1_IL17B:0.0638493	vs_HLrhiPru1_IL17B:0.00214208):0.04520999):0.04402274	((vs_HLonyTor1_IL17B:0.01318583	(((((vs_HLacoRus1_IL17B:0.00618873	vs_HLacoCah1_IL17B:0.01848421):0.01741663	vs_HLsigHis1_IL17B:0.03162867):0.000730	(((((vs_HLmicOec1_IL17B:0.000348	((((vs_HLmicArv1_IL17B:0.02441856	vs_HLmicAgr2_IL17B:0.0):0.0053328	vs_HLmyoGla2_IL17B:0.01367068):0.00160967	vs_HLondZib1_IL17B:0.00517302):0.00258718	vs_HLmicFor1_IL17B:0.00132638):0.00183296):0.00440305	(vs_HLellTal1_IL17B:0.00210156	vs_HLellLut1_IL17B:0.00347728):0.00227915):0.00211654	vs_HLcriGri3_IL17B:0.02831117):0.00141685	vs_micOch1_IL17B:0.00827452):0.00263887	vs_HLarvAmp1_IL17B:0.01840293):0.01225496):0.00458122	vs_HLneoLep1_IL17B:0.01157078):0.00610634	((vs_HLperCri1_IL17B:0.00207879	vs_HLperCal2_IL17B:0.0186034):0.00914587	(vs_HLperLeu1_IL17B:0.00487154	vs_HLperPol1_IL17B:0.00445967):0.0071455):0.01673314):0.00161313):0.00866624	((vs_HLpacDup1_IL17B:0.02105138	(vs_HLmerUng1_IL17B:0.00764923	vs_HLpsaObe1_IL17B:0.01122093):0.00417396):0.00156508	vs_HLrhoOpi1_IL17B:0.00380808):0.02400076):0.00427234):0.02062109	(vs_HLuroCau1_IL17B:0.00892534	(vs_HLmasFus1_IL17B:0.00620769	vs_HLpseDes1_IL17B:0.00688748):0.00424002):0.00677465):0.0087621	((vs_HLratRat7_IL17B:0.01508338	vs_rn6_IL17B:0.0):0.00100845	vs_HLratNor7_IL17B:0.0):0.0148324):0.00175017	vs_HLmasCou1_IL17B:0.02631487):0.00383732	vs_HLapoSyl1_IL17B:0.02130258):0.00324442	(vs_HLarvNil1_IL17B:0.02278464	vs_HLgraSur1_IL17B:0.01549817):0.00585131):0.00968541	vs_HLmusPah1_IL17B:0.032391):0.00730752	vs_HLmusCar1_IL17B:0.0):0.02040324	(vs_HLmusSpi1_IL17B:0.0	vs_HLmusSpr1_IL17B:0.00706394):0.00128636):0.00619755	vs_mm10_IL17B:0.0	vs_mm39_IL17B:0.0);
(((((((((((((((((((((((((((vs_HLperEre1_IL17A:0.00803238	vs_HLperCri1_IL17A:0.0221012):0.00671814	vs_HLperCal2_IL17A:0.00800272):0.0013377	(vs_HLperManBai2_IL17A:0.0	(vs_HLperLeu1_IL17A:0.0064643	vs_HLperPol1_IL17A:0.00633292):0.000339):0.02020251):0.00893456	(vs_HLperNas1_IL17A:0.0187536	vs_HLonyTor1_IL17A:0.03413564):0.00938343):0.01329512	(((vs_HLarvAmp1_IL17A:0.0154033	(((vs_micOch1_IL17A:0.00402086	vs_HLmicArv1_IL17A:0.00235201):0.000571	(vs_HLmicOec1_IL17A:0.01028342	vs_HLmicFor1_IL17A:0.00473917):0.0092531):0.00129888	vs_HLmicAgr2_IL17A:0.00465224):0.00902959):0.0019782	(((vs_HLellTal1_IL17A:0.01437181	vs_HLellLut1_IL17A:0.01812135):0.00669075	vs_HLondZib1_IL17A:0.01720624):0.00398511	vs_HLmyoGla2_IL17A:0.00395675):0.00100499):0.03994279	(vs_HLcriGri3_IL17A:0.03064889	(vs_mesAur1_IL17A:0.0	vs_HLmesAur2_IL17A:0.0):0.03358882):0.01938117):0.00102817):0.00550845	(vs_HLsigHis1_IL17A:0.05448947	vs_HLcriGam1_IL17A:0.05324234):0.0035665):0.00465344	((vs_HLacoRus1_IL17A:0.03407909	vs_HLacoCah1_IL17A:0.01243614):0.05865413	(vs_HLpacDup1_IL17A:0.0174333	(vs_HLmerUng1_IL17A:0.00781455	(vs_HLrhoOpi1_IL17A:0.00359075	vs_HLpsaObe1_IL17A:0.01572362):0.00197601):0.01086946):0.02760139):0.02521708):0.0052657	(((((((vs_HLmasFus1_IL17A:0.00772719	vs_HLpseDes1_IL17A:0.01155998):0.00711053	vs_HLuroCau1_IL17A:0.01253336):0.03325263	(vs_HLmusPah1_IL17A:0.04101085	(((vs_HLmusSpr1_IL17A:0.00804456	(vs_mm10_IL17A:0.0	vs_mm39_IL17A:0.0):0.00260758):0.000547	vs_HLmusSpi1_IL17A:0.00132726):0.01611234	vs_HLmusCar1_IL17A:0.00553101):0.01929606):0.04906104):0.0058017	(vs_HLratRat7_IL17A:0.02018667	(vs_rn6_IL17A:0.0	vs_HLratNor7_IL17A:0.0):0.01249728):0.04153366):0.00813732	vs_HLmasCou1_IL17A:0.03033895):0.00836883	(vs_HLgraSur1_IL17A:0.02104576	vs_HLarvNil1_IL17A:0.02735045):0.0069331):0.01277477	vs_HLapoSyl1_IL17A:0.06355296):0.02264319):0.06723323	(vs_HLrhiPru1_IL17A:0.08756565	vs_nanGal1_IL17A:0.06125422):0.06305702):0.24029418	((((((((((vs_mm10_IL17F:0.0	vs_mm39_IL17F:0.0):0.00449122	(vs_HLmusSpi1_IL17F:0.00433141	vs_HLmusSpr1_IL17F:0.00194483):0.00395456):0.02049057	vs_HLmusPah1_IL17F:0.02245362):0.00799853	(vs_HLuroCau1_IL17F:0.00479547	(vs_HLpseDes1_IL17F:0.00861789	vs_HLmasFus1_IL17F:0.0189178):0.00516081):0.03321717):0.00660222	(vs_HLgraSur1_IL17F:0.04193553	vs_HLarvNil1_IL17F:0.02638367):0.01685542):0.003006	((vs_rn6_IL17F:0.0	vs_HLratNor7_IL17F:0.0):0.03392226	vs_HLratRat7_IL17F:0.00670534):0.03412397):0.01987893	vs_HLmasCou1_IL17F:0.03943768):0.02217183	(((vs_HLpsaObe1_IL17F:0.000697	vs_HLmerUng1_IL17F:0.0181362):0.01210276	vs_HLpacDup1_IL17F:0.01272323):0.01538908	vs_HLrhoOpi1_IL17F:0.00811527):0.045589):0.00842357	((((vs_HLcriGri3_IL17F:0.02986768	(vs_HLmesAur2_IL17F:0.0	vs_mesAur1_IL17F:0.0):0.02879123):0.01798539	(((vs_HLperManBai2_IL17F:0.00129656	(vs_HLperPol1_IL17F:0.00495369	vs_HLperLeu1_IL17F:0.00357066):0.000942):0.01295814	(vs_HLperCri1_IL17F:0.00913235	(vs_HLperCal2_IL17F:0.0099983	(vs_HLperNas1_IL17F:0.00492447	vs_HLperEre1_IL17F:0.01221952):0.00138835):0.00725595):0.0041935):0.00663479	vs_HLonyTor1_IL17F:0.02005533):0.0287938):0.0422322	(((((vs_HLondZib1_IL17F:0.0292475	vs_HLellLut1_IL17F:0.0151158):0.00518269	vs_HLellTal1_IL17F:0.01304246):0.00622048	vs_HLarvAmp1_IL17F:0.02597586):0.00976562	(((vs_HLmicAgr2_IL17F:0.00457752	vs_HLmicArv1_IL17F:0.0):0.00604185	vs_HLmicFor1_IL17F:0.000281):0.01185436	vs_HLmicOec1_IL17F:0.00881294):0.00852948):0.01511164	vs_micOch1_IL17F:0.00786327):0.02003411):0.00647866	vs_HLmyoGla2_IL17F:0.03869325):0.03228159):0.00752124	(vs_HLrhiPru1_IL17F:0.04742422	vs_nanGal1_IL17F:0.06448089):0.06219304):0.22545913):0.03688797	(((((((((((vs_HLperCri1_IL17E:0.00876937	(vs_HLsigHis1_IL17E:0.07010405	vs_HLneoLep1_IL17E:0.02841067):0.01005705):0.00222739	vs_HLperNas1_IL17E:0.0):0.00955606	vs_HLperCal2_IL17E:0.01091829):0.00952215	vs_HLonyTor1_IL17E:0.01496145):0.01014757	vs_HLperEre1_IL17E:0.00870924):0.01319346	((vs_HLperManBai2_IL17E:0.0	vs_HLperPol1_IL17E:0.0):0.00197456	vs_HLperLeu1_IL17E:0.00561114):0.00903287):0.04808156	((vs_HLmesAur2_IL17E:0.0	vs_mesAur1_IL17E:0.0):0.01885751	vs_HLcriGri3_IL17E:0.09862067):0.05578076):0.04718868	((((((((((vs_mm10_IL17E:0.0	(vs_mm39_IL17E:0.0	vs_HLmusSpi1_IL17E:0.01621207):0.00160277):0.00681693	((vs_HLcriGam1_IL17E:0.14218225	vs_HLgraSur1_IL17E:0.04768486):0.00536797	vs_HLmusCar1_IL17E:0.00990184):0.02026903):0.0130483	vs_HLmusSpr1_IL17E:0.0):0.01128188	vs_HLmusPah1_IL17E:0.03302604):0.00464723	((vs_HLarvNil1_IL17E:0.03858091	(vs_HLuroCau1_IL17E:0.01307258	(vs_HLpseDes1_IL17E:0.000511	vs_HLmasFus1_IL17E:0.00693816):0.00658967):0.02420578):0.00786732	vs_HLmasCou1_IL17E:0.03139768):0.010431):0.00488888	vs_HLapoSyl1_IL17E:0.05707008):0.0118454	(vs_HLratRat7_IL17E:0.00420115	(vs_rn6_IL17E:0.0	vs_HLratNor7_IL17E:0.0):0.01265693):0.03512889):0.00784043	(vs_HLacoRus1_IL17E:0.02413102	vs_HLacoCah1_IL17E:0.02656153):0.05867394):0.03245696	vs_HLpacDup1_IL17E:0.06287016):0.02887999	(vs_nanGal1_IL17E:0.07248258	vs_HLrhiPru1_IL17E:0.04252356):0.0840051):0.0114535):0.01450636	((vs_HLmerUng1_IL17E:0.00582701	vs_HLpsaObe1_IL17E:0.04027574):0.0275658	vs_HLrhoOpi1_IL17E:0.00756783):0.06128127):0.02200403	((vs_HLmicAgr2_IL17E:0.0026632	(vs_micOch1_IL17E:0.00763922	((vs_HLmicOec1_IL17E:0.0	vs_HLmicFor1_IL17E:0.0):0.00534376	vs_HLmicArv1_IL17E:0.03383834):0.000541):0.00323127):0.01773874	(((vs_HLondZib1_IL17E:0.0445997	(vs_HLarvAmp1_IL17E:0.0	vs_HLellLut1_IL17E:0.048783):0.01481275):0.00767823	vs_HLmyoGla2_IL17E:0.04816735):0.000494	vs_HLellTal1_IL17E:0.00972956):0.02377924):0.08062105):0.42625589	Mussel_il17:1.14435793):0.12710353):0.10385873	((((((((vs_HLapoSyl1_IL17B:0.01767865	(vs_HLarvNil1_IL17B:0.01901943	vs_HLgraSur1_IL17B:0.01326888):0.00629735):0.0048068	vs_HLmasCou1_IL17B:0.01983303):0.00973534	((vs_HLpseDes1_IL17B:0.01571384	vs_HLuroCau1_IL17B:0.0):0.00904625	vs_HLmasFus1_IL17B:0.01030064):0.01406193):0.00852574	((vs_HLratNor7_IL17B:0.0	vs_rn6_IL17B:0.0):0.01356902	vs_HLratRat7_IL17B:0.00144406):0.00958599):0.01560686	(((vs_HLmerUng1_IL17B:0.00290733	(vs_HLrhoOpi1_IL17B:0.00284368	(vs_HLpsaObe1_IL17B:0.01381938	vs_HLpacDup1_IL17B:0.02446343):0.00198197):0.00595779):0.02585734	(vs_nanGal1_IL17B:0.04663388	vs_HLrhiPru1_IL17B:0.01530592):0.05795123):0.01182379	((((((((vs_HLarvAmp1_IL17B:0.01796001	vs_HLellTal1_IL17B:0.00666876):0.00247561	vs_HLondZib1_IL17B:0.00621172):0.000857	(vs_HLmicOec1_IL17B:0.00105241	(((vs_HLmicFor1_IL17B:0.0023662	vs_HLmicArv1_IL17B:0.01453127):0.000873	vs_HLmicAgr2_IL17B:0.00623192):0.000470	vs_micOch1_IL17B:0.00658519):0.000371):0.00315):0.00279506	vs_HLmyoGla2_IL17B:0.02018116):0.000496	vs_HLellLut1_IL17B:0.00974321):0.01740902	(((vs_HLperLeu1_IL17B:0.0064901	((vs_HLperCri1_IL17B:0.00742942	vs_HLperPol1_IL17B:0.01522628):0.00134859	vs_HLperCal2_IL17B:0.01123418):0.00598434):0.00720522	(vs_HLneoLep1_IL17B:0.01020201	vs_HLcriGri3_IL17B:0.02983359):0.00490662):0.00451857	(vs_HLacoCah1_IL17B:0.02050334	vs_HLacoRus1_IL17B:0.00801899):0.03840374):0.00942472):0.00206631	vs_HLsigHis1_IL17B:0.04919143):0.00941606	vs_HLonyTor1_IL17B:0.02102297):0.01847919):0.00670557):0.01015743	((((vs_mm39_IL17B:0.0	vs_mm10_IL17B:0.0):0.00348684	vs_HLmusSpi1_IL17B:0.00395855):0.00327926	vs_HLmusSpr1_IL17B:0.0):0.00614119	vs_HLmusPah1_IL17B:0.03019765):0.01389216):0.01617458	vs_HLmusCar1_IL17B:0.0):0.10472798	vs_HLcriGam1_IL17B:0.04666212):0.4297545):0.03373011	(((((((((((vs_HLperLeu1_IL17C:0.00560231	vs_HLperManBai2_IL17C:0.0):0.00252739	vs_HLperPol1_IL17C:0.00614602):0.03630965	vs_HLperNas1_IL17C:0.01215682):0.000731	(vs_HLperCal2_IL17C:0.00480109	vs_HLperEre1_IL17C:0.00734594):0.00559571):0.00844974	(vs_HLneoLep1_IL17C:0.03095771	vs_HLonyTor1_IL17C:0.00426146):0.00990142):0.00976452	(((vs_rn6_IL17C:0.0	vs_HLratNor7_IL17C:0.0):0.00291457	vs_HLratRat7_IL17C:0.01423528):0.04326135	(((vs_HLmusPah1_IL17C:0.0294541	(vs_mm10_IL17C:0.0	vs_HLmusSpr1_IL17C:0.01434329):0.01956002):0.0193933	vs_HLmasCou1_IL17C:0.02742925):0.01315572	vs_HLuroCau1_IL17C:0.0534224):0.01245659):0.01856176):0.00471078	vs_HLperCri1_IL17C:0.03733338):0.01095686	(vs_HLcriGri3_IL17C:0.03453472	(vs_mesAur1_IL17C:0.0	vs_HLmesAur2_IL17C:0.0):0.00987588):0.02230722):0.00644982	((((((vs_HLmicOec1_IL17C:0.00268768	(vs_micOch1_IL17C:0.01892975	vs_HLmicFor1_IL17C:0.0):0.00249729):0.00462092	((vs_HLellLut1_IL17C:0.05842193	vs_HLarvAmp1_IL17C:0.000017):0.01558692	vs_HLellTal1_IL17C:0.00700229):0.01451408):0.00336327	vs_HLmicAgr2_IL17C:0.000848):0.00679285	vs_HLmicArv1_IL17C:0.000445):0.01548926	vs_HLmyoGla2_IL17C:0.01357602):0.0079342	vs_HLondZib1_IL17C:0.02369187):0.01219418):0.00981708	(vs_HLarvNil1_IL17C:0.00469281	vs_HLgraSur1_IL17C:0.0466282):0.04214133):0.04087252	(vs_HLacoCah1_IL17C:0.02937836	vs_HLacoRus1_IL17C:0.01545159):0.02521578):0.45309318):0.52547482	(vs_nanGal1_IL17D:0.0564695	vs_HLrhiPru1_IL17D:0.03167649):0.02907385):0.00838979	vs_HLperCri1_IL17D:0.18635758):0.02954263	vs_rn6_IL17D:0.13124837):0.02114115	((vs_HLarvNil1_IL17D:0.01079521	vs_HLgraSur1_IL17D:0.00647983):0.01514566	((((((vs_mm10_IL17D:0.0	(vs_HLmusSpr1_IL17D:0.00930552	vs_mm39_IL17D:0.0):0.000378):0.01015269	vs_HLmusCar1_IL17D:0.00712288):0.00841727	(vs_HLuroCau1_IL17D:0.00469177	vs_HLmasFus1_IL17D:0.007357):0.01171915):0.00710415	vs_HLmusPah1_IL17D:0.0042949):0.01131517	vs_HLmasCou1_IL17D:0.00846607):0.01188229	vs_HLratRat7_IL17D:0.01483894):0.00694788):0.02569931):0.03705462	(vs_HLacoRus1_IL17D:0.01437041	vs_HLacoCah1_IL17D:0.0108845):0.02789874):0.0056038	(vs_HLpacDup1_IL17D:0.01605971	(vs_HLrhoOpi1_IL17D:0.0	vs_HLmerUng1_IL17D:0.00444919):0.01467365):0.01153115):0.00730009	vs_HLcriGam1_IL17D:0.03114247):0.01391821	vs_HLsigHis1_IL17D:0.04827874):0.00725253	(((((vs_HLondZib1_IL17D:0.02469334	vs_HLmicArv1_IL17D:0.0):0.00778434	vs_HLmicAgr2_IL17D:0.00248325):0.00314062	vs_HLmicOec1_IL17D:0.00845205):0.00972868	vs_HLmicFor1_IL17D:0.00285858):0.01249594	vs_HLarvAmp1_IL17D:0.01040494):0.00548749):0.01247148	vs_HLcriGri3_IL17D:0.01770171):0.02721594	vs_HLperLeu1_IL17D:0.00162318):0.00741059	vs_HLperEre1_IL17D:0.00550897):0.00522681	vs_HLonyTor1_IL17D:0.0029591):0.00741348	vs_HLperNas1_IL17D:0.00435272	vs_HLperPol1_IL17D:0.000672);
(((((((((((((((vs_HLperNas1_IL17F:0.00618711	((vs_HLperCal2_IL17F:0.00260693	(vs_HLperEre1_IL17F:0.01297426	vs_HLperCri1_IL17F:0.01030597):0.00184027):0.00398751	((vs_HLperPol1_IL17F:0.00425337	vs_HLperManBai2_IL17F:0.00203602):0.0021289	vs_HLperLeu1_IL17F:0.0):0.00412738):0.00201978):0.00342828	vs_HLonyTor1_IL17F:0.02469398):0.02496048	(((((((vs_HLmicOec1_IL17F:0.02812586	((vs_HLmicAgr2_IL17F:0.00629341	vs_HLmicArv1_IL17F:0.0):0.00176568	vs_HLmicFor1_IL17F:0.00239679):0.0083223):0.01948475	vs_HLarvAmp1_IL17F:0.02997744):0.00169779	vs_micOch1_IL17F:0.01885599):0.0033022	(vs_HLellTal1_IL17F:0.01620561	vs_HLellLut1_IL17F:0.02387181):0.00233966):0.00919115	vs_HLondZib1_IL17F:0.0341364):0.00473536	vs_HLmyoGla2_IL17F:0.02153668):0.03720214	((vs_mesAur1_IL17F:0.0	vs_HLmesAur2_IL17F:0.0):0.03591005	vs_HLcriGri3_IL17F:0.03124758):0.02192223):0.01358322):0.0108045	(((vs_HLmerUng1_IL17F:0.02283284	vs_HLrhoOpi1_IL17F:0.01499708):0.00592481	vs_HLpsaObe1_IL17F:0.00698976):0.00176529	vs_HLpacDup1_IL17F:0.0032234):0.03715438):0.00116617	(((((vs_HLratNor7_IL17F:0.0	vs_rn6_IL17F:0.0):0.01337606	vs_HLratRat7_IL17F:0.00955868):0.04675286	((((vs_HLmusSpr1_IL17F:0.0041362	vs_mm39_IL17F:0.0):0.000009	vs_mm10_IL17F:0.0):0.00357351	vs_HLmusSpi1_IL17F:0.0015881):0.02162331	vs_HLmusPah1_IL17F:0.01888556):0.01190357):0.00551105	vs_HLmasCou1_IL17F:0.03698588):0.0044467	((vs_HLgraSur1_IL17F:0.01938924	vs_HLarvNil1_IL17F:0.02992976):0.01775804	(vs_HLpseDes1_IL17F:0.00792795	(vs_HLuroCau1_IL17F:0.00995908	vs_HLmasFus1_IL17F:0.01301248):0.00414345):0.02566361):0.00433988):0.01700752):0.04206266	(vs_HLrhiPru1_IL17F:0.0855993	vs_nanGal1_IL17F:0.07177224):0.01906237):0.21943507	(((((((vs_HLcriGam1_IL17A:0.04128812	(vs_HLpacDup1_IL17A:0.01997072	((vs_HLrhoOpi1_IL17A:0.00867784	vs_HLmerUng1_IL17A:0.0146347):0.00660561	vs_HLpsaObe1_IL17A:0.01534657):0.00401743):0.05489836):0.00432321	(((vs_HLperNas1_IL17A:0.03028803	vs_HLonyTor1_IL17A:0.02231119):0.00393009	(vs_HLperEre1_IL17A:0.00719121	(((vs_HLperPol1_IL17A:0.00149995	vs_HLperLeu1_IL17A:0.0026787):0.0020897	vs_HLperManBai2_IL17A:0.00650717):0.01234281	(vs_HLperCri1_IL17A:0.01578051	vs_HLperCal2_IL17A:0.01619559):0.000919):0.00413291):0.00917107):0.00817319	(vs_HLcriGri3_IL17A:0.04484605	(vs_mesAur1_IL17A:0.0	vs_HLmesAur2_IL17A:0.0):0.01616464):0.03204755):0.01578982):0.00324179	vs_HLsigHis1_IL17A:0.04816854):0.00949978	(vs_HLacoRus1_IL17A:0.01116266	vs_HLacoCah1_IL17A:0.02356176):0.06257678):0.01131068	(((vs_HLarvAmp1_IL17A:0.01307306	vs_HLmyoGla2_IL17A:0.0210432):0.00544855	(vs_HLondZib1_IL17A:0.03490715	(vs_HLellTal1_IL17A:0.02134922	vs_HLellLut1_IL17A:0.01517708):0.00884043):0.00249777):0.00936698	(((vs_HLmicArv1_IL17A:0.00178532	vs_HLmicAgr2_IL17A:0.00239333):0.00166349	vs_micOch1_IL17A:0.000170):0.00637757	(vs_HLmicFor1_IL17A:0.00867659	vs_HLmicOec1_IL17A:0.0):0.00382564):0.01491696):0.03553821):0.02231788	((vs_HLmusPah1_IL17A:0.03241854	((((vs_mm10_IL17A:0.0	vs_mm39_IL17A:0.0):0.00271996	vs_HLmusSpr1_IL17A:0.0036495):0.00430004	vs_HLmusSpi1_IL17A:0.0):0.01015224	vs_HLmusCar1_IL17A:0.0044416):0.02686214):0.01964674	((((vs_HLmasFus1_IL17A:0.01371711	vs_HLpseDes1_IL17A:0.00926557):0.00564453	vs_HLuroCau1_IL17A:0.01954982):0.0441796	vs_HLapoSyl1_IL17A:0.04500814):0.02383886	(((vs_HLarvNil1_IL17A:0.02791421	((vs_rn6_IL17A:0.0	vs_HLratNor7_IL17A:0.0):0.01293712	vs_HLratRat7_IL17A:0.00391958):0.04940778):0.01015877	vs_HLmasCou1_IL17A:0.06577892):0.00272249	vs_HLgraSur1_IL17A:0.02929478):0.01271027):0.02394573):0.03518082):0.07204765	(vs_nanGal1_IL17A:0.0453975	vs_HLrhiPru1_IL17A:0.09793042):0.06270548):0.23585623):0.1604005	(((vs_rn6_IL17D:0.17193943	((((((((((vs_HLmicOec1_IL17D:0.00327163	(vs_HLondZib1_IL17D:0.02288887	vs_HLmicAgr2_IL17D:0.00412819):0.00610862):0.0061055	vs_HLmicArv1_IL17D:0.00510926):0.01098224	vs_HLmicFor1_IL17D:0.00664999):0.00920846	vs_HLarvAmp1_IL17D:0.00262832):0.01253904	((((vs_HLperEre1_IL17D:0.01475086	((vs_HLperPol1_IL17D:0.00416683	vs_HLperNas1_IL17D:0.000802):0.00861847	vs_HLperLeu1_IL17D:0.00142257):0.00722128):0.00146471	vs_HLonyTor1_IL17D:0.00951116):0.00786193	vs_HLsigHis1_IL17D:0.05111971):0.00139515	(vs_HLacoRus1_IL17D:0.02579626	vs_HLacoCah1_IL17D:0.00635531):0.03412249):0.00450752):0.0097938	(vs_HLpacDup1_IL17D:0.01595374	(vs_HLcriGri3_IL17D:0.04949676	(vs_HLrhoOpi1_IL17D:0.01001451	vs_HLmerUng1_IL17D:0.0):0.02506695):0.00701316):0.01812495):0.00895889	vs_HLcriGam1_IL17D:0.0437359):0.00948807	vs_HLperCri1_IL17D:0.14865093):0.02543642	(((((((vs_mm39_IL17D:0.0	vs_mm10_IL17D:0.0):0.000522	(vs_HLmusSpr1_IL17D:0.00637442	vs_HLmusCar1_IL17D:0.01090378):0.00342069):0.00611857	vs_HLmasCou1_IL17D:0.02705427):0.00241501	vs_HLmusPah1_IL17D:0.00419219):0.0102417	(vs_HLuroCau1_IL17D:0.00476263	vs_HLmasFus1_IL17D:0.00558257):0.03088939):0.00103082	(vs_HLarvNil1_IL17D:0.00115205	vs_HLgraSur1_IL17D:0.00743325):0.00844653):0.00812324	vs_HLratRat7_IL17D:0.00926625):0.03383775):0.01915726	(vs_HLrhiPru1_IL17D:0.02316382	vs_nanGal1_IL17D:0.04998094):0.01724264):0.05584451):0.40640646	(((((((((((vs_HLarvNil1_IL17B:0.01855899	(vs_HLpseDes1_IL17B:0.0	vs_HLmasFus1_IL17B:0.00928187):0.02207547):0.00570841	vs_HLmasCou1_IL17B:0.01854567):0.01214744	((((vs_mm10_IL17B:0.0	vs_mm39_IL17B:0.0):0.00524146	vs_HLmusSpr1_IL17B:0.00944839):0.00334515	vs_HLmusSpi1_IL17B:0.0):0.00622769	vs_HLmusCar1_IL17B:0.00859469):0.00463173):0.00481862	vs_HLmusPah1_IL17B:0.03083825):0.00754242	vs_HLapoSyl1_IL17B:0.0322417):0.00774665	((vs_rn6_IL17B:0.0	vs_HLratNor7_IL17B:0.0):0.0124528	vs_HLratRat7_IL17B:0.000378):0.00899609):0.00332433	vs_HLgraSur1_IL17B:0.03742032):0.00536793	vs_HLuroCau1_IL17B:0.02545753):0.00925948	(((vs_HLmerUng1_IL17B:0.00213367	(vs_HLpacDup1_IL17B:0.02860409	vs_HLpsaObe1_IL17B:0.01073056):0.00453705):0.000874	vs_HLrhoOpi1_IL17B:0.00609938):0.03440912	(vs_nanGal1_IL17B:0.01540763	vs_HLrhiPru1_IL17B:0.03940789):0.04242514):0.01979101):0.00686294	(vs_HLonyTor1_IL17B:0.01899679	(((((((vs_HLacoRus1_IL17B:0.00143654	vs_HLacoCah1_IL17B:0.01517015):0.03302844	vs_HLsigHis1_IL17B:0.01844807):0.0071481	vs_HLcriGri3_IL17B:0.01718888):0.01295347	(vs_HLperCal2_IL17B:0.01445704	(vs_HLperLeu1_IL17B:0.00744091	vs_HLperPol1_IL17B:0.01093225):0.00894041):0.00580457):0.00529258	vs_HLperCri1_IL17B:0.01330235):0.0171416	vs_HLneoLep1_IL17B:0.01994334):0.000463	(((((((vs_HLmicAgr2_IL17B:0.00385723	vs_HLmicArv1_IL17B:0.01080876):0.000659	vs_HLmyoGla2_IL17B:0.02641301):0.00266985	vs_HLarvAmp1_IL17B:0.01237137):0.00181406	(vs_HLellTal1_IL17B:0.0078032	vs_HLellLut1_IL17B:0.00318872):0.01199233):0.00151605	vs_HLondZib1_IL17B:0.01818519):0.000446	(vs_HLmicOec1_IL17B:0.00194842	vs_HLmicFor1_IL17B:0.00719508):0.00285943):0.00532049	vs_micOch1_IL17B:0.00479213):0.02073914):0.01098302):0.01350855):0.06603755	vs_HLcriGam1_IL17B:0.08176361):0.34836662):0.04109301	(((((((vs_HLmicAgr2_IL17C:0.00346082	(((vs_HLmicOec1_IL17C:0.00765019	vs_HLmicFor1_IL17C:0.0):0.00543379	(vs_HLarvAmp1_IL17C:0.01322207	vs_HLellTal1_IL17C:0.00588626):0.01575378):0.00592071	vs_micOch1_IL17C:0.00613219):0.00367802):0.00266424	vs_HLmicArv1_IL17C:0.01613096):0.01418174	((vs_HLondZib1_IL17C:0.02884844	vs_HLellLut1_IL17C:0.05045997):0.00965041	vs_HLmyoGla2_IL17C:0.01553225):0.00182156):0.01981011	(vs_HLcriGri3_IL17C:0.01904128	(vs_HLmesAur2_IL17C:0.0	vs_mesAur1_IL17C:0.0):0.01629431):0.03122207):0.00722455	((((((vs_HLperEre1_IL17C:0.01287162	vs_HLperCal2_IL17C:0.0):0.01487015	vs_HLneoLep1_IL17C:0.03482295):0.00218019	vs_HLonyTor1_IL17C:0.00586032):0.00828451	(vs_HLperLeu1_IL17C:0.00109389	(vs_HLperPol1_IL17C:0.00275473	vs_HLperManBai2_IL17C:0.000700):0.0036876):0.02134659):0.00259082	vs_HLperCri1_IL17C:0.03035225):0.00786352	vs_HLperNas1_IL17C:0.00956785):0.01246783):0.00633694	(((vs_HLarvNil1_IL17C:0.01194843	vs_HLgraSur1_IL17C:0.0141435):0.01086598	((((vs_mm10_IL17C:0.0	vs_HLmusSpr1_IL17C:0.01365145):0.02024279	vs_HLmusPah1_IL17C:0.03293217):0.01811138	vs_HLmasCou1_IL17C:0.0245213):0.02073935	vs_HLuroCau1_IL17C:0.03385861):0.00610587):0.01644636	((vs_rn6_IL17C:0.0	vs_HLratNor7_IL17C:0.0):0.02206974	vs_HLratRat7_IL17C:0.00403183):0.06084449):0.01979994):0.01265979	(vs_HLacoCah1_IL17C:0.02400632	vs_HLacoRus1_IL17C:0.0117254):0.0461573):0.43654729):0.12985806):0.04725377	Mussel_il17:0.81845028):0.44748858	(vs_HLrhiPru1_IL17E:0.06106715	vs_nanGal1_IL17E:0.07856747):0.08915069):0.01362082	((((((((((vs_HLperNas1_IL17E:0.0	vs_HLperCri1_IL17E:0.01303194):0.00392065	vs_HLperCal2_IL17E:0.00925268):0.00362032	vs_HLperLeu1_IL17E:0.00981878):0.00195231	vs_HLperPol1_IL17E:0.00143306):0.00105625	vs_HLperManBai2_IL17E:0.0):0.00806177	(vs_HLsigHis1_IL17E:0.07244225	vs_HLneoLep1_IL17E:0.03834716):0.01949451):0.00163632	vs_HLonyTor1_IL17E:0.01254001):0.01252325	vs_HLperEre1_IL17E:0.01275973):0.06529519	((vs_mesAur1_IL17E:0.0	vs_HLmesAur2_IL17E:0.0):0.00189646	vs_HLcriGri3_IL17E:0.10453298):0.05706622):0.05189873	((((vs_HLpacDup1_IL17E:0.06873102	(vs_HLacoRus1_IL17E:0.0159799	vs_HLacoCah1_IL17E:0.0286336):0.03472288):0.00886436	(((((((((((vs_mm39_IL17E:0.0	vs_mm10_IL17E:0.0):0.000013	vs_HLmusSpi1_IL17E:0.0):0.00925382	vs_HLmusSpr1_IL17E:0.00684389):0.03272266	vs_HLmusCar1_IL17E:0.00162852):0.00460622	vs_HLgraSur1_IL17E:0.02636932):0.01159016	vs_HLarvNil1_IL17E:0.02396214):0.00889482	vs_HLmasCou1_IL17E:0.02655124):0.0028391	vs_HLmusPah1_IL17E:0.021976):0.00531733	((vs_rn6_IL17E:0.0	vs_HLratNor7_IL17E:0.0):0.00664564	vs_HLratRat7_IL17E:0.01395906):0.04355316):0.00502692	(vs_HLpseDes1_IL17E:0.00183463	(vs_HLuroCau1_IL17E:0.00524431	vs_HLmasFus1_IL17E:0.00222802):0.00285287):0.03166455):0.01670864	vs_HLcriGam1_IL17E:0.15129808):0.00457438):0.0098956	vs_HLapoSyl1_IL17E:0.03859289):0.03295352	(vs_HLmerUng1_IL17E:0.01198268	(vs_HLrhoOpi1_IL17E:0.03911631	vs_HLpsaObe1_IL17E:0.03782857):0.00398594):0.06280237):0.0137194):0.02207162):0.05985659	(((vs_micOch1_IL17E:0.01005302	((vs_HLmicOec1_IL17E:0.0	vs_HLmicFor1_IL17E:0.00398346):0.00351155	vs_HLmicArv1_IL17E:0.02764131):0.01198642):0.01239074	vs_HLmyoGla2_IL17E:0.05542746):0.00600224	vs_HLmicAgr2_IL17E:0.00233829):0.02767915):0.04596489	vs_HLarvAmp1_IL17E:0.01304357):0.02650687	vs_HLondZib1_IL17E:0.02644216):0.02415666	vs_HLellLut1_IL17E:0.10985303	vs_HLellTal1_IL17E:0.0);
((((((((((((((((((((((((((vs_HLsigHis1_IL17A:0.04450521	(((((vs_HLmicOec1_IL17A:0.00146444	vs_HLmicFor1_IL17A:0.00497342):0.00326867	(vs_HLmicArv1_IL17A:0.00456198	vs_micOch1_IL17A:0.00401722):0.00145307):0.00215071	vs_HLmicAgr2_IL17A:0.00634669):0.0108922	((vs_HLondZib1_IL17A:0.01770888	(vs_HLellTal1_IL17A:0.01088654	vs_HLellLut1_IL17A:0.00640748):0.00417851):0.00329717	(vs_HLmyoGla2_IL17A:0.0081529	vs_HLarvAmp1_IL17A:0.01789466):0.00196086):0.0015401):0.04048603	((vs_HLperNas1_IL17A:0.01935472	vs_HLonyTor1_IL17A:0.02283144):0.00292668	(((vs_HLperCal2_IL17A:0.00362165	vs_HLperEre1_IL17A:0.00709902):0.00327671	((vs_HLperLeu1_IL17A:0.00645666	vs_HLperPol1_IL17A:0.00210302):0.00429512	vs_HLperManBai2_IL17A:0.00217147):0.0141746):0.00160906	vs_HLperCri1_IL17A:0.020397):0.00591281):0.00678328):0.00150341):0.00141341	((vs_HLmesAur2_IL17A:0.0	vs_mesAur1_IL17A:0.0):0.03264764	vs_HLcriGri3_IL17A:0.018504):0.01406573):0.00608322	((((vs_HLpsaObe1_IL17A:0.00963674	(vs_HLrhoOpi1_IL17A:0.00475753	vs_HLmerUng1_IL17A:0.00163914):0.00893041):0.01109266	vs_HLpacDup1_IL17A:0.01710474):0.03263396	(vs_HLacoRus1_IL17A:0.01602451	vs_HLacoCah1_IL17A:0.01965709):0.07898858):0.01077738	vs_HLcriGam1_IL17A:0.03656253):0.0017623):0.01016661	((((((vs_HLpseDes1_IL17A:0.00347288	vs_HLmasFus1_IL17A:0.0050322):0.00831896	vs_HLuroCau1_IL17A:0.01210495):0.03502254	vs_HLapoSyl1_IL17A:0.04636648):0.01851008	(vs_HLmusPah1_IL17A:0.05227672	(((vs_HLmusSpr1_IL17A:0.00417298	(vs_mm10_IL17A:0.0	vs_mm39_IL17A:0.0):0.0022545):0.000746	vs_HLmusSpi1_IL17A:0.00136191):0.00245806	vs_HLmusCar1_IL17A:0.00854564):0.01854449):0.03514868):0.00314591	(vs_HLgraSur1_IL17A:0.03887385	vs_HLarvNil1_IL17A:0.01658978):0.00743034):0.00424872	(vs_HLmasCou1_IL17A:0.03500985	((vs_HLratNor7_IL17A:0.0	vs_rn6_IL17A:0.0):0.00346135	vs_HLratRat7_IL17A:0.0138564):0.02853817):0.00565991):0.0181941):0.04443131	(vs_HLrhiPru1_IL17A:0.0651246	vs_nanGal1_IL17A:0.03093051):0.07003115):0.19172683	((((vs_HLmasCou1_IL17F:0.04387928	((((((vs_mm10_IL17F:0.0	vs_mm39_IL17F:0.0):0.00136515	(vs_HLmusSpi1_IL17F:0.0	vs_HLmusSpr1_IL17F:0.0088555):0.0071902):0.01291824	vs_HLmusPah1_IL17F:0.01427236):0.01469205	(vs_HLgraSur1_IL17F:0.01920824	vs_HLarvNil1_IL17F:0.02696176):0.02537731):0.00995348	(vs_HLuroCau1_IL17F:0.00894635	(vs_HLpseDes1_IL17F:0.00456354	vs_HLmasFus1_IL17F:0.02361284):0.00676113):0.01821822):0.01126086	(vs_HLratRat7_IL17F:0.00375636	(vs_HLratNor7_IL17F:0.0	vs_rn6_IL17F:0.0):0.01773666):0.04259563):0.00565968):0.00689569	(((((((vs_HLperPol1_IL17F:0.00324063	vs_HLperLeu1_IL17F:0.0):0.000978	vs_HLperManBai2_IL17F:0.00336078):0.00232671	((vs_HLperEre1_IL17F:0.02206432	vs_HLperCal2_IL17F:0.0):0.00193126	vs_HLperNas1_IL17F:0.00684236):0.00719285):0.00917616	vs_HLperCri1_IL17F:0.00851529):0.00534828	vs_HLonyTor1_IL17F:0.01975441):0.0210356	(vs_HLcriGri3_IL17F:0.02900578	(vs_mesAur1_IL17F:0.0	vs_HLmesAur2_IL17F:0.0):0.01945017):0.02610911):0.01420807	((vs_HLmerUng1_IL17F:0.01291999	(vs_HLpsaObe1_IL17F:0.01209035	vs_HLrhoOpi1_IL17F:0.00511902):0.00579174):0.01457115	vs_HLpacDup1_IL17F:0.01227643):0.02904366):0.00651493):0.00835608	(((((vs_HLellLut1_IL17F:0.0044508	vs_HLellTal1_IL17F:0.00226071):0.00789788	vs_HLarvAmp1_IL17F:0.01471869):0.00572855	vs_HLondZib1_IL17F:0.01721955):0.0113232	(((vs_HLmicFor1_IL17F:0.00308386	(vs_HLmicArv1_IL17F:0.00121565	vs_HLmicAgr2_IL17F:0.00734403):0.00681549):0.00409094	vs_HLmicOec1_IL17F:0.00382766):0.02250648	vs_micOch1_IL17F:0.01130204):0.00587684):0.01217707	vs_HLmyoGla2_IL17F:0.01540189):0.03379172):0.03425713	(vs_HLrhiPru1_IL17F:0.05593928	vs_nanGal1_IL17F:0.05838821):0.02909756):0.23054288):0.07568065	((((((((((((vs_HLneoLep1_IL17E:0.03096421	vs_HLperCri1_IL17E:0.01618014):0.00193423	vs_HLperNas1_IL17E:0.00365426):0.00101214	vs_HLperCal2_IL17E:0.0153007):0.00926394	vs_HLonyTor1_IL17E:0.00579172):0.00937688	vs_HLperPol1_IL17E:0.00226801):0.000286	vs_HLperManBai2_IL17E:0.00122276):0.00224643	vs_HLperLeu1_IL17E:0.01071377):0.00863591	vs_HLperEre1_IL17E:0.01836292):0.00478525	vs_HLsigHis1_IL17E:0.0811481):0.05216748	((vs_HLmesAur2_IL17E:0.0	vs_mesAur1_IL17E:0.0):0.03058064	vs_HLcriGri3_IL17E:0.07606602):0.03708803):0.03423521	(((vs_HLapoSyl1_IL17E:0.06497525	(((((vs_HLmasCou1_IL17E:0.02180934	((vs_HLmusCar1_IL17E:0.00734593	((vs_mm39_IL17E:0.0	(vs_mm10_IL17E:0.0	vs_HLmusSpi1_IL17E:0.0080619):0.00130985):0.01160872	vs_HLmusSpr1_IL17E:0.0):0.02132186):0.00662437	vs_HLgraSur1_IL17E:0.03985434):0.01041259):0.00580401	(vs_HLratRat7_IL17E:0.0200185	(vs_HLratNor7_IL17E:0.0	vs_rn6_IL17E:0.0):0.01557305):0.03635786):0.00490892	vs_HLmusPah1_IL17E:0.02397201):0.0050085	(vs_HLacoRus1_IL17E:0.02057589	vs_HLacoCah1_IL17E:0.02758092):0.06291457):0.00245568	(((vs_HLmasFus1_IL17E:0.00671445	vs_HLpseDes1_IL17E:0.0025109):0.00478665	vs_HLuroCau1_IL17E:0.02310055):0.02120277	vs_HLarvNil1_IL17E:0.03609971):0.00319798):0.01206539):0.01856544	(vs_HLcriGam1_IL17E:0.11599558	(vs_nanGal1_IL17E:0.05661193	vs_HLrhiPru1_IL17E:0.0421837):0.0451374):0.05895849):0.01768626	((vs_HLpsaObe1_IL17E:0.02179194	(vs_HLrhoOpi1_IL17E:0.03122496	vs_HLmerUng1_IL17E:0.00840973):0.01021042):0.02822867	vs_HLpacDup1_IL17E:0.07449905):0.02646969):0.04148284):0.0298141	(((((vs_HLmicOec1_IL17E:0.0	vs_HLmicFor1_IL17E:0.0):0.00770847	vs_micOch1_IL17E:0.01111794):0.00357265	vs_HLmicArv1_IL17E:0.01247298):0.00830902	vs_HLmicAgr2_IL17E:0.0):0.01150225	((((vs_HLellLut1_IL17E:0.06337336	vs_HLarvAmp1_IL17E:0.0):0.04701304	vs_HLondZib1_IL17E:0.03467838):0.01347836	vs_HLellTal1_IL17E:0.0159162):0.02954345	vs_HLmyoGla2_IL17E:0.04114961):0.0035117):0.04598891):0.41805265):0.05342691	Mussel_il17:1.18665495):0.10318409	((((((((((vs_HLonyTor1_IL17C:0.01391908	vs_HLperNas1_IL17C:0.01614184):0.00275009	vs_HLperCal2_IL17C:0.00879328):0.00714515	vs_HLperEre1_IL17C:0.00762986):0.00496443	vs_HLperCri1_IL17C:0.02961212):0.00642612	(vs_HLperLeu1_IL17C:0.000795	(vs_HLperPol1_IL17C:0.01731336	vs_HLperManBai2_IL17C:0.0):0.00616814):0.02128377):0.0084319	vs_HLneoLep1_IL17C:0.03450634):0.00868411	((vs_mesAur1_IL17C:0.0	vs_HLmesAur2_IL17C:0.0):0.02689696	vs_HLcriGri3_IL17C:0.03093486):0.01781652):0.00281584	((((((vs_rn6_IL17C:0.0	vs_HLratNor7_IL17C:0.0):0.00824085	vs_HLratRat7_IL17C:0.01607819):0.05144117	vs_HLuroCau1_IL17C:0.04789111):0.01077405	((vs_HLmusSpr1_IL17C:0.00797858	vs_mm10_IL17C:0.0):0.01314984	vs_HLmasCou1_IL17C:0.04390402):0.01483994):0.00557949	vs_HLmusPah1_IL17C:0.02831822):0.01138602	(vs_HLarvNil1_IL17C:0.01620642	vs_HLgraSur1_IL17C:0.03716804):0.03498293):0.01447153):0.0167202	((((((vs_HLellTal1_IL17C:0.00780761	vs_HLellLut1_IL17C:0.03451901):0.00622723	vs_HLarvAmp1_IL17C:0.01396817):0.01940674	((vs_HLmicOec1_IL17C:0.00149124	(vs_micOch1_IL17C:0.01668273	vs_HLmicFor1_IL17C:0.0):0.00372215):0.0046429	vs_HLmicArv1_IL17C:0.00409313):0.000650):0.00677879	vs_HLmicAgr2_IL17C:0.00150459):0.01171852	vs_HLondZib1_IL17C:0.02111547):0.00890428	vs_HLmyoGla2_IL17C:0.0126483):0.00724485):0.02123154	(vs_HLacoRus1_IL17C:0.01474454	vs_HLacoCah1_IL17C:0.0267229):0.04611323):0.36727806):0.06020297	(((((((((vs_HLperLeu1_IL17B:0.0	vs_HLperPol1_IL17B:0.02682856):0.01421756	vs_HLperCal2_IL17B:0.00514179):0.00221469	vs_HLperCri1_IL17B:0.00773751):0.02388684	(((((((((vs_micOch1_IL17B:0.00312065	vs_HLmicAgr2_IL17B:0.000670):0.00181143	vs_HLmicArv1_IL17B:0.00469498):0.00109767	vs_HLmicFor1_IL17B:0.00429463):0.000376	vs_HLmicOec1_IL17B:0.00162097):0.00187533	(vs_HLellLut1_IL17B:0.00517043	vs_HLellTal1_IL17B:0.00628314):0.00274665):0.00283959	vs_HLarvAmp1_IL17B:0.02019814):0.00340314	vs_HLondZib1_IL17B:0.01128689):0.00652851	vs_HLmyoGla2_IL17B:0.0202128):0.00656779	vs_HLcriGri3_IL17B:0.02595249):0.00459759):0.00340716	(((vs_HLpacDup1_IL17B:0.0143903	(vs_HLrhoOpi1_IL17B:0.0	(vs_HLpsaObe1_IL17B:0.01511627	vs_HLmerUng1_IL17B:0.00219315):0.00653946):0.00635389):0.01632807	(vs_HLacoCah1_IL17B:0.02891316	vs_HLacoRus1_IL17B:0.000195):0.03657445):0.00638764	(((((vs_HLgraSur1_IL17B:0.00885675	vs_HLarvNil1_IL17B:0.03426582):0.00920367	vs_HLmasCou1_IL17B:0.01530263):0.00660566	((vs_HLmasFus1_IL17B:0.01264913	vs_HLpseDes1_IL17B:0.0):0.00770376	vs_HLuroCau1_IL17B:0.00578575):0.00532048):0.00766188	((vs_HLratNor7_IL17B:0.0	vs_rn6_IL17B:0.0):0.00435566	vs_HLratRat7_IL17B:0.00325173):0.02304008):0.00176444	vs_HLapoSyl1_IL17B:0.02707137):0.0077291):0.00599372):0.00489093	vs_HLneoLep1_IL17B:0.01929707):0.0105071	vs_HLonyTor1_IL17B:0.01662322):0.01332816	vs_HLsigHis1_IL17B:0.04207216):0.00663604	(((((((vs_mm10_IL17B:0.0	vs_mm39_IL17B:0.0):0.00373477	vs_HLmusPah1_IL17B:0.04325635):0.00256322	vs_HLmusSpi1_IL17B:0.000036):0.00527192	vs_HLmusSpr1_IL17B:0.0):0.00286138	vs_HLmusCar1_IL17B:0.0086298):0.02934599	(vs_nanGal1_IL17B:0.02517765	vs_HLrhiPru1_IL17B:0.03380432):0.05951417):0.00666215	vs_HLcriGam1_IL17B:0.08968064):0.00479109):0.37528018):0.42403043	vs_rn6_IL17D:0.18090249):0.05925268	vs_HLrhiPru1_IL17D:0.03345748):0.0076744	vs_nanGal1_IL17D:0.05217105):0.02386703	((((vs_HLuroCau1_IL17D:0.00281019	vs_HLmasFus1_IL17D:0.00722359):0.02781167	(vs_HLarvNil1_IL17D:0.00313707	vs_HLgraSur1_IL17D:0.0119328):0.01745964):0.00433426	((((vs_mm39_IL17D:0.0	(vs_mm10_IL17D:0.0	vs_HLmusSpr1_IL17D:0.00523214):0.000125):0.00523139	vs_HLmasCou1_IL17D:0.03008473):0.00258211	vs_HLmusCar1_IL17D:0.0094165):0.00594037	vs_HLmusPah1_IL17D:0.00194138):0.01413018):0.01087373	vs_HLratRat7_IL17D:0.0175516):0.03056097):0.04087159	(vs_HLpacDup1_IL17D:0.01865191	(vs_HLmerUng1_IL17D:0.00613057	vs_HLrhoOpi1_IL17D:0.0):0.01478143):0.00812463):0.00556818	vs_HLperCri1_IL17D:0.11194018):0.01227743	(vs_HLacoRus1_IL17D:0.01220699	vs_HLacoCah1_IL17D:0.00758279):0.04245742):0.00178759	vs_HLcriGam1_IL17D:0.04338487):0.00967358	vs_HLsigHis1_IL17D:0.05481684):0.00417906	vs_HLcriGri3_IL17D:0.02307828):0.00710861	((((vs_HLperPol1_IL17D:0.000465	vs_HLperNas1_IL17D:0.00278707):0.00667153	vs_HLperLeu1_IL17D:0.00397779):0.00609966	vs_HLperEre1_IL17D:0.00375439):0.00669191	vs_HLonyTor1_IL17D:0.0057702):0.01560283):0.01586741	vs_HLarvAmp1_IL17D:0.00190414):0.00784978	vs_HLmicArv1_IL17D:0.00190153):0.00193376	vs_HLmicAgr2_IL17D:0.0064799):0.01145883	vs_HLmicFor1_IL17D:0.00175545):0.0077249	vs_HLmicOec1_IL17D:0.00918939	vs_HLondZib1_IL17D:0.0106499);
(((((((((((((((((((((((((vs_HLmyoGla2_IL17A:0.01002418	((((vs_micOch1_IL17A:0.00169248	(vs_HLmicArv1_IL17A:0.00191163	(vs_HLmicFor1_IL17A:0.00444213	vs_HLmicOec1_IL17A:0.0):0.00654426):0.000521):0.00356262	vs_HLmicAgr2_IL17A:0.00704427):0.00794792	(vs_HLarvAmp1_IL17A:0.01074971	vs_HLondZib1_IL17A:0.02370215):0.00278188):0.00312702	(vs_HLellTal1_IL17A:0.0151017	vs_HLellLut1_IL17A:0.01055811):0.01159905):0.000635):0.01988646	((vs_HLperManBai2_IL17A:0.000235	(vs_HLperLeu1_IL17A:0.00445682	vs_HLperPol1_IL17A:0.0):0.00188855):0.02102077	(((vs_HLperCal2_IL17A:0.01355551	vs_HLperCri1_IL17A:0.02555805):0.000975	(vs_HLperNas1_IL17A:0.0131546	vs_HLonyTor1_IL17A:0.0128799):0.00244299):0.00295352	vs_HLperEre1_IL17A:0.00789411):0.00236404):0.01443061):0.0058612	vs_HLsigHis1_IL17A:0.07170202):0.00504516	((vs_HLmesAur2_IL17A:0.0	vs_mesAur1_IL17A:0.0):0.03793846	vs_HLcriGri3_IL17A:0.01715818):0.0260311):0.00905312	(((((vs_HLmerUng1_IL17A:0.01151257	(vs_HLrhoOpi1_IL17A:0.00144896	vs_HLpsaObe1_IL17A:0.000656):0.01271638):0.0124116	vs_HLpacDup1_IL17A:0.01256605):0.04524169	(vs_HLacoRus1_IL17A:0.01693883	vs_HLacoCah1_IL17A:0.02050113):0.06948851):0.0152426	vs_HLcriGam1_IL17A:0.04761919):0.00500311	((((((((vs_mm39_IL17A:0.0	vs_mm10_IL17A:0.0):0.00376349	vs_HLmusSpr1_IL17A:0.00688291):0.00346893	vs_HLmusSpi1_IL17A:0.00308496):0.00838464	vs_HLmusCar1_IL17A:0.01851597):0.00781431	vs_HLmusPah1_IL17A:0.04555268):0.0331873	vs_HLmasCou1_IL17A:0.03021581):0.00402409	(((vs_HLratNor7_IL17A:0.0	vs_rn6_IL17A:0.0):0.0083022	vs_HLratRat7_IL17A:0.01299077):0.04031879	(vs_HLgraSur1_IL17A:0.02879681	vs_HLarvNil1_IL17A:0.01660774):0.00621712):0.00543006):0.00100921	((vs_HLuroCau1_IL17A:0.01067477	(vs_HLmasFus1_IL17A:0.01080822	vs_HLpseDes1_IL17A:0.0):0.00850402):0.03141616	vs_HLapoSyl1_IL17A:0.04471769):0.02338797):0.0527983):0.00524354):0.06752305	(vs_HLrhiPru1_IL17A:0.05807722	vs_nanGal1_IL17A:0.07521723):0.07920409):0.18364274	(((vs_HLondZib1_IL17F:0.03490219	((((((vs_HLmicArv1_IL17F:0.000881	vs_HLmicAgr2_IL17F:0.00119696):0.01194849	vs_HLmicFor1_IL17F:0.00696441):0.00580772	vs_HLmicOec1_IL17F:0.00851771):0.01411443	(vs_HLellLut1_IL17F:0.00698194	vs_HLellTal1_IL17F:0.00611925):0.00930142):0.00461516	vs_HLarvAmp1_IL17F:0.02584106):0.00493167	vs_micOch1_IL17F:0.02454783):0.0049944):0.01427922	vs_HLmyoGla2_IL17F:0.00682216):0.0544259	((((((((((vs_HLperNas1_IL17F:0.00372543	vs_HLperEre1_IL17F:0.01791192):0.00371368	vs_HLonyTor1_IL17F:0.02417238):0.00288434	vs_HLperCal2_IL17F:0.00615174):0.00524738	((vs_HLperLeu1_IL17F:0.0	vs_HLperPol1_IL17F:0.00318828):0.000878	vs_HLperManBai2_IL17F:0.00774281):0.0068285):0.00694154	vs_HLperCri1_IL17F:0.00811081):0.01123207	(vs_HLcriGri3_IL17F:0.01715989	(vs_HLmesAur2_IL17F:0.0	vs_mesAur1_IL17F:0.0):0.01462804):0.01911189):0.01803434	((((vs_HLratNor7_IL17F:0.0	vs_rn6_IL17F:0.0):0.02427788	vs_HLratRat7_IL17F:0.0053641):0.04980158	((vs_HLmasFus1_IL17F:0.02517041	(vs_HLpseDes1_IL17F:0.00506419	vs_HLuroCau1_IL17F:0.00538755):0.00503089):0.01313846	(((vs_HLmusSpi1_IL17F:0.000578	vs_HLmusSpr1_IL17F:0.00568562):0.00330902	(vs_mm39_IL17F:0.0	vs_mm10_IL17F:0.0):0.00208949):0.02529433	(vs_HLgraSur1_IL17F:0.02836036	vs_HLarvNil1_IL17F:0.02119577):0.03124525):0.00363505):0.00445066):0.01859917	(vs_HLrhiPru1_IL17F:0.06682654	vs_nanGal1_IL17F:0.05245921):0.04664192):0.00473464):0.00187919	((vs_HLpacDup1_IL17F:0.0044504	vs_HLpsaObe1_IL17F:0.01677705):0.01468498	(vs_HLmerUng1_IL17F:0.01499095	vs_HLrhoOpi1_IL17F:0.00598412):0.00435122):0.02670207):0.01146233	vs_HLmusPah1_IL17F:0.0318731):0.01558086	vs_HLmasCou1_IL17F:0.02969674):0.0116433):0.18370545):0.15166918	((((((((((vs_HLperEre1_IL17E:0.02834814	(vs_HLperNas1_IL17E:0.00616614	((vs_HLperCal2_IL17E:0.02491283	vs_HLperCri1_IL17E:0.0228756):0.00957586	vs_HLonyTor1_IL17E:0.00517739):0.01054765):0.00385995):0.0061369	vs_HLperLeu1_IL17E:0.01025493):0.00250587	(vs_HLperPol1_IL17E:0.000919	vs_HLperManBai2_IL17E:0.000933):0.00132773):0.07274555	((vs_mesAur1_IL17E:0.0	vs_HLmesAur2_IL17E:0.0):0.01304936	((vs_HLneoLep1_IL17E:0.0349006	vs_HLsigHis1_IL17E:0.10120628):0.01717005	vs_HLcriGri3_IL17E:0.09199471):0.04030554):0.06325156):0.02199877	((vs_HLmicAgr2_IL17E:0.00154223	(((vs_micOch1_IL17E:0.00940664	vs_HLmicArv1_IL17E:0.01741341):0.00234464	vs_HLmicFor1_IL17E:0.00635882):0.00209805	vs_HLmicOec1_IL17E:0.0):0.01164975):0.03997077	(((vs_HLondZib1_IL17E:0.06196307	vs_HLmyoGla2_IL17E:0.02997217):0.0194331	(vs_HLarvAmp1_IL17E:0.0	vs_HLellLut1_IL17E:0.06717025):0.04001902):0.0088594	vs_HLellTal1_IL17E:0.01980627):0.02104271):0.05493199):0.03099002	((((((((((vs_HLmusSpi1_IL17E:0.01155131	vs_mm10_IL17E:0.0):0.00200615	vs_mm39_IL17E:0.0):0.01862871	vs_HLmusSpr1_IL17E:0.00431618):0.02548845	(vs_HLmusCar1_IL17E:0.02992486	(vs_HLarvNil1_IL17E:0.01585426	vs_HLgraSur1_IL17E:0.06061356):0.01921249):0.00956207):0.01781273	vs_HLmasCou1_IL17E:0.01933659):0.0088682	(((vs_HLuroCau1_IL17E:0.02626829	vs_HLmasFus1_IL17E:0.0):0.00625953	vs_HLpseDes1_IL17E:0.0):0.03665442	(vs_HLacoRus1_IL17E:0.01864001	vs_HLacoCah1_IL17E:0.03875025):0.0703915):0.00271898):0.01070651	vs_HLapoSyl1_IL17E:0.07141003):0.01487275	vs_HLmusPah1_IL17E:0.0347422):0.01777676	((vs_rn6_IL17E:0.0	vs_HLratNor7_IL17E:0.0):0.01312756	vs_HLratRat7_IL17E:0.01172915):0.04949786):0.03027056	vs_HLpacDup1_IL17E:0.11802894):0.04138831):0.01922453	((vs_HLcriGam1_IL17E:0.13766662	vs_nanGal1_IL17E:0.08417846):0.03804156	vs_HLrhiPru1_IL17E:0.0140469):0.09556634):0.01449953	(vs_HLpsaObe1_IL17E:0.0236108	(vs_HLrhoOpi1_IL17E:0.01691612	vs_HLmerUng1_IL17E:0.02202972):0.01581161):0.08021285):0.30135878	Mussel_il17:1.21545529):0.2229654	((((((((vs_rn6_IL17C:0.0	vs_HLratNor7_IL17C:0.0):0.00650494	vs_HLratRat7_IL17C:0.0158934):0.03276054	(vs_HLuroCau1_IL17C:0.05549092	(((vs_HLmusSpr1_IL17C:0.01830535	vs_mm10_IL17C:0.0):0.02328852	vs_HLmasCou1_IL17C:0.0355295):0.0063137	vs_HLmusPah1_IL17C:0.01792962):0.01594163):0.00395093):0.00883035	(vs_HLgraSur1_IL17C:0.02952306	vs_HLarvNil1_IL17C:0.00192529):0.01883031):0.02641107	(((vs_HLmicArv1_IL17C:0.00821491	(vs_HLmicAgr2_IL17C:0.0	(vs_HLmicFor1_IL17C:0.0	(vs_HLmicOec1_IL17C:0.0	vs_micOch1_IL17C:0.01690651):0.00559437):0.00451634):0.00218703):0.01188999	vs_HLmyoGla2_IL17C:0.01000375):0.00336263	((vs_HLellLut1_IL17C:0.02991756	vs_HLellTal1_IL17C:0.00680306):0.00584463	(vs_HLondZib1_IL17C:0.01481201	vs_HLarvAmp1_IL17C:0.01495512):0.00523002):0.01071084):0.02614428):0.00108237	((vs_HLneoLep1_IL17C:0.02807999	vs_HLcriGri3_IL17C:0.01657791):0.01133474	(vs_mesAur1_IL17C:0.0	vs_HLmesAur2_IL17C:0.0):0.01422237):0.01295839):0.00702071	(((((vs_HLonyTor1_IL17C:0.02301973	vs_HLperNas1_IL17C:0.01450683):0.00687545	vs_HLperCal2_IL17C:0.0037511):0.01642008	(vs_HLperLeu1_IL17C:0.000178	(vs_HLperManBai2_IL17C:0.0	vs_HLperPol1_IL17C:0.00264989):0.00503906):0.02212016):0.00407386	vs_HLperCri1_IL17C:0.02164192):0.01052739	vs_HLperEre1_IL17C:0.00365312):0.0227645):0.01127442	(vs_HLacoCah1_IL17C:0.03315052	vs_HLacoRus1_IL17C:0.000751):0.0741648):0.43174162):0.01189719):0.0937179	((((((((vs_rn6_IL17B:0.0	(vs_HLratRat7_IL17B:0.00573057	vs_HLratNor7_IL17B:0.0):0.000018):0.01433668	((vs_HLmasCou1_IL17B:0.0155058	vs_HLmusPah1_IL17B:0.04163572):0.000520	vs_HLarvNil1_IL17B:0.03162826):0.00186675):0.000999	((vs_HLuroCau1_IL17B:0.00317133	(vs_HLmasFus1_IL17B:0.0184693	vs_HLpseDes1_IL17B:0.000812):0.01091519):0.00634208	vs_HLgraSur1_IL17B:0.01535385):0.00625786):0.00209504	vs_HLapoSyl1_IL17B:0.02076771):0.01886189	((vs_HLmusSpi1_IL17B:0.0	(vs_mm10_IL17B:0.0	vs_mm39_IL17B:0.0):0.017328):0.00410945	vs_HLmusSpr1_IL17B:0.00162898):0.0124481):0.00176357	vs_HLmusCar1_IL17B:0.00826098):0.02336779	(((((vs_HLperPol1_IL17B:0.02395303	vs_HLperCri1_IL17B:0.0):0.00586073	vs_HLperCal2_IL17B:0.00181311):0.01371649	vs_HLperLeu1_IL17B:0.01054441):0.00676263	(((((((((vs_HLcriGri3_IL17B:0.04575042	vs_micOch1_IL17B:0.0):0.00397654	((vs_HLmicFor1_IL17B:0.0	vs_HLarvAmp1_IL17B:0.0149822):0.00213599	vs_HLmicAgr2_IL17B:0.0):0.00211609):0.00156875	(vs_HLellTal1_IL17B:0.00433151	vs_HLellLut1_IL17B:0.00518523):0.00112089):0.00169059	vs_HLmicArv1_IL17B:0.00826362):0.00209608	vs_HLmicOec1_IL17B:0.00305419):0.00491587	vs_HLondZib1_IL17B:0.0090548):0.00626455	vs_HLmyoGla2_IL17B:0.01378281):0.02735249	vs_HLsigHis1_IL17B:0.04417428):0.00534834	((vs_nanGal1_IL17B:0.03927946	vs_HLrhiPru1_IL17B:0.01574782):0.03389079	((vs_HLpacDup1_IL17B:0.01646772	((vs_HLmerUng1_IL17B:0.000291	vs_HLpsaObe1_IL17B:0.0035037):0.01397389	vs_HLrhoOpi1_IL17B:0.0):0.00480629):0.01210548	(vs_HLacoRus1_IL17B:0.0	vs_HLacoCah1_IL17B:0.0268498):0.02265669):0.01247135):0.01071888):0.00750204):0.002464	(vs_HLonyTor1_IL17B:0.00976551	vs_HLneoLep1_IL17B:0.02704801):0.00910815):0.02645432):0.05301975	vs_HLcriGam1_IL17B:0.04999757):0.33892842):0.54917964	(vs_nanGal1_IL17D:0.04956422	vs_HLrhiPru1_IL17D:0.02891303):0.0185709):0.02834692	vs_rn6_IL17D:0.16219373):0.01108675	((vs_HLarvNil1_IL17D:0.00677079	vs_HLgraSur1_IL17D:0.01357935):0.01871628	((((vs_HLmusPah1_IL17D:0.00224763	(((vs_mm39_IL17D:0.0	vs_mm10_IL17D:0.0):0.00129796	vs_HLmusSpr1_IL17D:0.00877144):0.00776711	vs_HLmusCar1_IL17D:0.0102704):0.00633371):0.00763968	(vs_HLmasFus1_IL17D:0.01658053	vs_HLuroCau1_IL17D:0.000370):0.01957424):0.00136544	vs_HLratRat7_IL17D:0.02456519):0.0013767	vs_HLmasCou1_IL17D:0.01064031):0.0092068):0.01901034):0.03061334	vs_HLcriGam1_IL17D:0.040014):0.00614683	(((vs_HLrhoOpi1_IL17D:0.0080529	vs_HLmerUng1_IL17D:0.0):0.01158341	vs_HLpacDup1_IL17D:0.03650865):0.01753128	(vs_HLacoRus1_IL17D:0.01483991	vs_HLacoCah1_IL17D:0.01036502):0.01982494):0.02851704):0.00630556	vs_HLsigHis1_IL17D:0.04919046):0.00579698	vs_HLcriGri3_IL17D:0.03917565):0.00723712	vs_HLperCri1_IL17D:0.19993865):0.00117338	vs_HLperEre1_IL17D:0.0156562):0.00527766	vs_HLonyTor1_IL17D:0.00664476):0.00414046	((vs_HLperNas1_IL17D:0.00356446	vs_HLperPol1_IL17D:0.00140247):0.00660338	vs_HLperLeu1_IL17D:0.00348578):0.01131006):0.02104466	vs_HLarvAmp1_IL17D:0.00860675):0.01027351	vs_HLmicFor1_IL17D:0.00602234):0.00417479	vs_HLmicArv1_IL17D:0.0):0.00441964	vs_HLondZib1_IL17D:0.01366418):0.00164637	vs_HLmicAgr2_IL17D:0.00216419	vs_HLmicOec1_IL17D:0.0062133);
(((((((((((((((((((((((((vs_HLellTal1_IL17A:0.02140033	vs_HLellLut1_IL17A:0.02171382):0.00442275	vs_HLmyoGla2_IL17A:0.00639183):0.00269952	(((((vs_HLmicOec1_IL17A:0.000160	vs_HLmicFor1_IL17A:0.00641943):0.00745022	(vs_HLmicArv1_IL17A:0.00671538	vs_micOch1_IL17A:0.0):0.00122192):0.00311186	vs_HLmicAgr2_IL17A:0.00739821):0.00661763	vs_HLarvAmp1_IL17A:0.01377983):0.00261295	vs_HLondZib1_IL17A:0.03737756):0.00146608):0.02642272	((vs_HLperEre1_IL17A:0.00445453	(((vs_HLperPol1_IL17A:0.00672949	vs_HLperLeu1_IL17A:0.00431209):0.00317753	vs_HLperManBai2_IL17A:0.00349165):0.01057918	(vs_HLperCri1_IL17A:0.00831266	vs_HLperCal2_IL17A:0.00942077):0.00226189):0.00132174):0.00750508	(vs_HLperNas1_IL17A:0.01571277	vs_HLonyTor1_IL17A:0.0088274):0.00916358):0.01517615):0.00755425	(((((((((vs_HLpseDes1_IL17A:0.01167354	(vs_HLmasFus1_IL17A:0.01358739	vs_HLuroCau1_IL17A:0.00393391):0.0041901):0.03287615	vs_HLgraSur1_IL17A:0.03169773):0.00352573	(vs_HLmasCou1_IL17A:0.02153868	(((((vs_mm39_IL17A:0.0	vs_mm10_IL17A:0.0):0.00187899	vs_HLmusSpr1_IL17A:0.00466058):0.00114969	vs_HLmusSpi1_IL17A:0.00115529):0.00742582	vs_HLmusCar1_IL17A:0.01064342):0.01478316	vs_HLmusPah1_IL17A:0.03727861):0.03978672):0.00749476):0.00102389	vs_HLarvNil1_IL17A:0.02675172):0.00173002	((vs_HLratNor7_IL17A:0.0	vs_rn6_IL17A:0.0):0.00359554	vs_HLratRat7_IL17A:0.00519589):0.03908972):0.02210484	vs_HLapoSyl1_IL17A:0.06409846):0.01386183	(((vs_HLpsaObe1_IL17A:0.00897392	(vs_HLmerUng1_IL17A:0.00764209	vs_HLrhoOpi1_IL17A:0.00332326):0.00621496):0.00904865	vs_HLpacDup1_IL17A:0.01120663):0.02750286	(vs_HLacoCah1_IL17A:0.005771	vs_HLacoRus1_IL17A:0.01880991):0.05792309):0.00973246):0.00741662	vs_HLcriGam1_IL17A:0.04813313):0.00440134	((vs_mesAur1_IL17A:0.0	vs_HLmesAur2_IL17A:0.0):0.03784474	vs_HLcriGri3_IL17A:0.03089008):0.01850382):0.002573):0.00123011	vs_HLsigHis1_IL17A:0.0539441):0.05566121	(vs_HLrhiPru1_IL17A:0.06863146	vs_nanGal1_IL17A:0.06595171):0.08250271):0.1787107	((((((vs_HLmesAur2_IL17F:0.0	vs_mesAur1_IL17F:0.0):0.01177757	vs_HLcriGri3_IL17F:0.02763389):0.03156338	(((((vs_HLperNas1_IL17F:0.00644541	vs_HLperEre1_IL17F:0.019946):0.00376011	vs_HLonyTor1_IL17F:0.02361826):0.00306424	vs_HLperCri1_IL17F:0.002873):0.0033137	vs_HLperCal2_IL17F:0.0053744):0.0103695	((vs_HLperPol1_IL17F:0.00297917	vs_HLperLeu1_IL17F:0.00135336):0.00113997	vs_HLperManBai2_IL17F:0.00133319):0.00860362):0.02841066):0.02406437	((((((vs_HLuroCau1_IL17F:0.00802872	(vs_HLmasFus1_IL17F:0.02147823	vs_HLpseDes1_IL17F:0.00239067):0.01177765):0.02068024	(vs_HLarvNil1_IL17F:0.00501513	vs_HLgraSur1_IL17F:0.05565198):0.02716643):0.00937994	(((vs_mm39_IL17F:0.0	vs_mm10_IL17F:0.0):0.000138	(vs_HLmusSpr1_IL17F:0.00302898	vs_HLmusSpi1_IL17F:0.00340888):0.00409225):0.02744124	vs_HLmusPah1_IL17F:0.03045319):0.02210798):0.00199883	((vs_HLratNor7_IL17F:0.0	vs_rn6_IL17F:0.0):0.02921431	vs_HLratRat7_IL17F:0.0079487):0.02775014):0.0046654	vs_HLmasCou1_IL17F:0.04387072):0.00770707	(vs_HLpacDup1_IL17F:0.01080753	(vs_HLmerUng1_IL17F:0.01584637	(vs_HLpsaObe1_IL17F:0.02217792	vs_HLrhoOpi1_IL17F:0.01705414):0.00661228):0.01289652):0.03440296):0.00683993):0.00941207	(vs_HLrhiPru1_IL17F:0.08350981	vs_nanGal1_IL17F:0.05962252):0.03749626):0.02731558	(((((vs_HLmicAgr2_IL17F:0.00311178	vs_HLmicArv1_IL17F:0.0):0.00557302	vs_HLmicFor1_IL17F:0.0052149):0.01244277	vs_HLmicOec1_IL17F:0.01420694):0.01555807	(vs_micOch1_IL17F:0.02095809	(((vs_HLellTal1_IL17F:0.00868447	vs_HLellLut1_IL17F:0.01848625):0.00958771	vs_HLarvAmp1_IL17F:0.02171321):0.00670805	vs_HLondZib1_IL17F:0.0187131):0.01038072):0.00379684):0.00928621	vs_HLmyoGla2_IL17F:0.02068114):0.02491449):0.23005089):0.08362287	(((((((vs_HLacoRus1_IL17C:0.01114556	vs_HLacoCah1_IL17C:0.03096442):0.03891364	((((vs_HLperCal2_IL17C:0.00472682	vs_HLperEre1_IL17C:0.01140595):0.00677964	(vs_HLperNas1_IL17C:0.0136513	vs_HLonyTor1_IL17C:0.0207412):0.00312403):0.00924013	vs_HLperCri1_IL17C:0.03337938):0.00161407	vs_HLneoLep1_IL17C:0.03645599):0.01994011):0.00647289	((((vs_HLmusPah1_IL17C:0.01843178	(vs_HLmusSpr1_IL17C:0.00436125	vs_mm10_IL17C:0.00255928):0.01599887):0.0071942	(vs_HLratRat7_IL17C:0.00744108	(vs_rn6_IL17C:0.0	vs_HLratNor7_IL17C:0.0):0.0155334):0.06012231):0.01321401	vs_HLmasCou1_IL17C:0.01984019):0.016509	vs_HLuroCau1_IL17C:0.03673261):0.00657298):0.00381672	(vs_HLcriGri3_IL17C:0.02575946	(vs_mesAur1_IL17C:0.0	vs_HLmesAur2_IL17C:0.0):0.02730275):0.01446447):0.00847078	((vs_HLperPol1_IL17C:0.00746837	vs_HLperManBai2_IL17C:0.0):0.00309585	vs_HLperLeu1_IL17C:0.00221957):0.0173218):0.00758923	(vs_HLgraSur1_IL17C:0.00855243	vs_HLarvNil1_IL17C:0.01816285):0.02748371):0.00928394	((((((vs_HLmicArv1_IL17C:0.01264391	(vs_HLondZib1_IL17C:0.02212305	((vs_HLellTal1_IL17C:0.01290092	vs_HLarvAmp1_IL17C:0.00486523):0.01202661	vs_HLellLut1_IL17C:0.0559256):0.00197809):0.00553122):0.000454	vs_micOch1_IL17C:0.01214398):0.00243892	vs_HLmicFor1_IL17C:0.00643133):0.00336791	vs_HLmicOec1_IL17C:0.00551834):0.01870465	vs_HLmicAgr2_IL17C:0.0):0.00882848	vs_HLmyoGla2_IL17C:0.01455539):0.01454767):0.51776311):0.01520328	((((((((((vs_HLperManBai2_IL17E:0.00171604	vs_HLperPol1_IL17E:0.00391251):0.00457964	((vs_HLperNas1_IL17E:0.0	(vs_HLonyTor1_IL17E:0.00951782	vs_HLperCri1_IL17E:0.0095321):0.01039567):0.00522626	vs_HLperCal2_IL17E:0.0276915):0.0028175):0.000899	vs_HLperLeu1_IL17E:0.01056939):0.01094221	vs_HLneoLep1_IL17E:0.045856):0.00260061	vs_HLperEre1_IL17E:0.01314466):0.02973173	vs_HLsigHis1_IL17E:0.08721149):0.03818625	((vs_HLcriGri3_IL17E:0.09101526	vs_mesAur1_IL17E:0.0):0.000931	vs_HLmesAur2_IL17E:0.0):0.04078594):0.02520287	((((vs_HLmusPah1_IL17E:0.03588765	(((vs_HLcriGam1_IL17E:0.10362331	(((((((vs_mm39_IL17E:0.0	vs_mm10_IL17E:0.0):0.00191201	vs_HLmusSpi1_IL17E:0.00357499):0.02189768	vs_HLmusCar1_IL17E:0.0):0.01630618	vs_HLmusSpr1_IL17E:0.0):0.01099955	vs_HLapoSyl1_IL17E:0.06698319):0.00969693	((((vs_HLuroCau1_IL17E:0.02057111	vs_HLmasFus1_IL17E:0.000387):0.0060608	vs_HLpseDes1_IL17E:0.0):0.03379143	vs_HLgraSur1_IL17E:0.0474739):0.00937067	vs_HLarvNil1_IL17E:0.01338168):0.01552719):0.00303887	(vs_HLacoRus1_IL17E:0.03095818	vs_HLacoCah1_IL17E:0.02652337):0.04717451):0.00472084):0.00319944	(vs_HLratRat7_IL17E:0.01726696	(vs_rn6_IL17E:0.0	vs_HLratNor7_IL17E:0.0):0.00553015):0.04023357):0.00365955	vs_HLmasCou1_IL17E:0.02738493):0.00991543):0.02491308	vs_HLpacDup1_IL17E:0.08180224):0.0322443	((vs_HLmerUng1_IL17E:0.02097467	vs_HLpsaObe1_IL17E:0.02321014):0.00364804	vs_HLrhoOpi1_IL17E:0.00573782):0.04232667):0.04336399	(vs_HLrhiPru1_IL17E:0.06342339	vs_nanGal1_IL17E:0.05844272):0.09340426):0.02052352):0.01492055	(((vs_HLellTal1_IL17E:0.01950573	((vs_HLellLut1_IL17E:0.04420865	vs_HLarvAmp1_IL17E:0.0):0.04086305	vs_HLondZib1_IL17E:0.04146751):0.01201301):0.013698	(vs_HLmicAgr2_IL17E:0.000876	(((vs_HLmicFor1_IL17E:0.00286979	vs_HLmicOec1_IL17E:0.0):0.0062286	vs_HLmicArv1_IL17E:0.0186911):0.0028186	vs_micOch1_IL17E:0.00919871):0.00399554):0.03616676):0.00690332	vs_HLmyoGla2_IL17E:0.0341189):0.04812242):0.31584458	Mussel_il17:0.9241661):0.17057986):0.16876062	((((((vs_HLmusCar1_IL17B:0.00229024	(((vs_mm10_IL17B:0.0	vs_mm39_IL17B:0.0):0.01026368	vs_HLmusSpr1_IL17B:0.00847533):0.00432323	vs_HLmusSpi1_IL17B:0.0):0.00520878):0.01009291	(((vs_rn6_IL17B:0.0	vs_HLratNor7_IL17B:0.0):0.00429665	vs_HLratRat7_IL17B:0.00685597):0.00642727	((((vs_HLpseDes1_IL17B:0.00234265	(vs_HLgraSur1_IL17B:0.0343204	vs_HLmasFus1_IL17B:0.00199656):0.00136571):0.00145505	vs_HLuroCau1_IL17B:0.01002679):0.01023073	(vs_HLmasCou1_IL17B:0.0115359	vs_HLmusPah1_IL17B:0.02452872):0.00181129):0.00140904	vs_HLarvNil1_IL17B:0.02484384):0.00913435):0.00848613):0.00768301	vs_HLapoSyl1_IL17B:0.02254969):0.01350353	(((((((vs_HLperPol1_IL17B:0.01806292	vs_HLperLeu1_IL17B:0.00445382):0.0148952	(vs_HLperCri1_IL17B:0.00587257	vs_HLperCal2_IL17B:0.01096168):0.004674):0.01981162	((((((((vs_HLmicFor1_IL17B:0.00473938	(((vs_HLarvAmp1_IL17B:0.01238606	vs_HLmicAgr2_IL17B:0.00447202):0.00116516	vs_HLmicArv1_IL17B:0.00319611):0.00211979	vs_HLellTal1_IL17B:0.01103049):0.00143553):0.000652	vs_HLmicOec1_IL17B:0.00144824):0.0022846	vs_HLondZib1_IL17B:0.01040406):0.00182326	vs_HLellLut1_IL17B:0.00615764):0.00283215	vs_HLmyoGla2_IL17B:0.01515027):0.00537729	vs_micOch1_IL17B:0.00743208):0.00335264	vs_HLcriGri3_IL17B:0.04125743):0.01780409	vs_HLsigHis1_IL17B:0.03096222):0.01161103):0.00358364	vs_HLonyTor1_IL17B:0.01746404):0.00466022	vs_HLneoLep1_IL17B:0.02024816):0.01063607	(((vs_HLmerUng1_IL17B:0.00315305	vs_HLpsaObe1_IL17B:0.01182934):0.00370146	vs_HLrhoOpi1_IL17B:0.00193835):0.01227685	vs_HLpacDup1_IL17B:0.02536574):0.01083779):0.0072651	(vs_HLacoRus1_IL17B:0.00467105	vs_HLacoCah1_IL17B:0.02185032):0.02487826):0.01169841):0.01056206	(vs_HLrhiPru1_IL17B:0.03337358	vs_nanGal1_IL17B:0.04449822):0.02827734):0.08547962	vs_HLcriGam1_IL17B:0.02119143):0.35459964):0.46624685	(((((vs_HLmasFus1_IL17D:0.01615115	vs_HLuroCau1_IL17D:0.00646139):0.01228124	((vs_HLmusCar1_IL17D:0.0	((vs_mm39_IL17D:0.0	vs_mm10_IL17D:0.0):0.00239929	vs_HLmusSpr1_IL17D:0.00272895):0.01049792):0.00612841	vs_HLmusPah1_IL17D:0.0):0.00916352):0.00283524	vs_HLmasCou1_IL17D:0.00817793):0.0039496	(vs_rn6_IL17D:0.1488207	vs_HLratRat7_IL17D:0.01273427):0.00355809):0.00288491	(vs_HLarvNil1_IL17D:0.0028738	vs_HLgraSur1_IL17D:0.01789913):0.02260747):0.03717942):0.01686819	(vs_HLrhiPru1_IL17D:0.04922784	vs_nanGal1_IL17D:0.03290788):0.00983273):0.03618373	vs_HLpacDup1_IL17D:0.01505019):0.00368807	(vs_HLacoRus1_IL17D:0.02472794	vs_HLacoCah1_IL17D:0.0):0.02379329):0.00539435	(vs_HLrhoOpi1_IL17D:0.01649961	vs_HLmerUng1_IL17D:0.0):0.01927785):0.009757	vs_HLcriGam1_IL17D:0.05266107):0.00678679	vs_HLcriGri3_IL17D:0.02020337):0.00706528	(((((vs_HLmicAgr2_IL17D:0.0056129	vs_HLmicOec1_IL17D:0.00946513):0.00496409	vs_HLmicFor1_IL17D:0.00414827):0.00352246	vs_HLmicArv1_IL17D:0.0):0.00558515	vs_HLondZib1_IL17D:0.02198001):0.000555	vs_HLarvAmp1_IL17D:0.00707501):0.0182922):0.00379215	vs_HLperCri1_IL17D:0.15634226):0.00891299	vs_HLonyTor1_IL17D:0.0):0.00516635	vs_HLsigHis1_IL17D:0.05667422):0.01896701	vs_HLperEre1_IL17D:0.00404625):0.00244922	vs_HLperLeu1_IL17D:0.00510602):0.00309462	vs_HLperPol1_IL17D:0.00125266	vs_HLperNas1_IL17D:0.00873104);
(((((((((((((((((((((((((vs_HLperCal2_IL17F:0.00783871	(vs_HLperCri1_IL17F:0.0122599	vs_HLperEre1_IL17F:0.01323421):0.000630):0.00318669	(vs_HLonyTor1_IL17F:0.03391855	vs_HLperNas1_IL17F:0.01161994):0.00246059):0.00224269	(vs_HLperLeu1_IL17F:0.000053	(vs_HLperManBai2_IL17F:0.0	vs_HLperPol1_IL17F:0.0):0.00203771):0.01306501):0.02448588	(vs_HLcriGri3_IL17F:0.02630163	(vs_mesAur1_IL17F:0.0	vs_HLmesAur2_IL17F:0.0):0.03185162):0.01490654):0.00293449	((vs_HLondZib1_IL17F:0.03126441	vs_HLmyoGla2_IL17F:0.02110033):0.00159968	((((((vs_HLmicArv1_IL17F:0.000851	vs_HLmicAgr2_IL17F:0.00957851):0.00368864	vs_HLmicFor1_IL17F:0.00185767):0.004206	vs_HLmicOec1_IL17F:0.01913033):0.01009448	vs_micOch1_IL17F:0.01143356):0.00310979	vs_HLarvAmp1_IL17F:0.04319393):0.00394907	(vs_HLellLut1_IL17F:0.01684621	vs_HLellTal1_IL17F:0.0072319):0.00727877):0.00513883):0.05018478):0.00513613	(((vs_HLpsaObe1_IL17F:0.0138378	(vs_HLrhoOpi1_IL17F:0.01476966	vs_HLmerUng1_IL17F:0.01262866):0.00101176):0.00412347	vs_HLpacDup1_IL17F:0.00529933):0.04133221	((((vs_HLratRat7_IL17F:0.00883528	(vs_HLratNor7_IL17F:0.0	vs_rn6_IL17F:0.0):0.0080254):0.04950154	((((vs_mm39_IL17F:0.0	vs_mm10_IL17F:0.0):0.00240996	(vs_HLmusSpi1_IL17F:0.000422	vs_HLmusSpr1_IL17F:0.00166584):0.00487289):0.02485981	vs_HLmusPah1_IL17F:0.01514673):0.0160134	vs_HLmasCou1_IL17F:0.04465493):0.00391857):0.00751122	(vs_HLarvNil1_IL17F:0.03504857	vs_HLgraSur1_IL17F:0.01472217):0.02711797):0.00156371	((vs_HLmasFus1_IL17F:0.01701595	vs_HLuroCau1_IL17F:0.0084967):0.00331394	vs_HLpseDes1_IL17F:0.00869769):0.01881849):0.01758947):0.00286533):0.0334913	(vs_HLrhiPru1_IL17F:0.06791549	vs_nanGal1_IL17F:0.0346481):0.02088273):0.25649175	(((((((vs_HLacoCah1_IL17A:0.01888218	vs_HLacoRus1_IL17A:0.03043772):0.06827848	(((vs_HLpsaObe1_IL17A:0.01419353	vs_HLrhoOpi1_IL17A:0.00542028):0.00710445	vs_HLmerUng1_IL17A:0.01443599):0.01341689	vs_HLpacDup1_IL17A:0.02906202):0.03558929):0.00191651	vs_HLcriGam1_IL17A:0.07928914):0.01671919	((((vs_HLpseDes1_IL17A:0.000468	(vs_HLuroCau1_IL17A:0.00838467	vs_HLmasFus1_IL17A:0.01085068):0.01740114):0.05194843	vs_HLapoSyl1_IL17A:0.07416654):0.02318959	(((vs_HLgraSur1_IL17A:0.04415512	vs_HLarvNil1_IL17A:0.02512757):0.01068698	vs_HLmasCou1_IL17A:0.05375711):0.00493098	((vs_HLratNor7_IL17A:0.0	vs_rn6_IL17A:0.0):0.01750159	vs_HLratRat7_IL17A:0.01096078):0.03875343):0.00976685):0.00431891	((((vs_mm39_IL17A:0.0	vs_mm10_IL17A:0.0):0.00506715	(vs_HLmusSpr1_IL17A:0.00453442	vs_HLmusCar1_IL17A:0.01278674):0.00240897):0.00339469	vs_HLmusSpi1_IL17A:0.00112932):0.02876407	vs_HLmusPah1_IL17A:0.04526957):0.0288043):0.03215843):0.00769614	((vs_mesAur1_IL17A:0.0	vs_HLmesAur2_IL17A:0.0):0.04305444	(vs_HLcriGri3_IL17A:0.02352901	vs_HLsigHis1_IL17A:0.06280781):0.00469797):0.02072062):0.01063919	(((((vs_HLmicOec1_IL17A:0.000567	((vs_micOch1_IL17A:0.0	vs_HLmicArv1_IL17A:0.0):0.00206072	vs_HLmicAgr2_IL17A:0.00218558):0.0036362):0.000114	vs_HLmicFor1_IL17A:0.00156228):0.01361882	vs_HLarvAmp1_IL17A:0.01145263):0.00155827	(((vs_HLellTal1_IL17A:0.01932604	vs_HLellLut1_IL17A:0.01789361):0.01109299	vs_HLondZib1_IL17A:0.02476735):0.007893	vs_HLmyoGla2_IL17A:0.00760795):0.00154889):0.05427769	(((vs_HLperEre1_IL17A:0.00736595	((vs_HLonyTor1_IL17A:0.00823715	vs_HLperNas1_IL17A:0.02270902):0.00713509	vs_HLperCal2_IL17A:0.00949048):0.00224969):0.00246682	vs_HLperCri1_IL17A:0.01620544):0.01915077	((vs_HLperManBai2_IL17A:0.000241	vs_HLperPol1_IL17A:0.00625267):0.00994031	vs_HLperLeu1_IL17A:0.000384):0.01259286):0.01878832):0.01204764):0.06987429	(vs_HLrhiPru1_IL17A:0.10958038	vs_nanGal1_IL17A:0.02663347):0.08327619):0.191691):0.09936119	(((((vs_HLperManBai2_IL17C:0.0	vs_HLperPol1_IL17C:0.00901058):0.00479744	vs_HLperLeu1_IL17C:0.000421):0.04486495	((((((vs_rn6_IL17C:0.0	vs_HLratNor7_IL17C:0.0):0.01161807	vs_HLratRat7_IL17C:0.01969646):0.05052973	vs_HLuroCau1_IL17C:0.04271):0.01073041	((((vs_HLperNas1_IL17C:0.02123688	vs_HLonyTor1_IL17C:0.01055266):0.00576717	((vs_HLperCri1_IL17C:0.02376197	vs_HLperEre1_IL17C:0.01387985):0.00844002	vs_HLperCal2_IL17C:0.00188416):0.00984883):0.01593961	vs_HLneoLep1_IL17C:0.02694575):0.01587607	((vs_mesAur1_IL17C:0.0	vs_HLmesAur2_IL17C:0.0):0.025664	vs_HLcriGri3_IL17C:0.03043229):0.01569969):0.00902759):0.00817024	(((vs_mm10_IL17C:0.000189	vs_HLmusSpr1_IL17C:0.01175654):0.03243283	vs_HLmasCou1_IL17C:0.02980106):0.0098911	vs_HLmusPah1_IL17C:0.02857772):0.01587002):0.0063058	(vs_HLgraSur1_IL17C:0.03777457	vs_HLarvNil1_IL17C:0.01209503):0.02180248):0.01335814):0.00372555	(vs_HLacoRus1_IL17C:0.01843283	vs_HLacoCah1_IL17C:0.03463565):0.04679554):0.00819965	(((((vs_HLmicOec1_IL17C:0.00321007	((vs_HLmicArv1_IL17C:0.01849408	vs_micOch1_IL17C:0.00958995):0.00341568	vs_HLmicFor1_IL17C:0.000242):0.00174429):0.0081473	(vs_HLarvAmp1_IL17C:0.00650312	(vs_HLellTal1_IL17C:0.000355	vs_HLellLut1_IL17C:0.04570426):0.01768364):0.00632277):0.00547381	vs_HLondZib1_IL17C:0.02035605):0.0031299	vs_HLmicAgr2_IL17C:0.00337896):0.01288478	vs_HLmyoGla2_IL17C:0.01779045):0.02485812):0.41202557):0.09185236	((((((((vs_HLperPol1_IL17E:0.00394794	vs_HLperManBai2_IL17E:0.0):0.00242272	(vs_HLonyTor1_IL17E:0.02315181	((vs_HLperCri1_IL17E:0.0118889	vs_HLperNas1_IL17E:0.0):0.00903725	vs_HLperEre1_IL17E:0.0043607):0.01178043):0.00834732):0.00218702	vs_HLperLeu1_IL17E:0.0096523):0.01236153	((vs_HLsigHis1_IL17E:0.04799883	vs_HLneoLep1_IL17E:0.04382234):0.01421723	((vs_HLmesAur2_IL17E:0.0	vs_mesAur1_IL17E:0.0):0.02534804	vs_HLcriGri3_IL17E:0.05029335):0.0606264):0.03016625):0.00117384	vs_HLperCal2_IL17E:0.02756431):0.06896462	(((vs_HLmicAgr2_IL17E:0.00242922	(((vs_HLmicFor1_IL17E:0.00412102	vs_HLmicOec1_IL17E:0.0):0.01736228	vs_micOch1_IL17E:0.00430081):0.01104885	vs_HLmicArv1_IL17E:0.0125524):0.00392241):0.01015635	(vs_HLmyoGla2_IL17E:0.02970486	((vs_HLellLut1_IL17E:0.09836276	vs_HLarvAmp1_IL17E:0.0):0.07227465	vs_HLellTal1_IL17E:0.0):0.03423346):0.00800482):0.02522013	vs_HLondZib1_IL17E:0.04012988):0.03812709):0.04596051	(((((((((((((vs_HLmusSpr1_IL17E:0.000054	((vs_HLmusSpi1_IL17E:0.01142309	vs_mm10_IL17E:0.0):0.000017	vs_mm39_IL17E:0.0):0.00580384):0.00725696	vs_HLmusCar1_IL17E:0.02380011):0.01521508	(vs_HLgraSur1_IL17E:0.03067011	vs_HLarvNil1_IL17E:0.02936517):0.0043934):0.01074919	vs_HLmasCou1_IL17E:0.02205086):0.01134965	((vs_rn6_IL17E:0.0	vs_HLratNor7_IL17E:0.0):0.01289427	vs_HLratRat7_IL17E:0.0041629):0.03640459):0.00418989	vs_HLcriGam1_IL17E:0.108473):0.00536924	vs_HLapoSyl1_IL17E:0.05383456):0.00766651	((vs_HLuroCau1_IL17E:0.01315227	vs_HLmasFus1_IL17E:0.00819347):0.00261909	vs_HLpseDes1_IL17E:0.00411352):0.02132443):0.01001552	vs_HLmusPah1_IL17E:0.0262542):0.0281792	(vs_HLacoCah1_IL17E:0.03898821	vs_HLacoRus1_IL17E:0.03472579):0.04065477):0.02255676	vs_HLpacDup1_IL17E:0.05566391):0.02088905	(vs_HLmerUng1_IL17E:0.01236414	(vs_HLrhoOpi1_IL17E:0.02882983	vs_HLpsaObe1_IL17E:0.02712225):0.0081839):0.0454189):0.02029071	(vs_nanGal1_IL17E:0.07683057	vs_HLrhiPru1_IL17E:0.0310569):0.09612794):0.01677722):0.24032974	Mussel_il17:0.89938043):0.18266162):0.17536672	((((((((((vs_HLmusSpi1_IL17B:0.0	vs_HLmusSpr1_IL17B:0.00801638):0.00144186	(vs_mm10_IL17B:0.0	vs_mm39_IL17B:0.0):0.00431379):0.00415097	vs_HLmusPah1_IL17B:0.02983554):0.00373577	vs_HLmusCar1_IL17B:0.00382112):0.02471712	(((vs_HLratNor7_IL17B:0.0	vs_rn6_IL17B:0.0):0.00629367	vs_HLratRat7_IL17B:0.00135737):0.01543558	(vs_HLmasCou1_IL17B:0.02993577	(((vs_HLmasFus1_IL17B:0.01390816	vs_HLpseDes1_IL17B:0.00542384):0.00722939	vs_HLuroCau1_IL17B:0.00629246):0.01402679	(vs_HLarvNil1_IL17B:0.00549762	vs_HLgraSur1_IL17B:0.03794665):0.01049781):0.00360879):0.0060361):0.00450261):0.01309471	vs_HLapoSyl1_IL17B:0.02165693):0.02224781	(((((vs_HLneoLep1_IL17B:0.0046263	vs_HLcriGri3_IL17B:0.03641162):0.02189381	((vs_HLperLeu1_IL17B:0.00472208	vs_HLperPol1_IL17B:0.00484931):0.00368246	(vs_HLperCal2_IL17B:0.0093909	vs_HLperCri1_IL17B:0.01580307):0.00273633):0.00306848):0.00607145	(vs_HLacoRus1_IL17B:0.01019724	vs_HLacoCah1_IL17B:0.01116524):0.01371066):0.00457949	vs_HLonyTor1_IL17B:0.01086466):0.0111997	((((((vs_HLmicAgr2_IL17B:0.00253348	(((vs_HLmicOec1_IL17B:0.0	vs_HLmicArv1_IL17B:0.01461684):0.00197706	vs_HLmicFor1_IL17B:0.00189214):0.00604289	vs_HLondZib1_IL17B:0.00761845):0.00182363):0.00337636	(vs_HLellLut1_IL17B:0.00359649	vs_HLellTal1_IL17B:0.00600073):0.00178239):0.00464918	vs_micOch1_IL17B:0.00743616):0.00485366	vs_HLmyoGla2_IL17B:0.0103205):0.0030336	vs_HLarvAmp1_IL17B:0.01349979):0.03294552	vs_HLsigHis1_IL17B:0.02646333):0.00486461):0.00735362):0.00817881	((vs_HLmerUng1_IL17B:0.00324675	(vs_HLpsaObe1_IL17B:0.0063473	vs_HLpacDup1_IL17B:0.01300018):0.00428222):0.00443217	vs_HLrhoOpi1_IL17B:0.00160506):0.01615392):0.02832635	(vs_nanGal1_IL17B:0.06422991	vs_HLrhiPru1_IL17B:0.00346892):0.0582136):0.03817779	vs_HLcriGam1_IL17B:0.04803669):0.39305222):0.46246474	vs_nanGal1_IL17D:0.01058093):0.02769509	vs_HLrhiPru1_IL17D:0.047078):0.02142123	(((((vs_HLmusPah1_IL17D:0.00394882	(((vs_HLuroCau1_IL17D:0.0	vs_HLmasFus1_IL17D:0.01594453):0.01588208	((vs_HLmusSpr1_IL17D:0.00248615	vs_mm10_IL17D:0.0):0.000401	vs_mm39_IL17D:0.0):0.00577296):0.00230144	vs_HLmusCar1_IL17D:0.00763872):0.00905676):0.0068159	vs_HLmasCou1_IL17D:0.01916206):0.00700173	(vs_HLarvNil1_IL17D:0.00397177	vs_HLgraSur1_IL17D:0.00625005):0.0171704):0.00589697	vs_HLratRat7_IL17D:0.0167112):0.02743198	vs_rn6_IL17D:0.16029416):0.00968201):0.03487937	(vs_HLmerUng1_IL17D:0.0	(vs_HLpacDup1_IL17D:0.01779842	vs_HLrhoOpi1_IL17D:0.00738044):0.00212854):0.01182052):0.00353588	(vs_HLacoRus1_IL17D:0.01302804	vs_HLacoCah1_IL17D:0.00521818):0.03596172):0.01087394	vs_HLcriGam1_IL17D:0.02956756):0.01276382	vs_HLperCri1_IL17D:0.1607255):0.01494804	vs_HLcriGri3_IL17D:0.02233477):0.00380558	(((vs_HLmicFor1_IL17D:0.00490179	((vs_HLmicOec1_IL17D:0.00625727	vs_HLmicAgr2_IL17D:0.00701252):0.00153894	vs_HLmicArv1_IL17D:0.00352134):0.00211761):0.00623001	vs_HLondZib1_IL17D:0.01946956):0.000306	vs_HLarvAmp1_IL17D:0.00851044):0.00968468):0.00748733	vs_HLsigHis1_IL17D:0.04537841):0.01402505	vs_HLonyTor1_IL17D:0.0):0.01639963	vs_HLperEre1_IL17D:0.00390729):0.00764443	vs_HLperLeu1_IL17D:0.0):0.00551423	vs_HLperPol1_IL17D:0.0	vs_HLperNas1_IL17D:0.00288445);
(((((((((((((((((((((((vs_HLperNas1_IL17F:0.00714521	vs_HLonyTor1_IL17F:0.02107534):0.00140501	(vs_HLperCri1_IL17F:0.01108705	(vs_HLperEre1_IL17F:0.00859831	vs_HLperCal2_IL17F:0.0):0.00182516):0.00273818):0.00176492	((vs_HLperPol1_IL17F:0.0	vs_HLperManBai2_IL17F:0.00644758):0.00627938	vs_HLperLeu1_IL17F:0.000128):0.00440569):0.01615286	(((((vs_HLellLut1_IL17F:0.01115609	vs_HLellTal1_IL17F:0.00193058):0.00979566	vs_HLondZib1_IL17F:0.02328575):0.00190571	((((vs_HLmicFor1_IL17F:0.00411787	(vs_HLmicAgr2_IL17F:0.00464298	vs_HLmicArv1_IL17F:0.0):0.00218485):0.00703363	vs_HLmicOec1_IL17F:0.02503406):0.01599265	vs_micOch1_IL17F:0.01642578):0.00494616	vs_HLarvAmp1_IL17F:0.03286539):0.00175792):0.00679282	vs_HLmyoGla2_IL17F:0.03322008):0.03927462	(vs_HLcriGri3_IL17F:0.01736861	(vs_mesAur1_IL17F:0.0	vs_HLmesAur2_IL17F:0.0):0.02990303):0.0172165):0.01120315):0.00591714	(vs_HLpacDup1_IL17F:0.00356959	((vs_HLmerUng1_IL17F:0.00578444	vs_HLrhoOpi1_IL17F:0.01086569):0.00471377	vs_HLpsaObe1_IL17F:0.01224719):0.00466483):0.01901446):0.0172624	((((((vs_mm39_IL17F:0.0	vs_mm10_IL17F:0.0):0.000983	(vs_HLmusSpi1_IL17F:0.0	vs_HLmusSpr1_IL17F:0.00629657):0.00315507):0.02128763	vs_HLmusPah1_IL17F:0.01629975):0.00961963	vs_HLmasCou1_IL17F:0.03636988):0.01204654	((vs_rn6_IL17F:0.0	vs_HLratNor7_IL17F:0.0):0.01771299	vs_HLratRat7_IL17F:0.0138352):0.03599967):0.00255996	((vs_HLgraSur1_IL17F:0.01580787	vs_HLarvNil1_IL17F:0.02454807):0.01424071	(vs_HLmasFus1_IL17F:0.01846512	(vs_HLuroCau1_IL17F:0.01777504	vs_HLpseDes1_IL17F:0.00105882):0.00314512):0.02351252):0.00286779):0.01733214):0.0290314	(vs_nanGal1_IL17F:0.03969925	vs_HLrhiPru1_IL17F:0.05238142):0.03659177):0.13579822	(((vs_HLacoRus1_IL17A:0.01851623	vs_HLacoCah1_IL17A:0.02050097):0.05873247	((((((vs_HLmusCar1_IL17A:0.02287438	(((vs_mm39_IL17A:0.0	vs_mm10_IL17A:0.0):0.00130325	vs_HLmusSpr1_IL17A:0.0050561):0.00502569	vs_HLmusSpi1_IL17A:0.0):0.0052983):0.01812774	vs_HLmusPah1_IL17A:0.04486375):0.02395883	(((((vs_rn6_IL17A:0.0	vs_HLratNor7_IL17A:0.0):0.01877285	vs_HLratRat7_IL17A:0.00693203):0.03328149	(vs_HLgraSur1_IL17A:0.01847318	vs_HLarvNil1_IL17A:0.01359724):0.01451335):0.00832008	vs_HLmasCou1_IL17A:0.02700021):0.01304559	(vs_HLapoSyl1_IL17A:0.03785487	(vs_HLuroCau1_IL17A:0.01778313	(vs_HLpseDes1_IL17A:0.001808	vs_HLmasFus1_IL17A:0.01083736):0.00775815):0.05854466):0.03126642):0.00987972):0.03753519	((((vs_HLpsaObe1_IL17A:0.01603927	vs_HLrhoOpi1_IL17A:0.00743236):0.00759836	vs_HLpacDup1_IL17A:0.02635848):0.00421752	vs_HLmerUng1_IL17A:0.01437665):0.03845519	(((vs_HLmesAur2_IL17A:0.0	vs_mesAur1_IL17A:0.0):0.02912962	vs_HLcriGri3_IL17A:0.03968197):0.01117732	vs_HLsigHis1_IL17A:0.06449865):0.00939828):0.01443889):0.00639361	vs_HLcriGam1_IL17A:0.04443139):0.00847235	(((vs_HLondZib1_IL17A:0.01929563	((vs_HLmyoGla2_IL17A:0.012985	vs_HLarvAmp1_IL17A:0.0168465):0.01392378	(vs_HLellLut1_IL17A:0.00833617	vs_HLellTal1_IL17A:0.00644595):0.00518645):0.0042274):0.00755238	((vs_micOch1_IL17A:0.0	(vs_HLmicArv1_IL17A:0.00265557	vs_HLmicAgr2_IL17A:0.00153294):0.00430323):0.00497804	(vs_HLmicOec1_IL17A:0.000582	vs_HLmicFor1_IL17A:0.00783962):0.00884234):0.0054007):0.03484935	(((vs_HLperCal2_IL17A:0.00456703	(((vs_HLperManBai2_IL17A:0.00326194	vs_HLperPol1_IL17A:0.00521284):0.00429635	vs_HLperLeu1_IL17A:0.00441664):0.01370137	(vs_HLperEre1_IL17A:0.01145639	vs_HLperCri1_IL17A:0.0055603):0.00395385):0.000998):0.00891828	vs_HLperNas1_IL17A:0.01070482):0.00837286	vs_HLonyTor1_IL17A:0.01541969):0.0161461):0.00111796):0.01468603):0.05960085	(vs_nanGal1_IL17A:0.03403731	vs_HLrhiPru1_IL17A:0.1076914):0.05920377):0.25330826):0.13569937	((((((((((((vs_HLmusCar1_IL17E:0.01387791	(((vs_mm10_IL17E:0.0	vs_mm39_IL17E:0.0):0.00352536	vs_HLmusSpi1_IL17E:0.00390971):0.01592267	vs_HLmusSpr1_IL17E:0.0):0.02042757):0.00552605	vs_HLmusPah1_IL17E:0.00968095):0.01961999	vs_HLmasCou1_IL17E:0.02852711):0.00922336	((vs_HLpseDes1_IL17E:0.0	vs_HLmasFus1_IL17E:0.0):0.00701022	vs_HLuroCau1_IL17E:0.00818047):0.02488415):0.02043897	((vs_HLacoCah1_IL17E:0.0276655	vs_HLacoRus1_IL17E:0.02166914):0.04697647	vs_HLcriGam1_IL17E:0.12695187):0.01036395):0.01104088	(vs_HLratRat7_IL17E:0.00632034	(vs_HLratNor7_IL17E:0.0	vs_rn6_IL17E:0.0):0.00297616):0.04569762):0.00991972	vs_HLgraSur1_IL17E:0.04559249):0.00740872	vs_HLarvNil1_IL17E:0.02976343):0.0115089	vs_HLapoSyl1_IL17E:0.0698209):0.01552975	((vs_HLmerUng1_IL17E:0.01266313	(vs_HLpsaObe1_IL17E:0.03124396	vs_HLrhoOpi1_IL17E:0.02358053):0.0031666):0.07376263	vs_HLpacDup1_IL17E:0.04401433):0.0293778):0.02703116	(vs_nanGal1_IL17E:0.08957627	vs_HLrhiPru1_IL17E:0.03092462):0.09754952):0.02107386	((((vs_HLmesAur2_IL17E:0.0	vs_mesAur1_IL17E:0.0):0.02473784	vs_HLcriGri3_IL17E:0.08404723):0.04772549	((vs_HLneoLep1_IL17E:0.00124447	vs_HLsigHis1_IL17E:0.09496488):0.03851824	((((vs_HLperEre1_IL17E:0.01331599	((vs_HLperCal2_IL17E:0.02050865	(vs_HLperNas1_IL17E:0.0	vs_HLperCri1_IL17E:0.01220574):0.00440454):0.0049398	vs_HLonyTor1_IL17E:0.01408039):0.00300476):0.00405389	vs_HLperPol1_IL17E:0.00545483):0.00188245	vs_HLperManBai2_IL17E:0.00169281):0.0027317	vs_HLperLeu1_IL17E:0.01147089):0.01025567):0.04378646):0.04890138	(((vs_HLondZib1_IL17E:0.02983095	(vs_HLellTal1_IL17E:0.0	(vs_HLarvAmp1_IL17E:0.0	vs_HLellLut1_IL17E:0.09211959):0.05207119):0.01924264):0.02205407	vs_HLmyoGla2_IL17E:0.02762475):0.01805157	((((vs_HLmicOec1_IL17E:0.0	vs_HLmicFor1_IL17E:0.00407614):0.00821569	vs_micOch1_IL17E:0.0130367):0.00544221	vs_HLmicArv1_IL17E:0.01935612):0.00764309	vs_HLmicAgr2_IL17E:0.00321921):0.01738122):0.03390411):0.04061731):0.37653826):0.14144035	(((((((((vs_HLneoLep1_IL17C:0.02159948	vs_HLcriGri3_IL17C:0.01701548):0.01235421	(((vs_HLperPol1_IL17C:0.00379848	(vs_HLperLeu1_IL17C:0.00135574	vs_HLperManBai2_IL17C:0.00207112):0.00180471):0.02370768	(vs_HLperCal2_IL17C:0.00883191	vs_HLperEre1_IL17C:0.0015693):0.01255037):0.0024093	vs_HLperNas1_IL17C:0.02676284):0.00385219):0.00190867	vs_HLonyTor1_IL17C:0.01422578):0.00679272	vs_HLperCri1_IL17C:0.02788131):0.00716578	(vs_mesAur1_IL17C:0.0	vs_HLmesAur2_IL17C:0.0):0.024056):0.01840007	((((((vs_HLmusSpr1_IL17C:0.0110669	vs_mm10_IL17C:0.0):0.01827663	vs_HLmasCou1_IL17C:0.03640052):0.01313606	vs_HLmusPah1_IL17C:0.03092785):0.01756358	vs_HLuroCau1_IL17C:0.02442572):0.01134538	(vs_HLratRat7_IL17C:0.00697488	(vs_HLratNor7_IL17C:0.0	vs_rn6_IL17C:0.0):0.01701078):0.03985577):0.00737064	(vs_HLgraSur1_IL17C:0.02610731	vs_HLarvNil1_IL17C:0.01214913):0.0149211):0.01956486):0.01120472	(vs_HLacoRus1_IL17C:0.01902417	vs_HLacoCah1_IL17C:0.01270063):0.05798775):0.00895666	(((((((vs_HLmicOec1_IL17C:0.00235334	vs_HLmicFor1_IL17C:0.0):0.00681013	((vs_HLellLut1_IL17C:0.05036461	vs_HLellTal1_IL17C:0.00585267):0.00890136	vs_HLarvAmp1_IL17C:0.0157553):0.01742052):0.00643145	vs_micOch1_IL17C:0.000396):0.00642005	vs_HLmicAgr2_IL17C:0.00151408):0.00616985	vs_HLmicArv1_IL17C:0.00996002):0.01358618	vs_HLondZib1_IL17C:0.0305933):0.0118686	vs_HLmyoGla2_IL17C:0.01217726):0.02448597):0.33816714	Mussel_il17:1.06531046):0.02465681):0.16230436	((((((((((((((vs_mm39_IL17B:0.0	vs_mm10_IL17B:0.0):0.00158801	(vs_HLmusSpi1_IL17B:0.0	vs_HLmusSpr1_IL17B:0.00738649):0.00216447):0.01110665	vs_HLmusPah1_IL17B:0.04155198):0.01667773	vs_HLmusCar1_IL17B:0.0):0.01662142	vs_HLarvNil1_IL17B:0.01504511):0.00842067	(vs_HLratRat7_IL17B:0.000032	(vs_rn6_IL17B:0.0	vs_HLratNor7_IL17B:0.0):0.01311227):0.01771204):0.00150996	vs_HLapoSyl1_IL17B:0.02289854):0.00630788	vs_HLmasCou1_IL17B:0.02920976):0.00171803	(((vs_HLpseDes1_IL17B:0.0	vs_HLmasFus1_IL17B:0.01554605):0.00960112	vs_HLgraSur1_IL17B:0.02926094):0.00393343	vs_HLuroCau1_IL17B:0.00184759):0.02134542):0.00646659	vs_HLsigHis1_IL17B:0.04564024):0.00387862	((((((((vs_HLcriGri3_IL17B:0.03062784	((((vs_HLellLut1_IL17B:0.00544411	vs_HLarvAmp1_IL17B:0.02306825):0.00130049	vs_HLellTal1_IL17B:0.00444849):0.00277205	((vs_HLmicArv1_IL17B:0.000804	(vs_HLmicFor1_IL17B:0.00121768	(vs_HLmicAgr2_IL17B:0.0	vs_HLmicOec1_IL17B:0.0):0.000645):0.000862):0.00279816	vs_micOch1_IL17B:0.01258259):0.00314192):0.000567	vs_HLmyoGla2_IL17B:0.0218099):0.00100692):0.000460	vs_HLondZib1_IL17B:0.01143826):0.01047924	(vs_HLacoCah1_IL17B:0.01642005	vs_HLacoRus1_IL17B:0.0063976):0.03377404):0.00583533	vs_HLonyTor1_IL17B:0.02481138):0.0037523	(vs_HLperLeu1_IL17B:0.00808229	vs_HLperPol1_IL17B:0.00694177):0.00312822):0.00304383	vs_HLperCri1_IL17B:0.00699067):0.00203522	vs_HLperCal2_IL17B:0.01314194):0.01341778	vs_HLneoLep1_IL17B:0.00971843):0.00988358):0.00732498	(vs_HLrhoOpi1_IL17B:0.00142468	((vs_HLpsaObe1_IL17B:0.00812254	vs_HLpacDup1_IL17B:0.01262228):0.00801614	vs_HLmerUng1_IL17B:0.00284244):0.00543243):0.02660974):0.01186436	(vs_nanGal1_IL17B:0.05776797	vs_HLrhiPru1_IL17B:0.01037161):0.06770384):0.00846926	vs_HLcriGam1_IL17B:0.08001033):0.2998208):0.45808971	vs_rn6_IL17D:0.14342245):0.05095125	vs_HLperCri1_IL17D:0.15799902):0.02727733	(vs_nanGal1_IL17D:0.02382517	vs_HLrhiPru1_IL17D:0.03915105):0.00682078):0.0246171	((((((((vs_HLmusSpr1_IL17D:0.00389738	vs_mm39_IL17D:0.0):0.000279	vs_mm10_IL17D:0.0):0.00854716	vs_HLmusCar1_IL17D:0.00409889):0.0041874	(vs_HLarvNil1_IL17D:0.00502868	vs_HLgraSur1_IL17D:0.01359435):0.01426585):0.000362	(vs_HLmasFus1_IL17D:0.00588037	vs_HLuroCau1_IL17D:0.00252319):0.01404447):0.00276155	vs_HLratRat7_IL17D:0.02748561):0.00219013	vs_HLmusPah1_IL17D:0.00356416):0.00759308	vs_HLmasCou1_IL17D:0.0):0.02624677):0.02675245	vs_HLcriGam1_IL17D:0.03773934):0.00677661	(((vs_HLacoCah1_IL17D:0.00966377	vs_HLacoRus1_IL17D:0.00840263):0.03479863	(vs_HLrhoOpi1_IL17D:0.0	vs_HLmerUng1_IL17D:0.0):0.02149249):0.00610177	vs_HLpacDup1_IL17D:0.00659512):0.03421288):0.00709313	vs_HLsigHis1_IL17D:0.03224194):0.01579782	(((vs_HLmicAgr2_IL17D:0.00574271	(vs_HLmicArv1_IL17D:0.00233911	((vs_HLmicFor1_IL17D:0.0	vs_HLmicOec1_IL17D:0.01101182):0.00399349	vs_HLondZib1_IL17D:0.0177369):0.00417237):0.00280429):0.00518941	vs_HLarvAmp1_IL17D:0.0090337):0.00958895	vs_HLcriGri3_IL17D:0.03734343):0.00119315):0.02029435	vs_HLonyTor1_IL17D:0.00286519):0.01643303	vs_HLperNas1_IL17D:0.00267688):0.00989893	vs_HLperEre1_IL17D:0.00143159):0.00738157	vs_HLperPol1_IL17D:0.00171359	vs_HLperLeu1_IL17D:0.00642454);
(((((((((((((((((((((((((((((vs_HLmicArv1_IL17A:0.0043736	vs_micOch1_IL17A:0.0):0.00111073	(vs_HLmicOec1_IL17A:0.0	vs_HLmicFor1_IL17A:0.00223131):0.00985708):0.00146333	(vs_HLmicAgr2_IL17A:0.0039164	(vs_HLondZib1_IL17A:0.0116148	vs_HLarvAmp1_IL17A:0.0103808):0.00266958):0.00538973):0.00375661	((vs_HLellLut1_IL17A:0.02236783	vs_HLellTal1_IL17A:0.01786401):0.00419456	vs_HLmyoGla2_IL17A:0.00440708):0.001857):0.03194418	((((vs_HLonyTor1_IL17A:0.01295235	vs_HLperNas1_IL17A:0.00906616):0.00829637	(vs_HLperCal2_IL17A:0.00731798	vs_HLperEre1_IL17A:0.01005901):0.00363756):0.00273636	((vs_HLperLeu1_IL17A:0.00217796	vs_HLperPol1_IL17A:0.0021266):0.01017042	vs_HLperManBai2_IL17A:0.01183365):0.01229549):0.00571173	vs_HLperCri1_IL17A:0.0228315):0.01388312):0.00538899	(((((((vs_HLgraSur1_IL17A:0.03862948	((vs_rn6_IL17A:0.0	vs_HLratNor7_IL17A:0.0):0.00570069	vs_HLratRat7_IL17A:0.00295753):0.03870803):0.00217809	vs_HLarvNil1_IL17A:0.02058909):0.00182335	((((((vs_mm39_IL17A:0.0	vs_mm10_IL17A:0.0):0.00160717	vs_HLmusSpr1_IL17A:0.000556):0.000989	vs_HLmusSpi1_IL17A:0.000907):0.01009194	vs_HLmusCar1_IL17A:0.00549689):0.00797558	vs_HLmusPah1_IL17A:0.03053693):0.03187469	vs_HLmasCou1_IL17A:0.02911008):0.00440186):0.00444794	((vs_HLuroCau1_IL17A:0.01054791	(vs_HLpseDes1_IL17A:0.00555544	vs_HLmasFus1_IL17A:0.00953531):0.00324642):0.02426415	vs_HLapoSyl1_IL17A:0.02496576):0.01441391):0.03521329	(((vs_HLpsaObe1_IL17A:0.00887631	(vs_HLrhoOpi1_IL17A:0.00294548	vs_HLmerUng1_IL17A:0.0100457):0.00387615):0.00750038	vs_HLpacDup1_IL17A:0.0160766):0.02254484	(vs_HLacoRus1_IL17A:0.02056496	vs_HLacoCah1_IL17A:0.01974868):0.05892293):0.01666934):0.000999	vs_HLcriGam1_IL17A:0.02660343):0.01004732	((vs_mesAur1_IL17A:0.0	vs_HLmesAur2_IL17A:0.0):0.02558243	vs_HLcriGri3_IL17A:0.01463175):0.01730949):0.00344465):0.000452	vs_HLsigHis1_IL17A:0.04370263):0.06225665	(vs_HLrhiPru1_IL17A:0.06831292	vs_nanGal1_IL17A:0.06832511):0.07889052):0.19260436	((((((vs_HLondZib1_IL17F:0.03528761	(vs_HLellTal1_IL17F:0.00744865	vs_HLellLut1_IL17F:0.01037061):0.01450754):0.0040397	(vs_HLmicOec1_IL17F:0.01019175	((vs_HLmicArv1_IL17F:0.0	vs_HLmicAgr2_IL17F:0.0):0.00333834	vs_HLmicFor1_IL17F:0.00305833):0.00944306):0.00842035):0.01576257	vs_HLarvAmp1_IL17F:0.02375595):0.00671396	vs_HLmyoGla2_IL17F:0.01254346):0.01128878	vs_micOch1_IL17F:0.01356734):0.03491797	(((((((vs_HLmesAur2_IL17F:0.0	vs_mesAur1_IL17F:0.0):0.02422826	vs_HLcriGri3_IL17F:0.01939036):0.03168497	(((((vs_HLperEre1_IL17F:0.00442599	vs_HLperNas1_IL17F:0.00847755):0.00294306	vs_HLperCal2_IL17F:0.00131025):0.00928395	vs_HLperCri1_IL17F:0.00483309):0.0091167	((vs_HLperPol1_IL17F:0.00238794	vs_HLperLeu1_IL17F:0.0061901):0.000817	vs_HLperManBai2_IL17F:0.00337133):0.0108018):0.01223362	vs_HLonyTor1_IL17F:0.02710477):0.01748197):0.00666276	((vs_HLmasCou1_IL17F:0.0421907	((vs_mm39_IL17F:0.0	((vs_HLmusSpr1_IL17F:0.00291405	vs_HLmusSpi1_IL17F:0.00134129):0.00273422	vs_mm10_IL17F:0.0):0.000163):0.02443002	vs_HLmusPah1_IL17F:0.0196824):0.01105752):0.00512267	(((vs_HLmasFus1_IL17F:0.01868156	vs_HLpseDes1_IL17F:0.00718667):0.00642778	vs_HLuroCau1_IL17F:0.00278827):0.03204162	(vs_HLgraSur1_IL17F:0.0308996	vs_HLarvNil1_IL17F:0.02213542):0.01672217):0.00753209):0.01861735):0.00784975	(((vs_HLmerUng1_IL17F:0.00801521	vs_HLpsaObe1_IL17F:0.01324928):0.00461186	vs_HLrhoOpi1_IL17F:0.00399339):0.01437895	vs_HLpacDup1_IL17F:0.01401227):0.02875933):0.01006057	((vs_rn6_IL17F:0.0	vs_HLratNor7_IL17F:0.0):0.01394287	vs_HLratRat7_IL17F:0.00537504):0.04630225):0.01978808	(vs_HLrhiPru1_IL17F:0.06783673	vs_nanGal1_IL17F:0.05676047):0.04207159):0.01484943):0.33005443):0.14212903	((((((vs_HLcriGri3_IL17E:0.10942892	vs_mesAur1_IL17E:0.0):0.00580845	vs_HLmesAur2_IL17E:0.0):0.0512471	(vs_HLperPol1_IL17E:0.00159274	((((vs_HLperCal2_IL17E:0.02412559	(((vs_HLsigHis1_IL17E:0.07275509	vs_HLneoLep1_IL17E:0.02077824):0.02134371	(vs_HLonyTor1_IL17E:0.01160142	vs_HLperCri1_IL17E:0.0133664):0.00545227):0.00207942	vs_HLperEre1_IL17E:0.00664008):0.0075562):0.00536003	vs_HLperNas1_IL17E:0.0):0.00955581	vs_HLperLeu1_IL17E:0.00394868):0.01186785	vs_HLperManBai2_IL17E:0.0):0.00387769):0.06613941):0.00526957	(((((((((((vs_HLpseDes1_IL17E:0.00130272	(vs_HLuroCau1_IL17E:0.00711137	vs_HLmasFus1_IL17E:0.00235133):0.00317528):0.01373051	vs_HLapoSyl1_IL17E:0.06232992):0.00735881	vs_HLarvNil1_IL17E:0.0359167):0.00364869	((vs_rn6_IL17E:0.0	vs_HLratNor7_IL17E:0.0):0.01950037	vs_HLratRat7_IL17E:0.0):0.05573114):0.0022737	((((vs_mm39_IL17E:0.0	(vs_mm10_IL17E:0.0	vs_HLmusSpi1_IL17E:0.01134889):0.00301191):0.01608579	vs_HLmusSpr1_IL17E:0.0):0.01381593	vs_HLmusCar1_IL17E:0.000828):0.00782019	vs_HLgraSur1_IL17E:0.03603248):0.00671414):0.00662341	vs_HLmasCou1_IL17E:0.01521469):0.01896964	vs_HLmusPah1_IL17E:0.01162667):0.01953655	(vs_HLacoRus1_IL17E:0.01468718	vs_HLacoCah1_IL17E:0.03310077):0.04658299):0.02828992	(((vs_HLrhoOpi1_IL17E:0.01286482	vs_HLmerUng1_IL17E:0.01820835):0.01173587	vs_HLpsaObe1_IL17E:0.01994283):0.05849405	vs_HLpacDup1_IL17E:0.0378758):0.03681597):0.01462738	vs_HLcriGam1_IL17E:0.11359245):0.02775008	(vs_HLrhiPru1_IL17E:0.04021559	vs_nanGal1_IL17E:0.08738507):0.07878106):0.04349963):0.05101519	(((((vs_HLellLut1_IL17E:0.11198308	vs_HLarvAmp1_IL17E:0.0):0.08863348	vs_HLondZib1_IL17E:0.00270575):0.0581005	vs_HLellTal1_IL17E:0.00914109):0.02678965	vs_HLmyoGla2_IL17E:0.02865112):0.00888541	((((vs_micOch1_IL17E:0.000068	vs_HLmicFor1_IL17E:0.01531328):0.00954156	vs_HLmicOec1_IL17E:0.0):0.01924906	vs_HLmicAgr2_IL17E:0.0):0.01280376	vs_HLmicArv1_IL17E:0.01209743):0.01307767):0.02118433):0.3948423	Mussel_il17:0.92444834):0.04433579):0.04844729	(((((((vs_HLmusPah1_IL17C:0.02259858	(vs_HLmusSpr1_IL17C:0.01070276	vs_mm10_IL17C:0.0):0.01994295):0.01732567	vs_HLmasCou1_IL17C:0.02280718):0.02300857	(vs_HLratRat7_IL17C:0.000852	(vs_rn6_IL17C:0.0	vs_HLratNor7_IL17C:0.0):0.0194627):0.04631512):0.01042362	(vs_HLarvNil1_IL17C:0.0166017	vs_HLgraSur1_IL17C:0.01254284):0.01834957):0.009572	(((((vs_mesAur1_IL17C:0.0	vs_HLmesAur2_IL17C:0.0):0.01856835	vs_HLcriGri3_IL17C:0.02333374):0.02059182	vs_HLneoLep1_IL17C:0.03122969):0.00741839	((vs_HLperCri1_IL17C:0.03041983	((((vs_HLperPol1_IL17C:0.02002603	vs_HLperLeu1_IL17C:0.0):0.00676843	vs_HLperManBai2_IL17C:0.0):0.03440709	vs_HLperEre1_IL17C:0.00744181):0.0034599	(vs_HLperNas1_IL17C:0.01267139	vs_HLperCal2_IL17C:0.00796948):0.00257528):0.00412384):0.00365047	vs_HLonyTor1_IL17C:0.00989508):0.00853339):0.01942095	(vs_HLacoRus1_IL17C:0.02871134	vs_HLacoCah1_IL17C:0.00841036):0.05515455):0.00971001):0.01631179	(vs_HLmyoGla2_IL17C:0.01214927	((((((vs_HLmicAgr2_IL17C:0.01016423	vs_HLmicOec1_IL17C:0.00167971):0.000123	vs_HLmicFor1_IL17C:0.00325771):0.00479582	vs_HLmicArv1_IL17C:0.00777749):0.00183272	(vs_HLarvAmp1_IL17C:0.00919236	(vs_HLellLut1_IL17C:0.04195537	vs_HLellTal1_IL17C:0.01922963):0.0106415):0.01230173):0.00276458	vs_micOch1_IL17C:0.000306):0.01820168	vs_HLondZib1_IL17C:0.01874161):0.01289111):0.01159598):0.01827187	vs_HLuroCau1_IL17C:0.04225196):0.51266473):0.12208514	(((((((((vs_HLondZib1_IL17D:0.01051214	vs_HLarvAmp1_IL17D:0.00278835):0.00604252	(((vs_HLmicFor1_IL17D:0.00404327	vs_HLmicOec1_IL17D:0.00758425):0.00286503	vs_HLmicAgr2_IL17D:0.00464815):0.00482754	vs_HLmicArv1_IL17D:0.000053):0.01196511):0.00846069	(((vs_HLperEre1_IL17D:0.0	(vs_HLperLeu1_IL17D:0.00109702	(vs_HLperPol1_IL17D:0.0	(vs_HLperNas1_IL17D:0.0	vs_HLperCri1_IL17D:0.14596272):0.00114409):0.00424871):0.00702258):0.00478014	vs_HLcriGri3_IL17D:0.03154427):0.01177209	vs_HLonyTor1_IL17D:0.0):0.01084068):0.01584782	vs_HLcriGam1_IL17D:0.03587597):0.00887386	((vs_HLmerUng1_IL17D:0.0	vs_HLrhoOpi1_IL17D:0.00694028):0.00459322	vs_HLpacDup1_IL17D:0.0209134):0.01602069):0.0114703	(vs_HLacoCah1_IL17D:0.01992884	vs_HLacoRus1_IL17D:0.00878314):0.02713001):0.00853044	vs_HLsigHis1_IL17D:0.05821248):0.03021633	((((vs_HLmasCou1_IL17D:0.01502716	((((vs_HLmusSpr1_IL17D:0.00284177	vs_mm10_IL17D:0.0):0.000578	vs_mm39_IL17D:0.0):0.01075959	vs_HLmusCar1_IL17D:0.0):0.00539299	vs_HLmusPah1_IL17D:0.000139):0.00754035):0.00176279	((vs_HLarvNil1_IL17D:0.00824962	vs_HLgraSur1_IL17D:0.00371676):0.01318546	vs_HLratRat7_IL17D:0.01483594):0.00434513):0.00520122	(vs_HLuroCau1_IL17D:0.00186048	vs_HLmasFus1_IL17D:0.0101059):0.01568626):0.01582849	vs_rn6_IL17D:0.13957075):0.0105899):0.03786744	(vs_HLrhiPru1_IL17D:0.06126771	vs_nanGal1_IL17D:0.0102708):0.01759739):0.48891663):0.40499117	vs_HLcriGam1_IL17B:0.05455056):0.04720078	vs_HLrhiPru1_IL17B:0.05806563):0.03190271	((vs_HLmerUng1_IL17B:0.00156576	(vs_HLpsaObe1_IL17B:0.00652058	vs_HLpacDup1_IL17B:0.01462001):0.00460682):0.01060249	vs_HLrhoOpi1_IL17B:0.0):0.02675631):0.00365336	vs_HLneoLep1_IL17B:0.02809375):0.00271808	((((((vs_HLmicFor1_IL17B:0.000606	((vs_HLmicArv1_IL17B:0.01572379	vs_HLmicAgr2_IL17B:0.0):0.00459852	vs_HLarvAmp1_IL17B:0.01483159):0.00190924):0.00763212	vs_HLmicOec1_IL17B:0.0):0.00402861	(vs_HLellTal1_IL17B:0.00433648	vs_HLellLut1_IL17B:0.00135887):0.00554178):0.00251105	vs_HLmyoGla2_IL17B:0.02017234):0.00190816	vs_HLondZib1_IL17B:0.01327383):0.0184093	vs_HLacoRus1_IL17B:0.02844751):0.00164707):0.00865676	vs_HLperLeu1_IL17B:0.00943005):0.00218753	((vs_HLperCal2_IL17B:0.0014803	vs_HLperCri1_IL17B:0.01577353):0.0078409	vs_HLperPol1_IL17B:0.01306742):0.00421416):0.0071249	vs_HLonyTor1_IL17B:0.02045224):0.00710353	vs_nanGal1_IL17B:0.05115183):0.0032436	(((vs_HLacoCah1_IL17B:0.03636968	vs_micOch1_IL17B:0.01659997):0.00450029	vs_HLsigHis1_IL17B:0.0414051):0.00488698	vs_HLcriGri3_IL17B:0.01422694):0.01013895):0.02562514	vs_HLapoSyl1_IL17B:0.01282732):0.01473337	(vs_HLratRat7_IL17B:0.00237575	(vs_rn6_IL17B:0.0	vs_HLratNor7_IL17B:0.0):0.00331687):0.00540332):0.00512502	(vs_HLmasCou1_IL17B:0.01537869	((vs_HLuroCau1_IL17B:0.0055771	(vs_HLpseDes1_IL17B:0.00659919	vs_HLmasFus1_IL17B:0.00883057):0.00641054):0.00918625	(vs_HLarvNil1_IL17B:0.01044737	vs_HLgraSur1_IL17B:0.02675446):0.00431895):0.00225076):0.000549):0.01982885	vs_HLmusPah1_IL17B:0.03142063):0.00789224	vs_HLmusCar1_IL17B:0.0074445):0.01269811	(vs_HLmusSpr1_IL17B:0.00274529	vs_HLmusSpi1_IL17B:0.0):0.00308897):0.00836913	vs_mm39_IL17B:0.0	vs_mm10_IL17B:0.0);
((((((((((((((((((((((((vs_HLondZib1_IL17A:0.02875017	(vs_HLmyoGla2_IL17A:0.01457435	(vs_HLellLut1_IL17A:0.02111351	vs_HLellTal1_IL17A:0.01982184):0.00342115):0.00118246):0.000718	(((vs_HLmicOec1_IL17A:0.00444461	vs_HLmicFor1_IL17A:0.01035562):0.00794047	(vs_HLmicAgr2_IL17A:0.00154354	(vs_micOch1_IL17A:0.00178043	vs_HLmicArv1_IL17A:0.00239822):0.000595):0.00265894):0.00298844	vs_HLarvAmp1_IL17A:0.00673055):0.00298348):0.02404493	(((vs_HLonyTor1_IL17A:0.0132921	vs_HLperNas1_IL17A:0.00807141):0.00433953	((vs_HLperCal2_IL17A:0.00406761	vs_HLperEre1_IL17A:0.00222505):0.000754	((vs_HLperPol1_IL17A:0.00409873	vs_HLperLeu1_IL17A:0.00853652):0.0021898	vs_HLperManBai2_IL17A:0.00418926):0.0100114):0.00122101):0.0010536	vs_HLperCri1_IL17A:0.01593606):0.01626839):0.01183918	(((vs_mesAur1_IL17A:0.0	vs_HLmesAur2_IL17A:0.0):0.02533442	vs_HLcriGri3_IL17A:0.01148285):0.01481297	vs_HLsigHis1_IL17A:0.05029633):0.00760416):0.00330323	vs_HLcriGam1_IL17A:0.04356947):0.00253712	((((vs_HLmerUng1_IL17A:0.00919291	vs_HLrhoOpi1_IL17A:0.00125883):0.00676721	vs_HLpsaObe1_IL17A:0.00485564):0.01390677	vs_HLpacDup1_IL17A:0.02100725):0.01778524	(vs_HLacoRus1_IL17A:0.01442533	vs_HLacoCah1_IL17A:0.00932013):0.07898218):0.01523168):0.0045648	(((((vs_HLmusPah1_IL17A:0.04328244	(vs_HLmusCar1_IL17A:0.01074916	((vs_mm10_IL17A:0.0	(vs_HLmusSpi1_IL17A:0.0	vs_mm39_IL17A:0.0):0.0):0.000271	vs_HLmusSpr1_IL17A:0.00179952):0.01449257):0.01573257):0.04250548	vs_HLmasCou1_IL17A:0.03753997):0.01487199	((vs_HLratNor7_IL17A:0.0	vs_rn6_IL17A:0.0):0.00820978	vs_HLratRat7_IL17A:0.01750503):0.02645881):0.00624798	(vs_HLarvNil1_IL17A:0.02418551	vs_HLgraSur1_IL17A:0.02819897):0.00358831):0.00105784	(((vs_HLpseDes1_IL17A:0.0083201	vs_HLmasFus1_IL17A:0.0084698):0.000665	vs_HLuroCau1_IL17A:0.00560777):0.03139001	vs_HLapoSyl1_IL17A:0.04367527):0.00985856):0.02618435):0.06493676	(vs_HLrhiPru1_IL17A:0.07384821	vs_nanGal1_IL17A:0.05298321):0.0485494):0.23792645	((((vs_nanGal1_IL17F:0.04296099	vs_HLrhiPru1_IL17F:0.07584687):0.03939379	((((vs_HLonyTor1_IL17F:0.02647505	((vs_HLperNas1_IL17F:0.01186054	(vs_HLperCal2_IL17F:0.00197815	vs_HLperEre1_IL17F:0.00839884):0.00834207):0.00220881	vs_HLperCri1_IL17F:0.00760283):0.00649086):0.000556	(vs_HLperPol1_IL17F:0.0	(vs_HLperManBai2_IL17F:0.00414037	vs_HLperLeu1_IL17F:0.0):0.000004):0.01002985):0.01786497	(vs_HLcriGri3_IL17F:0.01946096	(vs_mesAur1_IL17F:0.0	vs_HLmesAur2_IL17F:0.0):0.0287718):0.01678123):0.01278559	(((((vs_HLarvAmp1_IL17F:0.02745825	vs_HLondZib1_IL17F:0.02544537):0.000431	(vs_HLellLut1_IL17F:0.02532277	vs_HLellTal1_IL17F:0.0070016):0.01167314):0.00408117	((vs_HLmicFor1_IL17F:0.00115298	(vs_HLmicAgr2_IL17F:0.0	vs_HLmicArv1_IL17F:0.0):0.000880):0.00839293	vs_HLmicOec1_IL17F:0.01002689):0.00641554):0.00622303	vs_HLmyoGla2_IL17F:0.01653779):0.00758851	vs_micOch1_IL17F:0.01905984):0.01729926):0.02346446):0.01293191	(((vs_HLpsaObe1_IL17F:0.00930862	vs_HLrhoOpi1_IL17F:0.00708629):0.00817097	vs_HLpacDup1_IL17F:0.01175397):0.01045207	vs_HLmerUng1_IL17F:0.01538049):0.02929622):0.00854735	(((vs_HLmusPah1_IL17F:0.03335293	((vs_HLmusSpr1_IL17F:0.00867477	vs_HLmusSpi1_IL17F:0.0):0.0033039	(vs_mm10_IL17F:0.0	vs_mm39_IL17F:0.0):0.000785):0.00616533):0.0189544	(((vs_HLarvNil1_IL17F:0.00617939	vs_HLgraSur1_IL17F:0.03818143):0.02986666	((vs_HLmasFus1_IL17F:0.01073765	vs_HLpseDes1_IL17F:0.00778181):0.01475119	vs_HLuroCau1_IL17F:0.0):0.02047341):0.00870266	((vs_HLratNor7_IL17F:0.0	vs_rn6_IL17F:0.0):0.02106158	vs_HLratRat7_IL17F:0.00794793):0.04857113):0.00513933):0.00136584	vs_HLmasCou1_IL17F:0.03449808):0.02187906):0.19348205):0.08905797	((((((vs_HLperCal2_IL17E:0.02211001	(((vs_HLperManBai2_IL17E:0.000707	(vs_HLperLeu1_IL17E:0.00860542	(((vs_HLneoLep1_IL17E:0.0248907	vs_HLsigHis1_IL17E:0.06533424):0.03059555	(vs_HLperNas1_IL17E:0.0	vs_HLperCri1_IL17E:0.00380226):0.00345437):0.0017472	vs_HLonyTor1_IL17E:0.00249748):0.01352974):0.004593):0.000584	vs_HLperPol1_IL17E:0.00243372):0.0147876	vs_HLperEre1_IL17E:0.01212881):0.00583677):0.05827639	(vs_HLcriGri3_IL17E:0.09328638	(vs_mesAur1_IL17E:0.0	vs_HLmesAur2_IL17E:0.0):0.00699377):0.05567588):0.01581362	((((((vs_HLmusPah1_IL17E:0.02202614	((((((vs_mm39_IL17E:0.0	(vs_mm10_IL17E:0.0	vs_HLmusSpi1_IL17E:0.00486251):0.000643):0.00826329	vs_HLmusCar1_IL17E:0.01372708):0.00733018	vs_HLmusSpr1_IL17E:0.0):0.00861789	vs_HLapoSyl1_IL17E:0.05695144):0.00645295	vs_HLmasCou1_IL17E:0.021604):0.00577642	vs_HLarvNil1_IL17E:0.03643423):0.0036061):0.01189845	((vs_HLmasFus1_IL17E:0.00503761	vs_HLpseDes1_IL17E:0.00230197):0.01030658	vs_HLuroCau1_IL17E:0.00769326):0.01979467):0.00803719	vs_HLgraSur1_IL17E:0.04256624):0.00478642	((vs_HLratNor7_IL17E:0.0	vs_rn6_IL17E:0.0):0.00604548	vs_HLratRat7_IL17E:0.00863693):0.03415293):0.00372316	(vs_HLacoCah1_IL17E:0.02304215	vs_HLacoRus1_IL17E:0.01354312):0.04109469):0.00705981	(((vs_HLmerUng1_IL17E:0.01502752	(vs_HLpsaObe1_IL17E:0.01618146	vs_HLrhoOpi1_IL17E:0.01362968):0.0018897):0.0341799	vs_HLcriGam1_IL17E:0.08865964):0.01151156	vs_HLpacDup1_IL17E:0.03211825):0.01385096):0.05155235):0.02004392	(((vs_HLmyoGla2_IL17E:0.04363753	((vs_HLarvAmp1_IL17E:0.0	vs_HLellLut1_IL17E:0.03889941):0.03577054	vs_HLondZib1_IL17E:0.03509152):0.00701688):0.01427072	vs_HLellTal1_IL17E:0.00347626):0.02097343	((((vs_HLmicFor1_IL17E:0.0	vs_HLmicOec1_IL17E:0.0):0.00816281	vs_HLmicArv1_IL17E:0.01855486):0.00807458	vs_micOch1_IL17E:0.00409284):0.0067667	vs_HLmicAgr2_IL17E:0.000267):0.02456584):0.05004422):0.02545317	(vs_nanGal1_IL17E:0.05716075	vs_HLrhiPru1_IL17E:0.06301911):0.08834802):0.24699305	Mussel_il17:0.83858509):0.19206687):0.0214202	((((((vs_HLratRat7_IL17C:0.00667905	(vs_HLratNor7_IL17C:0.0	vs_rn6_IL17C:0.0):0.01598169):0.04790383	((vs_HLmusPah1_IL17C:0.01174034	(vs_mm10_IL17C:0.0	vs_HLmusSpr1_IL17C:0.01141079):0.02517217):0.01243739	vs_HLmasCou1_IL17C:0.04010268):0.01804375):0.008126	(vs_HLgraSur1_IL17C:0.01478111	vs_HLarvNil1_IL17C:0.01673012):0.02035501):0.00252672	vs_HLuroCau1_IL17C:0.04182483):0.01913126	(((vs_HLneoLep1_IL17C:0.0203583	((vs_HLperNas1_IL17C:0.00295614	((vs_HLperCri1_IL17C:0.03464431	vs_HLperEre1_IL17C:0.00670816):0.000835	vs_HLperCal2_IL17C:0.0):0.01234629):0.00571344	vs_HLonyTor1_IL17C:0.00742864):0.00514805):0.00421741	((vs_HLperLeu1_IL17C:0.0	vs_HLperPol1_IL17C:0.02647725):0.00992344	vs_HLperManBai2_IL17C:0.0):0.03367271):0.00464434	(((vs_HLmesAur2_IL17C:0.0	vs_mesAur1_IL17C:0.0):0.00555168	vs_HLcriGri3_IL17C:0.02626109):0.03761765	(vs_HLacoRus1_IL17C:0.03435606	vs_HLacoCah1_IL17C:0.00331655):0.05145124):0.00512686):0.00706104):0.00943147	((((((vs_HLellTal1_IL17C:0.0010412	vs_HLellLut1_IL17C:0.06704339):0.01514547	vs_HLarvAmp1_IL17C:0.01161717):0.01209549	(((vs_HLmicFor1_IL17C:0.0	vs_HLmicOec1_IL17C:0.00738791):0.00654613	vs_HLmicArv1_IL17C:0.00736127):0.0028511	vs_micOch1_IL17C:0.00776769):0.00255095):0.000912	vs_HLmicAgr2_IL17C:0.00463388):0.00912943	vs_HLondZib1_IL17C:0.02636543):0.00614634	vs_HLmyoGla2_IL17C:0.01482263):0.01546498):0.39015282):0.14129034	(((((((vs_HLmicAgr2_IL17D:0.00566904	(vs_HLmicArv1_IL17D:0.00249515	((vs_HLmicOec1_IL17D:0.00743904	vs_HLmicFor1_IL17D:0.0):0.00257577	vs_HLondZib1_IL17D:0.02079479):0.00264345):0.0020383):0.00982433	vs_HLarvAmp1_IL17D:0.00101198):0.00998709	((((vs_HLmerUng1_IL17D:0.0	vs_HLrhoOpi1_IL17D:0.01268526):0.02548915	vs_HLpacDup1_IL17D:0.0):0.00628213	(vs_HLacoRus1_IL17D:0.01894676	vs_HLacoCah1_IL17D:0.00432404):0.02995474):0.00878116	(((((vs_HLonyTor1_IL17D:0.0050235	(((vs_HLperLeu1_IL17D:0.000542	vs_HLperPol1_IL17D:0.00939198):0.00647257	vs_HLperEre1_IL17D:0.00933015):0.00241334	vs_HLperNas1_IL17D:0.00530153):0.00257047):0.01417263	vs_HLperCri1_IL17D:0.14405098):0.00363139	vs_HLsigHis1_IL17D:0.0551231):0.00793352	vs_HLcriGri3_IL17D:0.0273751):0.00813569	vs_HLcriGam1_IL17D:0.04444598):0.00109672):0.00722914):0.03485808	(((((((vs_mm39_IL17D:0.0	vs_mm10_IL17D:0.0):0.000993	vs_HLmusSpr1_IL17D:0.00406008):0.00516779	vs_HLmusCar1_IL17D:0.00373169):0.0041405	vs_HLmusPah1_IL17D:0.00399258):0.00491023	((vs_HLarvNil1_IL17D:0.00807343	vs_HLgraSur1_IL17D:0.01067658):0.00985462	(vs_HLuroCau1_IL17D:0.00536011	vs_HLmasFus1_IL17D:0.006525):0.01369104):0.00528302):0.00178032	vs_HLmasCou1_IL17D:0.02727276):0.01023344	vs_HLratRat7_IL17D:0.01293093):0.02581298):0.02368433	vs_HLrhiPru1_IL17D:0.05266042):0.02258111	vs_nanGal1_IL17D:0.0244405):0.05372728	vs_rn6_IL17D:0.21290922):0.32511027):0.40473924	vs_HLcriGam1_IL17B:0.0646002):0.06208223	vs_HLrhiPru1_IL17B:0.04898706):0.01672105	(vs_HLrhoOpi1_IL17B:0.0	((vs_HLpsaObe1_IL17B:0.01113137	vs_HLpacDup1_IL17B:0.01305946):0.00375096	vs_HLmerUng1_IL17B:0.0):0.00710854):0.02417854):0.0028615	(vs_HLneoLep1_IL17B:0.00571718	(((((((vs_HLmicAgr2_IL17B:0.000734	((vs_micOch1_IL17B:0.00552467	vs_HLmicOec1_IL17B:0.0):0.000028	vs_HLmicArv1_IL17B:0.00733853):0.00107586):0.00111902	(vs_HLellLut1_IL17B:0.00452212	vs_HLellTal1_IL17B:0.00281404):0.00518225):0.000653	vs_HLmicFor1_IL17B:0.00638915):0.0062615	vs_HLarvAmp1_IL17B:0.01273189):0.00414563	vs_HLmyoGla2_IL17B:0.02180916):0.00485716	vs_HLondZib1_IL17B:0.01060161):0.01447757	(((vs_HLperPol1_IL17B:0.00406563	(((vs_HLperCal2_IL17B:0.00968054	vs_HLperLeu1_IL17B:0.00507605):0.00259509	vs_HLperCri1_IL17B:0.00121393):0.00760895	(vs_HLcriGri3_IL17B:0.02376736	vs_HLsigHis1_IL17B:0.02742477):0.0045218):0.00279489):0.0078321	vs_HLonyTor1_IL17B:0.02628509):0.00151988	((vs_HLacoCah1_IL17B:0.00648277	vs_HLacoRus1_IL17B:0.01400426):0.01854148	vs_nanGal1_IL17B:0.03942936):0.00923194):0.002081):0.00512198):0.00714024):0.03461106	vs_HLapoSyl1_IL17B:0.00750571):0.0245697	((((vs_mm39_IL17B:0.0	vs_mm10_IL17B:0.0):0.00463797	(vs_HLmusSpr1_IL17B:0.00911461	vs_HLmusSpi1_IL17B:0.0):0.00272882):0.00861563	vs_HLmusCar1_IL17B:0.00236526):0.00577721	vs_HLmusPah1_IL17B:0.03380978):0.00600891):0.01052314	(vs_HLratRat7_IL17B:0.000745	(vs_rn6_IL17B:0.0	vs_HLratNor7_IL17B:0.0):0.01029527):0.01126028):0.00398229	vs_HLmasCou1_IL17B:0.01579981):0.00431039	vs_HLarvNil1_IL17B:0.01751966):0.01290899	vs_HLgraSur1_IL17B:0.03122079):0.00425545	vs_HLpseDes1_IL17B:0.0):0.00589364	vs_HLmasFus1_IL17B:0.01632986	vs_HLuroCau1_IL17B:0.0);
((((((((((((((((((vs_micOch1_IL17A:0.0	((vs_HLmicFor1_IL17A:0.000149	vs_HLmicOec1_IL17A:0.0062884):0.00415272	vs_HLmicArv1_IL17A:0.00213388):0.000008):0.000152	vs_HLmicAgr2_IL17A:0.00198624):0.00720457	(((vs_HLondZib1_IL17A:0.0	(vs_HLellLut1_IL17A:0.01545342	vs_HLellTal1_IL17A:0.02418255):0.00427009):0.0021541	vs_HLmyoGla2_IL17A:0.00875596):0.00197452	vs_HLarvAmp1_IL17A:0.00451015):0.00144257):0.02687523	(((vs_HLperCal2_IL17A:0.00477686	(vs_HLperManBai2_IL17A:0.00478247	(vs_HLperPol1_IL17A:0.00202803	vs_HLperLeu1_IL17A:0.00440983):0.00172637):0.01001134):0.00158112	(vs_HLperCri1_IL17A:0.00602146	vs_HLperEre1_IL17A:0.00258091):0.000946):0.0039224	(vs_HLperNas1_IL17A:0.0162433	vs_HLonyTor1_IL17A:0.02561702):0.00581692):0.01172673):0.00588862	((vs_HLmesAur2_IL17A:0.0	vs_mesAur1_IL17A:0.0):0.04098389	vs_HLcriGri3_IL17A:0.01695056):0.02629321):0.00318136	((vs_HLacoRus1_IL17A:0.01617175	vs_HLacoCah1_IL17A:0.01500645):0.07235827	vs_HLsigHis1_IL17A:0.04077547):0.01108768):0.00569479	((((vs_HLpsaObe1_IL17A:0.01149356	vs_HLrhoOpi1_IL17A:0.00791833):0.00296846	vs_HLmerUng1_IL17A:0.01772493):0.0106985	vs_HLpacDup1_IL17A:0.01614085):0.03280208	vs_HLcriGam1_IL17A:0.053618):0.00286678):0.01180158	(((((vs_HLmasFus1_IL17A:0.01012945	vs_HLpseDes1_IL17A:0.00909272):0.00428293	vs_HLuroCau1_IL17A:0.00535292):0.03314099	vs_HLapoSyl1_IL17A:0.04586765):0.02212732	(((((vs_HLmusSpi1_IL17A:0.000470	(vs_mm10_IL17A:0.0	vs_mm39_IL17A:0.0):0.0016426):0.00191798	vs_HLmusSpr1_IL17A:0.00418104):0.01257633	vs_HLmusCar1_IL17A:0.00244666):0.01647825	vs_HLmusPah1_IL17A:0.02634836):0.04209731	vs_HLmasCou1_IL17A:0.02373836):0.01371825):0.00189281	((vs_HLarvNil1_IL17A:0.03367823	vs_HLgraSur1_IL17A:0.04227826):0.00254793	(vs_HLratRat7_IL17A:0.01999736	(vs_rn6_IL17A:0.0	vs_HLratNor7_IL17A:0.0):0.00834591):0.04086771):0.00498133):0.03390793):0.06248027	(vs_nanGal1_IL17A:0.06925011	vs_HLrhiPru1_IL17A:0.07633966):0.06249177):0.20988389	((((((((vs_mm39_IL17F:0.0	vs_mm10_IL17F:0.0):0.00735854	(vs_HLmusSpi1_IL17F:0.00847427	vs_HLmusSpr1_IL17F:0.0):0.00305883):0.01672073	((vs_HLuroCau1_IL17F:0.00744717	(vs_HLpseDes1_IL17F:0.0	vs_HLmasFus1_IL17F:0.02329064):0.00305822):0.01606562	(vs_HLgraSur1_IL17F:0.01528284	vs_HLarvNil1_IL17F:0.01628935):0.02525436):0.01248507):0.01030802	vs_HLmusPah1_IL17F:0.02024833):0.0165456	((vs_rn6_IL17F:0.0	vs_HLratNor7_IL17F:0.0):0.01999955	vs_HLratRat7_IL17F:0.0):0.04233394):0.00886426	((((vs_HLrhoOpi1_IL17F:0.01242745	vs_HLpsaObe1_IL17F:0.01694295):0.01083302	vs_HLpacDup1_IL17F:0.01913614):0.01159812	vs_HLmerUng1_IL17F:0.00924563):0.03267216	(((((vs_HLondZib1_IL17F:0.02384959	(vs_HLellTal1_IL17F:0.0	vs_HLellLut1_IL17F:0.02339341):0.01501531):0.00479046	((((vs_HLmicAgr2_IL17F:0.00511143	vs_HLmicArv1_IL17F:0.00112889):0.000786	vs_HLmicFor1_IL17F:0.00265636):0.00365039	vs_HLmicOec1_IL17F:0.01494969):0.01110814	vs_micOch1_IL17F:0.01362461):0.00776984):0.00973376	vs_HLarvAmp1_IL17F:0.01858765):0.00659913	vs_HLmyoGla2_IL17F:0.01475874):0.0199962	(((((((vs_HLperManBai2_IL17F:0.000319	vs_HLperPol1_IL17F:0.0102527):0.00426174	vs_HLperLeu1_IL17F:0.0):0.00796303	(vs_HLperEre1_IL17F:0.01103587	vs_HLperNas1_IL17F:0.00589048):0.00568986):0.00171597	vs_HLperCal2_IL17F:0.00749959):0.00170732	vs_HLperCri1_IL17F:0.00711111):0.00388522	vs_HLonyTor1_IL17F:0.02213615):0.0212602	(vs_HLcriGri3_IL17F:0.03028308	(vs_HLmesAur2_IL17F:0.0	vs_mesAur1_IL17F:0.0):0.02118756):0.0182193):0.01284952):0.03161971):0.00934273):0.00905835	vs_HLmasCou1_IL17F:0.05022695):0.01582126	(vs_nanGal1_IL17F:0.06217153	vs_HLrhiPru1_IL17F:0.05881055):0.05206593):0.242807):0.09250222	((((((((((((((((vs_mm39_IL17D:0.0	vs_mm10_IL17D:0.0):0.00195619	vs_HLmusSpr1_IL17D:0.0049546):0.00253899	vs_HLmasCou1_IL17D:0.01521674):0.00197182	vs_HLmusPah1_IL17D:0.0):0.00438746	vs_HLmusCar1_IL17D:0.00902451):0.00368764	(vs_HLmasFus1_IL17D:0.00861844	vs_HLuroCau1_IL17D:0.00531975):0.01066598):0.00230333	(vs_HLarvNil1_IL17D:0.0062266	vs_HLgraSur1_IL17D:0.00592899):0.01089412):0.00999074	vs_HLratRat7_IL17D:0.0118172):0.0307084	vs_rn6_IL17D:0.1168626):0.03390745	((((((vs_HLmicAgr2_IL17D:0.00242508	(((vs_HLondZib1_IL17D:0.01980669	vs_HLmicOec1_IL17D:0.00249154):0.00260103	vs_HLmicFor1_IL17D:0.00148384):0.00192669	vs_HLmicArv1_IL17D:0.00409269):0.00331052):0.00793515	vs_HLarvAmp1_IL17D:0.00864362):0.01835713	((((vs_HLperLeu1_IL17D:0.000230	(vs_HLperNas1_IL17D:0.00347169	vs_HLperPol1_IL17D:0.00159805):0.00256728):0.01229879	vs_HLperEre1_IL17D:0.0):0.00602213	vs_HLsigHis1_IL17D:0.06025942):0.00648619	vs_HLonyTor1_IL17D:0.00581074):0.00925167):0.00884516	vs_HLcriGri3_IL17D:0.01099451):0.01019415	(((vs_HLacoCah1_IL17D:0.00369468	vs_HLacoRus1_IL17D:0.02737362):0.03839205	vs_HLpacDup1_IL17D:0.01277982):0.000733	(vs_HLmerUng1_IL17D:0.00116964	vs_HLrhoOpi1_IL17D:0.00561226):0.01554711):0.01497662):0.007142	vs_HLcriGam1_IL17D:0.03348263):0.01831415):0.02917897	vs_HLrhiPru1_IL17D:0.02947799):0.00412699	vs_nanGal1_IL17D:0.02713195):0.05296506	vs_HLperCri1_IL17D:0.15544687):0.3395027	(((((((((((((vs_HLmicFor1_IL17B:0.0	(vs_HLmicAgr2_IL17B:0.00999161	vs_HLmicOec1_IL17B:0.0):0.000284):0.00204359	vs_HLmicArv1_IL17B:0.00839525):0.00152751	vs_HLondZib1_IL17B:0.00818548):0.00171402	vs_HLmyoGla2_IL17B:0.01697228):0.00311539	vs_HLarvAmp1_IL17B:0.00889705):0.0042599	(vs_HLcriGri3_IL17B:0.03448641	vs_micOch1_IL17B:0.00601261):0.00313922):0.00340644	(vs_HLellLut1_IL17B:0.00602487	vs_HLellTal1_IL17B:0.00530691):0.01029666):0.01610635	vs_HLsigHis1_IL17B:0.03789117):0.00224071	((vs_HLacoCah1_IL17B:0.02689343	vs_HLacoRus1_IL17B:0.00385395):0.03703713	((vs_HLmerUng1_IL17B:0.0010078	(vs_HLrhoOpi1_IL17B:0.0	vs_HLpsaObe1_IL17B:0.01530091):0.00280242):0.00556849	vs_HLpacDup1_IL17B:0.01724181):0.01917405):0.01228039):0.00769836	((vs_HLperLeu1_IL17B:0.00731466	((vs_HLperPol1_IL17B:0.01567805	vs_HLperCri1_IL17B:0.00718189):0.0023643	vs_HLperCal2_IL17B:0.00345787):0.0087246):0.00930928	vs_HLonyTor1_IL17B:0.02376493):0.00303003):0.000876	vs_HLneoLep1_IL17B:0.01894225):0.01773182	((((((((vs_HLpseDes1_IL17B:0.0	vs_HLmasFus1_IL17B:0.0093366):0.00827173	vs_HLgraSur1_IL17B:0.02577032):0.00198989	vs_HLuroCau1_IL17B:0.00509429):0.01441963	(vs_HLarvNil1_IL17B:0.03062132	vs_HLmasCou1_IL17B:0.03036806):0.00105456):0.00203772	((vs_HLratRat7_IL17B:0.00418253	(vs_rn6_IL17B:0.0	vs_HLratNor7_IL17B:0.0):0.0090613):0.02005015	vs_HLapoSyl1_IL17B:0.01854056):0.00232631):0.00833124	vs_HLmusPah1_IL17B:0.03654015):0.00358655	(((vs_HLmusSpr1_IL17B:0.01365314	vs_HLmusSpi1_IL17B:0.0):0.00117197	(vs_mm10_IL17B:0.0	vs_mm39_IL17B:0.0):0.000726):0.00937967	vs_HLmusCar1_IL17B:0.0067321):0.01283776):0.0386708	(vs_nanGal1_IL17B:0.05608091	vs_HLrhiPru1_IL17B:0.0):0.03731519):0.01106802):0.04682019	vs_HLcriGam1_IL17B:0.07614217):0.36558386):0.08951513	(((((vs_rn6_IL17C:0.0	vs_HLratNor7_IL17C:0.0):0.0083885	vs_HLratRat7_IL17C:0.01762343):0.0608385	((((vs_HLmusSpr1_IL17C:0.01076871	vs_mm10_IL17C:0.00117726):0.01657311	vs_HLmusPah1_IL17C:0.02747938):0.00543826	vs_HLmasCou1_IL17C:0.04580729):0.01793916	((vs_HLarvNil1_IL17C:0.01373397	vs_HLgraSur1_IL17C:0.02311107):0.00422456	vs_HLuroCau1_IL17C:0.05202247):0.01089004):0.00861877):0.01037992	(((((vs_HLperPol1_IL17C:0.00614026	vs_HLperManBai2_IL17C:0.0):0.002397	vs_HLperLeu1_IL17C:0.01161384):0.03108041	((((vs_HLperCri1_IL17C:0.04183417	vs_HLperEre1_IL17C:0.01282252):0.00454618	(vs_HLperCal2_IL17C:0.0030267	vs_HLonyTor1_IL17C:0.01269033):0.00348806):0.00814936	vs_HLneoLep1_IL17C:0.03043237):0.00457185	vs_HLperNas1_IL17C:0.01375261):0.00880233):0.00587703	((vs_mesAur1_IL17C:0.0	vs_HLmesAur2_IL17C:0.0):0.01089675	vs_HLcriGri3_IL17C:0.01731555):0.02505188):0.01118756	(vs_HLacoCah1_IL17C:0.02672342	vs_HLacoRus1_IL17C:0.0166455):0.05031491):0.00502443):0.00782246	((((vs_HLmicArv1_IL17C:0.01747335	(((vs_HLmicOec1_IL17C:0.00526391	((vs_HLellLut1_IL17C:0.03845349	vs_HLellTal1_IL17C:0.01286124):0.00268523	vs_HLarvAmp1_IL17C:0.01192249):0.01420013):0.000519	vs_HLmicFor1_IL17C:0.00360749):0.00135522	vs_micOch1_IL17C:0.01590813):0.00267364):0.00250362	vs_HLmicAgr2_IL17C:0.0):0.01457522	vs_HLmyoGla2_IL17C:0.01513434):0.00400552	vs_HLondZib1_IL17C:0.03742788):0.01750795):0.35144692):0.06090093	Mussel_il17:0.96896929):0.0169677):0.40930314	((((((vs_HLmasCou1_IL17E:0.03514248	(((((vs_HLmusSpr1_IL17E:0.00431138	(vs_mm39_IL17E:0.0	(vs_HLmusSpi1_IL17E:0.01045066	vs_mm10_IL17E:0.0):0.000586):0.00585769):0.02473566	vs_HLmusCar1_IL17E:0.0):0.00621412	vs_HLgraSur1_IL17E:0.0400558):0.00377369	(vs_HLarvNil1_IL17E:0.02879809	((vs_rn6_IL17E:0.0	vs_HLratNor7_IL17E:0.0):0.02134019	vs_HLratRat7_IL17E:0.0):0.04146139):0.00559281):0.00569582	vs_HLapoSyl1_IL17E:0.04112505):0.00168131):0.00191935	((vs_HLmasFus1_IL17E:0.00146565	vs_HLpseDes1_IL17E:0.000407):0.00146037	vs_HLuroCau1_IL17E:0.01471484):0.02087066):0.02051585	vs_HLmusPah1_IL17E:0.01442997):0.04447758	((vs_HLacoRus1_IL17E:0.01595383	vs_HLacoCah1_IL17E:0.04217014):0.04423838	vs_HLpacDup1_IL17E:0.05233809):0.00851375):0.01825977	((vs_nanGal1_IL17E:0.07782702	vs_HLrhiPru1_IL17E:0.01151667):0.04479911	vs_HLcriGam1_IL17E:0.10180662):0.0313233):0.00950457	((vs_HLrhoOpi1_IL17E:0.02298576	vs_HLmerUng1_IL17E:0.00816649):0.01484054	vs_HLpsaObe1_IL17E:0.0224091):0.05471166):0.00830501):0.02773856	((((vs_HLperPol1_IL17E:0.0010566	((((vs_HLperEre1_IL17E:0.00500997	vs_HLperCri1_IL17E:0.00835228):0.00540726	vs_HLonyTor1_IL17E:0.01562702):0.00604479	vs_HLperNas1_IL17E:0.0):0.00524823	vs_HLperLeu1_IL17E:0.00719432):0.000713):0.00408159	vs_HLperManBai2_IL17E:0.0):0.00913982	vs_HLperCal2_IL17E:0.03247742):0.02969558	((vs_HLcriGri3_IL17E:0.07497071	(vs_mesAur1_IL17E:0.0	vs_HLmesAur2_IL17E:0.0):0.01515107):0.0213483	(vs_HLneoLep1_IL17E:0.05052645	vs_HLsigHis1_IL17E:0.0525976):0.02739354):0.02567455):0.03249343):0.04126378	((vs_HLmicOec1_IL17E:0.0	vs_HLmicFor1_IL17E:0.00444593):0.00663187	((vs_HLmicAgr2_IL17E:0.00260693	vs_micOch1_IL17E:0.01078898):0.0040389	vs_HLmicArv1_IL17E:0.01723127):0.00185157):0.01235953):0.00836771	vs_HLmyoGla2_IL17E:0.02961599):0.02095248	vs_HLellTal1_IL17E:0.0):0.03924302	vs_HLondZib1_IL17E:0.0):0.07983845	vs_HLellLut1_IL17E:0.11959804	vs_HLarvAmp1_IL17E:0.0);
(((((((((((((((((((((((((vs_HLarvAmp1_IL17A:0.01238815	vs_HLondZib1_IL17A:0.0263703):0.00105018	(vs_HLmyoGla2_IL17A:0.01049653	(vs_HLellLut1_IL17A:0.00904114	vs_HLellTal1_IL17A:0.01650939):0.00554709):0.00393171):0.00283798	(((vs_HLmicArv1_IL17A:0.00212979	vs_micOch1_IL17A:0.0):0.00227671	(vs_HLmicFor1_IL17A:0.00816624	vs_HLmicOec1_IL17A:0.000237):0.01017806):0.00121126	vs_HLmicAgr2_IL17A:0.00802641):0.00372833):0.03044752	((vs_HLonyTor1_IL17A:0.01782656	vs_HLperNas1_IL17A:0.01671633):0.00362721	((vs_HLperManBai2_IL17A:0.00667993	(vs_HLperLeu1_IL17A:0.00431063	vs_HLperPol1_IL17A:0.00411391):0.00395942):0.01066235	((vs_HLperCal2_IL17A:0.00815214	vs_HLperCri1_IL17A:0.01311214):0.00221816	vs_HLperEre1_IL17A:0.001569):0.000340):0.00658508):0.01927707):0.00575683	vs_HLcriGam1_IL17A:0.04921274):0.0061425	(((vs_HLmesAur2_IL17A:0.0	vs_mesAur1_IL17A:0.0):0.042016	vs_HLcriGri3_IL17A:0.01493284):0.0147456	vs_HLsigHis1_IL17A:0.05854932):0.00113386):0.00292308	(((((((vs_HLratRat7_IL17A:0.01429373	(vs_rn6_IL17A:0.0	vs_HLratNor7_IL17A:0.0):0.00276549):0.0542152	vs_HLarvNil1_IL17A:0.02067857):0.00386015	vs_HLgraSur1_IL17A:0.02801368):0.00577617	((((vs_mm10_IL17A:0.0	(vs_mm39_IL17A:0.0	vs_HLmusSpi1_IL17A:0.0):0.0):0.00315359	vs_HLmusSpr1_IL17A:0.00735851):0.01653203	vs_HLmusCar1_IL17A:0.00378807):0.02059241	vs_HLmusPah1_IL17A:0.02479569):0.04856468):0.00475178	vs_HLmasCou1_IL17A:0.0387492):0.01227504	((vs_HLpseDes1_IL17A:0.00342396	(vs_HLuroCau1_IL17A:0.00362324	vs_HLmasFus1_IL17A:0.00481578):0.00363418):0.04702156	vs_HLapoSyl1_IL17A:0.03369066):0.02128628):0.03441496	(((vs_HLmerUng1_IL17A:0.0171096	(vs_HLrhoOpi1_IL17A:0.0011605	vs_HLpsaObe1_IL17A:0.00514539):0.00341594):0.01460847	vs_HLpacDup1_IL17A:0.01420996):0.04132211	(vs_HLacoCah1_IL17A:0.02168824	vs_HLacoRus1_IL17A:0.02188819):0.0443561):0.00276748):0.01084736):0.04624869	(vs_HLrhiPru1_IL17A:0.09028071	vs_nanGal1_IL17A:0.06410371):0.11481502):0.2381867	((((vs_HLpacDup1_IL17F:0.01661007	(vs_HLmerUng1_IL17F:0.02261378	(vs_HLrhoOpi1_IL17F:0.00596784	vs_HLpsaObe1_IL17F:0.01898383):0.00717295):0.01054938):0.03028778	(((((((vs_HLellLut1_IL17F:0.01187745	((vs_HLmicArv1_IL17F:0.0	(vs_HLmicFor1_IL17F:0.01415152	vs_HLmicAgr2_IL17F:0.00879762):0.000535):0.01405011	vs_HLmicOec1_IL17F:0.01121103):0.01591659):0.00211941	vs_HLondZib1_IL17F:0.02890665):0.00378798	vs_HLellTal1_IL17F:0.00942943):0.00667668	vs_HLarvAmp1_IL17F:0.02506001):0.0149356	vs_HLmyoGla2_IL17F:0.01924394):0.01254743	vs_micOch1_IL17F:0.01987801):0.0319079	(((vs_mesAur1_IL17F:0.0	vs_HLmesAur2_IL17F:0.0):0.00884021	vs_HLcriGri3_IL17F:0.03564845):0.03244897	(((((vs_HLperEre1_IL17F:0.01824141	vs_HLperCal2_IL17F:0.0):0.00939744	vs_HLperCri1_IL17F:0.0):0.00442464	vs_HLperNas1_IL17F:0.00292321):0.00802961	(vs_HLperManBai2_IL17F:0.0019156	(vs_HLperLeu1_IL17F:0.0	vs_HLperPol1_IL17F:0.0):0.000159):0.00966569):0.01929457	vs_HLonyTor1_IL17F:0.02560585):0.03099462):0.02963925):0.02359306):0.00639982	(((((vs_HLpseDes1_IL17F:0.00606726	(vs_HLmasFus1_IL17F:0.01612853	vs_HLuroCau1_IL17F:0.00698801):0.00489116):0.0184653	(vs_HLarvNil1_IL17F:0.01277814	vs_HLgraSur1_IL17F:0.0388207):0.03940114):0.00535905	(((vs_mm39_IL17F:0.0	vs_mm10_IL17F:0.0):0.00189979	(vs_HLmusSpi1_IL17F:0.0	vs_HLmusSpr1_IL17F:0.0033216):0.00430716):0.02031322	vs_HLmusPah1_IL17F:0.01928527):0.01660452):0.02136554	vs_HLmasCou1_IL17F:0.04065778):0.01130667	((vs_rn6_IL17F:0.0	vs_HLratNor7_IL17F:0.0):0.0332538	vs_HLratRat7_IL17F:0.00692167):0.0273034):0.02775366):0.01163121	(vs_HLrhiPru1_IL17F:0.05478505	vs_nanGal1_IL17F:0.09793586):0.05492159):0.31930623):0.07498079	(((((((vs_HLmusSpr1_IL17C:0.0149338	vs_mm10_IL17C:0.0):0.03433187	vs_HLmusPah1_IL17C:0.0119662):0.01629193	(vs_HLuroCau1_IL17C:0.05000406	vs_HLmasCou1_IL17C:0.0523755):0.00555845):0.01724242	((vs_HLmesAur2_IL17C:0.0	vs_mesAur1_IL17C:0.0):0.03332736	((((((vs_rn6_IL17C:0.0	vs_HLratNor7_IL17C:0.0):0.00399943	vs_HLratRat7_IL17C:0.00828189):0.05551919	((vs_HLmicArv1_IL17C:0.00667717	((vs_HLmicOec1_IL17C:0.0	(vs_HLmicFor1_IL17C:0.00460625	vs_micOch1_IL17C:0.0202026):0.000692):0.00358589	vs_HLmicAgr2_IL17C:0.00456479):0.00397328):0.00315834	((vs_HLellTal1_IL17C:0.01682886	vs_HLarvAmp1_IL17C:0.00992461):0.00716701	vs_HLellLut1_IL17C:0.03950946):0.00468571):0.01109228):0.01112329	vs_HLondZib1_IL17C:0.00937113):0.01056629	((vs_HLneoLep1_IL17C:0.0210394	vs_HLcriGri3_IL17C:0.03019984):0.00673748	((((vs_HLperLeu1_IL17C:0.00925093	vs_HLperPol1_IL17C:0.00867447):0.00123963	vs_HLperManBai2_IL17C:0.000438):0.03006207	(((vs_HLperNas1_IL17C:0.01037329	vs_HLperCal2_IL17C:0.00935188):0.00465703	vs_HLperEre1_IL17C:0.01146175):0.0058947	vs_HLonyTor1_IL17C:0.02025678):0.00884006):0.00527322	vs_HLperCri1_IL17C:0.0278463):0.00815926):0.00888967):0.00769824	vs_HLmyoGla2_IL17C:0.01968358):0.00646756):0.00504904):0.00113855	(vs_HLacoCah1_IL17C:0.01834506	vs_HLacoRus1_IL17C:0.01659562):0.05584106):0.01209787	(vs_HLarvNil1_IL17C:0.00347331	vs_HLgraSur1_IL17C:0.03049027):0.02993578):0.5341637	(((((((((((((((((vs_HLmicArv1_IL17B:0.01821935	vs_HLmicAgr2_IL17B:0.0010203):0.00454538	vs_HLmicFor1_IL17B:0.0):0.00343806	vs_HLmicOec1_IL17B:0.000382):0.00737235	vs_micOch1_IL17B:0.01087469):0.00435703	(vs_HLarvAmp1_IL17B:0.00584512	(vs_HLellTal1_IL17B:0.00648428	vs_HLellLut1_IL17B:0.00309455):0.00797745):0.00352622):0.00602239	vs_HLmyoGla2_IL17B:0.01358688):0.000571	vs_HLondZib1_IL17B:0.01776377):0.01134502	((vs_HLacoRus1_IL17B:0.0	vs_HLacoCah1_IL17B:0.04221796):0.01517659	vs_HLcriGri3_IL17B:0.03508202):0.00864316):0.01117232	vs_HLsigHis1_IL17B:0.03227782):0.01262632	(vs_HLonyTor1_IL17B:0.01414139	(vs_HLperPol1_IL17B:0.01938873	vs_HLperLeu1_IL17B:0.0):0.00730623):0.00420935):0.00448474	vs_HLneoLep1_IL17B:0.02379908):0.0040836	(vs_HLperCri1_IL17B:0.000671	vs_HLperCal2_IL17B:0.01275108):0.01163989):0.0176962	(((vs_HLpacDup1_IL17B:0.00407839	vs_HLpsaObe1_IL17B:0.01720413):0.00689438	vs_HLmerUng1_IL17B:0.00303733):0.00782096	vs_HLrhoOpi1_IL17B:0.00151965):0.01674072):0.00239933	(((((vs_HLuroCau1_IL17B:0.0	((vs_HLpseDes1_IL17B:0.0	vs_HLmasFus1_IL17B:0.02105274):0.01141623	vs_HLgraSur1_IL17B:0.03648828):0.00481137):0.01570422	(vs_HLmasCou1_IL17B:0.03042521	vs_HLapoSyl1_IL17B:0.03112667):0.00189139):0.00460394	(vs_HLratRat7_IL17B:0.0	(vs_HLratNor7_IL17B:0.0	vs_rn6_IL17B:0.0):0.00966646):0.01197333):0.00684261	vs_HLarvNil1_IL17B:0.03059704):0.00597051	((((vs_HLmusSpr1_IL17B:0.01491137	vs_HLmusPah1_IL17B:0.02821739):0.00534289	vs_HLmusSpi1_IL17B:0.0):0.00272833	(vs_mm10_IL17B:0.0	vs_mm39_IL17B:0.0):0.00436864):0.00465296	vs_HLmusCar1_IL17B:0.00363044):0.01020279):0.02482302):0.01761109	(vs_nanGal1_IL17B:0.0732865	vs_HLrhiPru1_IL17B:0.0):0.03319948):0.0716355	vs_HLcriGam1_IL17B:0.05269781):0.47653451	(((((vs_nanGal1_IL17E:0.09031918	vs_HLrhiPru1_IL17E:0.03309169):0.09926133	(((vs_HLcriGam1_IL17E:0.12268746	(((((vs_HLmusCar1_IL17E:0.02338227	(vs_HLgraSur1_IL17E:0.04782289	vs_HLarvNil1_IL17E:0.01990761):0.01904875):0.00649192	((vs_HLuroCau1_IL17E:0.0171055	(vs_HLpseDes1_IL17E:0.00277423	vs_HLmasFus1_IL17E:0.00667784):0.00816857):0.02801026	vs_HLmasCou1_IL17E:0.02911074):0.00605907):0.01171318	((vs_mm39_IL17E:0.0	(vs_HLmusSpi1_IL17E:0.00854473	vs_mm10_IL17E:0.0):0.000599):0.00404551	vs_HLmusSpr1_IL17E:0.01592052):0.02303397):0.00606468	vs_HLapoSyl1_IL17E:0.05880749):0.000878	((vs_HLratNor7_IL17E:0.0	vs_rn6_IL17E:0.0):0.02718978	vs_HLratRat7_IL17E:0.00965509):0.05541952):0.0141136):0.01003569	(vs_HLacoRus1_IL17E:0.02455112	vs_HLacoCah1_IL17E:0.02912196):0.05059305):0.01909992	vs_HLmusPah1_IL17E:0.01911012):0.05573255):0.01133746	(vs_HLpacDup1_IL17E:0.07535862	((vs_HLrhoOpi1_IL17E:0.01842519	vs_HLpsaObe1_IL17E:0.03900764):0.00442133	vs_HLmerUng1_IL17E:0.01548312):0.03659262):0.03523716):0.01973428	(((vs_HLperLeu1_IL17E:0.00394714	(vs_HLperPol1_IL17E:0.00203415	((((vs_HLcriGri3_IL17E:0.10975869	vs_HLsigHis1_IL17E:0.08616354):0.01756203	vs_HLneoLep1_IL17E:0.03945367):0.02852913	(vs_HLperNas1_IL17E:0.00488091	(vs_HLonyTor1_IL17E:0.02437985	(vs_HLperEre1_IL17E:0.00748805	(vs_HLperCal2_IL17E:0.02174063	vs_HLperCri1_IL17E:0.00864244):0.00919723):0.01362399):0.00586597):0.01247383):0.01152096	vs_HLperManBai2_IL17E:0.000887):0.000785):0.0015312):0.06331933	(((vs_HLmicArv1_IL17E:0.01607432	(vs_micOch1_IL17E:0.01584446	(vs_HLmicFor1_IL17E:0.0	vs_HLmicOec1_IL17E:0.0):0.01152046):0.01140546):0.01452605	vs_HLmicAgr2_IL17E:0.0):0.02391485	((vs_HLondZib1_IL17E:0.05938492	vs_HLmyoGla2_IL17E:0.04943515):0.00987347	((vs_HLarvAmp1_IL17E:0.0	vs_HLellLut1_IL17E:0.06160274):0.04655083	vs_HLellTal1_IL17E:0.000862):0.02898699):0.02032293):0.1005206):0.01768521	(vs_HLmesAur2_IL17E:0.0	vs_mesAur1_IL17E:0.0):0.10581203):0.01694237):0.36370675	Mussel_il17:0.95191883):0.0638384):0.01677544):0.05791139):0.40585779	vs_rn6_IL17D:0.18784821):0.05920056	vs_nanGal1_IL17D:0.02473103):0.02586859	vs_HLrhiPru1_IL17D:0.02546428):0.0371714	((((vs_HLmusPah1_IL17D:0.0	((vs_HLmusSpr1_IL17D:0.00245519	(vs_mm39_IL17D:0.0	vs_mm10_IL17D:0.0):0.00272619):0.01893918	vs_HLmusCar1_IL17D:0.0):0.00830569):0.0207952	vs_HLmasCou1_IL17D:0.0):0.01055995	vs_HLratRat7_IL17D:0.01198706):0.00324473	((vs_HLmasFus1_IL17D:0.01209618	vs_HLuroCau1_IL17D:0.00361192):0.01403323	(vs_HLarvNil1_IL17D:0.01395441	vs_HLgraSur1_IL17D:0.01777039):0.02373147):0.00207998):0.02792568):0.01662182	((vs_HLmerUng1_IL17D:0.00767283	vs_HLrhoOpi1_IL17D:0.0):0.01895303	vs_HLpacDup1_IL17D:0.01361449):0.00777702):0.00530626	(vs_HLacoCah1_IL17D:0.0029469	vs_HLacoRus1_IL17D:0.02600965):0.04632464):0.00858822	vs_HLcriGam1_IL17D:0.03384545):0.00791967	vs_HLperCri1_IL17D:0.15545684):0.00873024	vs_HLcriGri3_IL17D:0.03785432):0.00925662	vs_HLperEre1_IL17D:0.01034156):0.00236806	vs_HLsigHis1_IL17D:0.056779):0.00353582	((vs_HLperNas1_IL17D:0.00116437	(vs_HLperLeu1_IL17D:0.00347586	vs_HLperPol1_IL17D:0.00159388):0.00225291):0.01713656	vs_HLonyTor1_IL17D:0.0):0.00750082):0.02454108	((vs_HLondZib1_IL17D:0.01652671	vs_HLarvAmp1_IL17D:0.00731049):0.00520414	vs_HLmicArv1_IL17D:0.00199453):0.00265428):0.00454796	vs_HLmicAgr2_IL17D:0.0077768):0.00779302	vs_HLmicOec1_IL17D:0.00397275	vs_HLmicFor1_IL17D:0.00276347);
((((((((((((((((((((((((((((((vs_HLmicFor1_IL17A:0.00809032	vs_HLmicOec1_IL17A:0.000209):0.00823292	vs_HLmicArv1_IL17A:0.00194991):0.000452	vs_micOch1_IL17A:0.00168597):0.00229249	vs_HLmicAgr2_IL17A:0.00815908):0.00781077	((vs_HLmyoGla2_IL17A:0.00570944	(vs_HLellTal1_IL17A:0.0082217	vs_HLellLut1_IL17A:0.00845925):0.00470609):0.00171137	(vs_HLarvAmp1_IL17A:0.012181	vs_HLondZib1_IL17A:0.01936719):0.00276056):0.00150123):0.04348869	(((((vs_HLperLeu1_IL17A:0.00199813	vs_HLperPol1_IL17A:0.00212878):0.00150691	vs_HLperManBai2_IL17A:0.0068176):0.01773552	vs_HLperCal2_IL17A:0.00468151):0.000897	(vs_HLperCri1_IL17A:0.01315553	vs_HLperEre1_IL17A:0.00560876):0.00179068):0.01039349	(vs_HLperNas1_IL17A:0.01591893	vs_HLonyTor1_IL17A:0.01355241):0.00335666):0.01447407):0.00350142	(vs_HLsigHis1_IL17A:0.0450547	((vs_HLmesAur2_IL17A:0.0	vs_mesAur1_IL17A:0.0):0.0375824	vs_HLcriGri3_IL17A:0.01353105):0.01471041):0.00534433):0.00941951	((((vs_HLpsaObe1_IL17A:0.00751814	(vs_HLmerUng1_IL17A:0.00828664	vs_HLrhoOpi1_IL17A:0.0061803):0.00458754):0.01058485	vs_HLpacDup1_IL17A:0.0184507):0.02921803	(vs_HLacoRus1_IL17A:0.01757011	vs_HLacoCah1_IL17A:0.01231212):0.07739535):0.01013957	vs_HLcriGam1_IL17A:0.04385226):0.00790746):0.00374995	(((((vs_HLratRat7_IL17A:0.01141242	(vs_rn6_IL17A:0.0	vs_HLratNor7_IL17A:0.0):0.00730392):0.06097764	(vs_HLgraSur1_IL17A:0.0448387	vs_HLarvNil1_IL17A:0.02167411):0.00888315):0.00378563	((((((vs_mm39_IL17A:0.0	vs_mm10_IL17A:0.0):0.00681358	vs_HLmusSpr1_IL17A:0.0118242):0.000744	vs_HLmusSpi1_IL17A:0.00320256):0.01662851	vs_HLmusCar1_IL17A:0.01037614):0.00550664	vs_HLmusPah1_IL17A:0.04252497):0.03428101	(vs_HLpseDes1_IL17A:0.01000357	(vs_HLmasFus1_IL17A:0.01007581	vs_HLuroCau1_IL17A:0.00646715):0.00338234):0.04047545):0.00805705):0.00290442	vs_HLmasCou1_IL17A:0.04888512):0.01065198	vs_HLapoSyl1_IL17A:0.06243069):0.02214332):0.04453451	(vs_nanGal1_IL17A:0.05184389	vs_HLrhiPru1_IL17A:0.07069833):0.09351683):0.16904087	Mussel_il17:0.98752921):0.09250059	(((((((vs_HLperManBai2_IL17F:0.00561741	(vs_HLperLeu1_IL17F:0.00239071	vs_HLperPol1_IL17F:0.0):0.000511):0.0147627	((vs_HLperCal2_IL17F:0.00359718	(vs_HLperEre1_IL17F:0.01610722	vs_HLperNas1_IL17F:0.000307):0.00411264):0.01035732	vs_HLperCri1_IL17F:0.00228022):0.0089607):0.00476365	vs_HLonyTor1_IL17F:0.02781631):0.03340036	(((vs_HLmesAur2_IL17F:0.0	vs_mesAur1_IL17F:0.0):0.02966275	vs_HLcriGri3_IL17F:0.03076846):0.01436187	(vs_HLpacDup1_IL17F:0.00871648	((vs_HLrhoOpi1_IL17F:0.01399579	vs_HLpsaObe1_IL17F:0.00637363):0.00534217	vs_HLmerUng1_IL17F:0.01029287):0.02029166):0.05139629):0.00486217):0.01565165	(vs_nanGal1_IL17F:0.06227928	vs_HLrhiPru1_IL17F:0.05810141):0.04099137):0.01152473	((((vs_HLpseDes1_IL17F:0.00729007	(vs_HLmasFus1_IL17F:0.0187353	vs_HLuroCau1_IL17F:0.01873177):0.00491644):0.01773141	(vs_HLarvNil1_IL17F:0.01589127	vs_HLgraSur1_IL17F:0.01083112):0.01273939):0.01298462	(((vs_HLratNor7_IL17F:0.0	vs_rn6_IL17F:0.0):0.01395706	vs_HLratRat7_IL17F:0.00234828):0.05899934	(vs_HLmusPah1_IL17F:0.01444314	(((vs_HLmusSpr1_IL17F:0.00282061	vs_HLmusSpi1_IL17F:0.001228):0.00486966	vs_mm39_IL17F:0.0):0.000257	vs_mm10_IL17F:0.0):0.01456314):0.01797855):0.000538):0.02129329	vs_HLmasCou1_IL17F:0.03174304):0.01972752):0.02181584	(vs_HLmyoGla2_IL17F:0.00816341	(vs_HLarvAmp1_IL17F:0.01154637	(((((vs_HLmicAgr2_IL17F:0.01001105	vs_HLmicFor1_IL17F:0.00412264):0.000159	vs_HLmicArv1_IL17F:0.0):0.00237593	vs_HLmicOec1_IL17F:0.0138617):0.00715468	((vs_HLellLut1_IL17F:0.01925376	vs_HLellTal1_IL17F:0.01035711):0.0053589	vs_HLondZib1_IL17F:0.02443835):0.00608021):0.00502812	vs_micOch1_IL17F:0.0175756):0.00856172):0.01409891):0.04527027):0.22759263):0.18928382	(((((((vs_HLratRat7_IL17C:0.01717843	(vs_rn6_IL17C:0.0	vs_HLratNor7_IL17C:0.0):0.01552153):0.04511294	((vs_mm10_IL17C:0.00543017	vs_HLmusSpr1_IL17C:0.00453693):0.02309928	vs_HLmusPah1_IL17C:0.01659192):0.01630337):0.01030808	vs_HLmasCou1_IL17C:0.04369392):0.01313062	vs_HLuroCau1_IL17C:0.03333577):0.00718789	((((((vs_HLonyTor1_IL17C:0.00418724	((vs_HLperCri1_IL17C:0.04291706	vs_HLperEre1_IL17C:0.01442567):0.00592785	vs_HLperCal2_IL17C:0.00101665):0.0121379):0.00554746	vs_HLperNas1_IL17C:0.01280307):0.00920368	((vs_HLperPol1_IL17C:0.00767946	vs_HLperManBai2_IL17C:0.0):0.00426046	vs_HLperLeu1_IL17C:0.00780328):0.02212965):0.00431916	vs_HLneoLep1_IL17C:0.03169723):0.01365735	(vs_HLacoRus1_IL17C:0.02814619	vs_HLacoCah1_IL17C:0.01626878):0.04446484):0.00384783	(vs_HLcriGri3_IL17C:0.02059372	(vs_HLmesAur2_IL17C:0.0	vs_mesAur1_IL17C:0.0):0.02350336):0.01605099):0.00843924):0.00941676	(vs_HLmyoGla2_IL17C:0.00743105	((((((vs_HLmicOec1_IL17C:0.00104199	vs_HLmicFor1_IL17C:0.000644):0.00343759	((vs_HLellTal1_IL17C:0.01741545	vs_HLellLut1_IL17C:0.05314895):0.00609665	vs_HLarvAmp1_IL17C:0.01138708):0.01726093):0.00124552	vs_micOch1_IL17C:0.00244251):0.00119552	vs_HLmicArv1_IL17C:0.01249177):0.00892052	vs_HLmicAgr2_IL17C:0.0):0.0095854	vs_HLondZib1_IL17C:0.01994126):0.00779155):0.01923086):0.01445661	(vs_HLgraSur1_IL17C:0.0326374	vs_HLarvNil1_IL17C:0.0071446):0.03849961):0.39357857):0.03987741	((((vs_HLmicAgr2_IL17E:0.00502511	(((vs_HLmicOec1_IL17E:0.0	vs_HLmicFor1_IL17E:0.00465941):0.00908049	vs_micOch1_IL17E:0.01556104):0.00389149	vs_HLmicArv1_IL17E:0.01360701):0.00463512):0.01793394	((((vs_HLellLut1_IL17E:0.06750813	vs_HLarvAmp1_IL17E:0.0):0.04950187	vs_HLellTal1_IL17E:0.00416854):0.02860956	vs_HLondZib1_IL17E:0.04866736):0.01566458	vs_HLmyoGla2_IL17E:0.03405482):0.00513796):0.07409133	(((((((((((vs_HLmusSpr1_IL17E:0.01024913	vs_HLmusSpi1_IL17E:0.01407319):0.00724926	vs_mm39_IL17E:0.0):0.00342498	vs_mm10_IL17E:0.0):0.01997653	vs_HLmusCar1_IL17E:0.0):0.01741126	vs_HLapoSyl1_IL17E:0.06940024):0.00578129	(((((vs_HLpseDes1_IL17E:0.000356	vs_HLmasFus1_IL17E:0.00147553):0.00982968	vs_HLuroCau1_IL17E:0.00593994):0.02148704	vs_HLarvNil1_IL17E:0.01981767):0.00151892	vs_HLgraSur1_IL17E:0.04899592):0.01656122	vs_HLmasCou1_IL17E:0.02198768):0.00526271):0.01316552	((vs_HLratNor7_IL17E:0.0	vs_rn6_IL17E:0.0):0.02169197	vs_HLratRat7_IL17E:0.00464006):0.03771556):0.01691984	vs_HLmusPah1_IL17E:0.02254249):0.01398896	(vs_HLacoCah1_IL17E:0.05010467	vs_HLacoRus1_IL17E:0.01421386):0.08276707):0.00588811	((vs_HLrhiPru1_IL17E:0.04509128	vs_nanGal1_IL17E:0.05423023):0.02148888	vs_HLcriGam1_IL17E:0.09889776):0.05611785):0.0380018	(((vs_HLrhoOpi1_IL17E:0.02231635	vs_HLmerUng1_IL17E:0.01192145):0.01467063	vs_HLpsaObe1_IL17E:0.02985607):0.05568269	vs_HLpacDup1_IL17E:0.06394288):0.01264143):0.05949357):0.02305985	((((((vs_HLperPol1_IL17E:0.000237	vs_HLperLeu1_IL17E:0.01274946):0.00335056	vs_HLperManBai2_IL17E:0.000044):0.00422656	((vs_HLperNas1_IL17E:0.0	((vs_HLneoLep1_IL17E:0.02727835	(vs_HLcriGri3_IL17E:0.06504305	vs_HLsigHis1_IL17E:0.09114894):0.02429515):0.02519144	vs_HLperCri1_IL17E:0.00932357):0.00662601):0.00545806	vs_HLonyTor1_IL17E:0.00920683):0.01043458):0.02072835	vs_HLperCal2_IL17E:0.01252926):0.01077361	vs_HLperEre1_IL17E:0.00567802):0.01392732	(vs_HLmesAur2_IL17E:0.0	vs_mesAur1_IL17E:0.0):0.11865403):0.037325):0.45185842):0.24003596	(((((((vs_HLarvNil1_IL17D:0.00848346	vs_HLgraSur1_IL17D:0.00485067):0.01566687	(((vs_HLmusPah1_IL17D:0.0	((vs_HLmusSpr1_IL17D:0.00383765	(vs_mm39_IL17D:0.0	vs_mm10_IL17D:0.0):0.00111492):0.00468026	vs_HLmasCou1_IL17D:0.0268659):0.00939113):0.00808944	(vs_HLmasFus1_IL17D:0.00930351	vs_HLuroCau1_IL17D:0.000664):0.01193586):0.00324722	vs_HLmusCar1_IL17D:0.01035948):0.00554477):0.00570354	vs_HLratRat7_IL17D:0.0203259):0.01851651	((((((((vs_HLmicAgr2_IL17D:0.00796836	vs_HLmicArv1_IL17D:0.000269):0.00544207	((vs_HLmicOec1_IL17D:0.000631	vs_HLondZib1_IL17D:0.01920592):0.00420797	vs_HLmicFor1_IL17D:0.00164489):0.00556):0.00205027	vs_HLarvAmp1_IL17D:0.00730833):0.00609452	((((vs_HLperPol1_IL17D:0.0	(vs_HLperCri1_IL17D:0.17214104	vs_HLperNas1_IL17D:0.000823):0.00592162):0.00543186	vs_HLperLeu1_IL17D:0.0):0.01297376	vs_HLonyTor1_IL17D:0.0):0.00641252	vs_HLcriGri3_IL17D:0.01741502):0.0017559):0.00564327	vs_HLperEre1_IL17D:0.00780366):0.00607477	vs_HLsigHis1_IL17D:0.05391265):0.01635888	((vs_HLacoRus1_IL17D:0.01763325	vs_HLacoCah1_IL17D:0.00217924):0.0206619	((vs_HLpacDup1_IL17D:0.02736668	vs_HLrhoOpi1_IL17D:0.01976144):0.0058869	vs_HLmerUng1_IL17D:0.0):0.02394895):0.00845433):0.00842295	vs_HLcriGam1_IL17D:0.03522104):0.03860461):0.04161792	vs_HLrhiPru1_IL17D:0.02520383):0.0140737	vs_nanGal1_IL17D:0.02888037):0.05458756	vs_rn6_IL17D:0.18906337):0.28383483):0.51733424	vs_HLrhiPru1_IL17B:0.06815465):0.02757878	vs_HLcriGam1_IL17B:0.055018):0.04545137	((((((((vs_HLmasFus1_IL17B:0.00394492	(vs_HLuroCau1_IL17B:0.00713146	vs_HLgraSur1_IL17B:0.01555675):0.00167147):0.000588	vs_HLpseDes1_IL17B:0.00708504):0.00803717	vs_HLmasCou1_IL17B:0.0177441):0.00245686	vs_HLarvNil1_IL17B:0.01845439):0.000935	vs_HLmusPah1_IL17B:0.03734134):0.00267276	vs_HLapoSyl1_IL17B:0.02984492):0.00606814	((vs_HLratRat7_IL17B:0.00590084	vs_HLratNor7_IL17B:0.0):0.00110605	vs_rn6_IL17B:0.0):0.01234917):0.01440417	((((vs_mm10_IL17B:0.0	vs_mm39_IL17B:0.0):0.00332145	vs_HLmusSpi1_IL17B:0.0059784):0.0040316	vs_HLmusSpr1_IL17B:0.00220553):0.01079515	vs_HLmusCar1_IL17B:0.0):0.0080278):0.01945342):0.0035556	vs_nanGal1_IL17B:0.05882466):0.00709163	((vs_HLpacDup1_IL17B:0.01084893	(vs_HLpsaObe1_IL17B:0.00168285	vs_HLmerUng1_IL17B:0.00202774):0.00417761):0.0033868	vs_HLrhoOpi1_IL17B:0.0):0.01938581):0.00348943	((((((vs_HLperCri1_IL17B:0.01126743	vs_HLperCal2_IL17B:0.00369723):0.00935666	vs_HLperPol1_IL17B:0.00288639):0.00744316	vs_HLperLeu1_IL17B:0.0):0.01298134	((vs_HLcriGri3_IL17B:0.0239621	vs_HLsigHis1_IL17B:0.02810067):0.01344018	(vs_HLacoCah1_IL17B:0.00742375	vs_HLacoRus1_IL17B:0.01720244):0.0032971):0.01018413):0.00388269	vs_HLneoLep1_IL17B:0.01589478):0.00507568	vs_HLonyTor1_IL17B:0.01206526):0.00716696):0.02031284	vs_HLondZib1_IL17B:0.01659838):0.0071518	vs_HLmyoGla2_IL17B:0.017696):0.0062262	vs_micOch1_IL17B:0.00938207):0.00268948	vs_HLmicOec1_IL17B:0.00175862):0.0013914	vs_HLellLut1_IL17B:0.0074207):0.00197413	vs_HLellTal1_IL17B:0.00236064):0.0013846	vs_HLmicAgr2_IL17B:0.0):0.00267814	vs_HLmicFor1_IL17B:0.0):0.00535053	vs_HLmicArv1_IL17B:0.01871037	vs_HLarvAmp1_IL17B:0.00781356);
(((((((((((((((((((((((((((vs_HLperCal2_IL17A:0.000760	(vs_HLperNas1_IL17A:0.01289081	vs_HLonyTor1_IL17A:0.03052261):0.0066212):0.00176135	vs_HLperCri1_IL17A:0.02621658):0.00186879	vs_HLperEre1_IL17A:0.0050913):0.00284353	((vs_HLperPol1_IL17A:0.00199873	vs_HLperLeu1_IL17A:0.00673865):0.00298923	vs_HLperManBai2_IL17A:0.00368935):0.01371512):0.01201845	(((vs_HLmyoGla2_IL17A:0.00649325	(vs_HLarvAmp1_IL17A:0.01250747	vs_HLondZib1_IL17A:0.0232361):0.00195744):0.00131626	(((vs_HLmicFor1_IL17A:0.00695722	vs_HLmicOec1_IL17A:0.00398413):0.00963515	(vs_HLmicArv1_IL17A:0.00232407	vs_micOch1_IL17A:0.00201787):0.00156197):0.000807	vs_HLmicAgr2_IL17A:0.00697025):0.00996475):0.00139102	(vs_HLellLut1_IL17A:0.01044591	vs_HLellTal1_IL17A:0.01617143):0.00484342):0.03600027):0.00760335	(((vs_HLmesAur2_IL17A:0.0	vs_mesAur1_IL17A:0.0):0.01938918	vs_HLcriGri3_IL17A:0.02353007):0.0107404	vs_HLsigHis1_IL17A:0.06490952):0.00519278):0.00869506	(vs_HLcriGam1_IL17A:0.06644205	(((((((((((vs_HLmusSpr1_IL17A:0.00687258	(vs_mm39_IL17A:0.0	vs_mm10_IL17A:0.0):0.00414933):0.000581	vs_HLmusSpi1_IL17A:0.00167387):0.00868678	vs_HLmusCar1_IL17A:0.00450548):0.01420068	vs_HLmusPah1_IL17A:0.02975659):0.04079357	vs_HLmasCou1_IL17A:0.02356724):0.02152016	(((vs_HLratNor7_IL17A:0.0	vs_rn6_IL17A:0.0):0.00630002	vs_HLratRat7_IL17A:0.0180014):0.04752883	((vs_HLmasFus1_IL17A:0.01513451	vs_HLpseDes1_IL17A:0.00880441):0.00771888	vs_HLuroCau1_IL17A:0.01481044):0.02967585):0.00287669):0.00326238	vs_HLarvNil1_IL17A:0.023511):0.00160711	vs_HLgraSur1_IL17A:0.03917761):0.02832944	vs_HLapoSyl1_IL17A:0.05610783):0.01109923	(((vs_HLrhoOpi1_IL17A:0.000216	vs_HLmerUng1_IL17A:0.00629142):0.00625912	vs_HLpsaObe1_IL17A:0.00893039):0.00607797	vs_HLpacDup1_IL17A:0.01498944):0.03564505):0.00840483	(vs_HLacoRus1_IL17A:0.02147226	vs_HLacoCah1_IL17A:0.00290474):0.07056652):0.000577):0.00300451):0.05942194	(vs_HLrhiPru1_IL17A:0.07842168	vs_nanGal1_IL17A:0.05344065):0.10201698):0.24220177	((((((((vs_HLmicFor1_IL17F:0.00515937	(vs_HLmicAgr2_IL17F:0.00399296	vs_HLmicArv1_IL17F:0.000169):0.00516938):0.00755268	vs_HLmicOec1_IL17F:0.00734091):0.01345089	(vs_HLondZib1_IL17F:0.02458985	(vs_HLellLut1_IL17F:0.01274567	vs_HLellTal1_IL17F:0.01154167):0.00671808):0.00272506):0.00992631	vs_HLarvAmp1_IL17F:0.03385122):0.01091763	vs_HLmyoGla2_IL17F:0.01100503):0.02341238	(((vs_mesAur1_IL17F:0.0	vs_HLmesAur2_IL17F:0.0):0.02191443	vs_HLcriGri3_IL17F:0.03195214):0.02561804	((vs_HLperManBai2_IL17F:0.0	(vs_HLperLeu1_IL17F:0.00227453	vs_HLperPol1_IL17F:0.0):0.000084):0.00660902	((vs_HLperNas1_IL17F:0.0115291	((vs_HLperEre1_IL17F:0.0041913	vs_HLperCal2_IL17F:0.00428681):0.00408679	vs_HLperCri1_IL17F:0.00440162):0.00423441):0.00493687	vs_HLonyTor1_IL17F:0.02494717):0.00157104):0.02874076):0.02404985):0.00834066	vs_micOch1_IL17F:0.01002527):0.04741919	(((((vs_HLpsaObe1_IL17F:0.01658849	vs_HLmerUng1_IL17F:0.0065538):0.00983464	vs_HLpacDup1_IL17F:0.0198499):0.00673786	vs_HLrhoOpi1_IL17F:0.00874201):0.05958798	(vs_HLmasCou1_IL17F:0.03040246	(((vs_HLmusPah1_IL17F:0.01313764	(((vs_HLmusSpi1_IL17F:0.0	vs_HLmusSpr1_IL17F:0.00297618):0.00239618	vs_mm10_IL17F:0.0):0.000162	vs_mm39_IL17F:0.0):0.02098363):0.02248825	((vs_HLarvNil1_IL17F:0.02208857	vs_HLgraSur1_IL17F:0.02749513):0.02293463	((vs_HLmasFus1_IL17F:0.01663536	vs_HLpseDes1_IL17F:0.00863019):0.00447952	vs_HLuroCau1_IL17F:0.0094709):0.02645771):0.01148336):0.00224175	(vs_HLratRat7_IL17F:0.0052992	(vs_rn6_IL17F:0.0	vs_HLratNor7_IL17F:0.0):0.02211689):0.02503031):0.0091204):0.01661175):0.0288068	(vs_HLrhiPru1_IL17F:0.0782158	vs_nanGal1_IL17F:0.0584219):0.03828962):0.00852476):0.19431409):0.12349786	((((((((vs_HLratNor7_IL17C:0.0	vs_rn6_IL17C:0.0):0.02154791	vs_HLratRat7_IL17C:0.00450831):0.05468133	vs_HLuroCau1_IL17C:0.03867366):0.00404252	(vs_HLmasCou1_IL17C:0.02255425	((vs_mm10_IL17C:0.0	vs_HLmusSpr1_IL17C:0.02836506):0.02247681	vs_HLmusPah1_IL17C:0.0217097):0.02352976):0.01542601):0.02312998	(vs_HLgraSur1_IL17C:0.01212681	vs_HLarvNil1_IL17C:0.01911095):0.00776279):0.0176847	(((vs_mesAur1_IL17C:0.0	vs_HLmesAur2_IL17C:0.0):0.01455535	vs_HLcriGri3_IL17C:0.01168323):0.00909775	(vs_HLonyTor1_IL17C:0.01681389	(((vs_HLperNas1_IL17C:0.00498599	((vs_HLperEre1_IL17C:0.01930046	vs_HLperCri1_IL17C:0.03294091):0.01022112	vs_HLperCal2_IL17C:0.0):0.01138745):0.00484801	vs_HLneoLep1_IL17C:0.03515846):0.00237627	(vs_HLperLeu1_IL17C:0.00195852	(vs_HLperManBai2_IL17C:0.0	vs_HLperPol1_IL17C:0.01277696):0.00496519):0.02260366):0.00419532):0.01273709):0.01490263):0.00194577	(vs_HLacoRus1_IL17C:0.01435563	vs_HLacoCah1_IL17C:0.0321802):0.06534624):0.02529366	((((((vs_HLmicArv1_IL17C:0.02187941	vs_micOch1_IL17C:0.00937933):0.00709484	((vs_HLellLut1_IL17C:0.03113447	vs_HLellTal1_IL17C:0.0252702):0.00965758	vs_HLarvAmp1_IL17C:0.00996627):0.00923146):0.00148809	(vs_HLmicFor1_IL17C:0.00560541	vs_HLmicOec1_IL17C:0.00468655):0.00590409):0.00697313	vs_HLondZib1_IL17C:0.02554768):0.00396505	vs_HLmicAgr2_IL17C:0.00148894):0.01429494	vs_HLmyoGla2_IL17C:0.01375407):0.02138614):0.48408668):0.01520564	((((((((((vs_HLpseDes1_IL17E:0.000544	vs_HLmasFus1_IL17E:0.00315951):0.00664758	vs_HLuroCau1_IL17E:0.0183861):0.02604066	((vs_HLapoSyl1_IL17E:0.04688131	((vs_HLmasCou1_IL17E:0.02835899	(vs_HLmusSpr1_IL17E:0.0	(vs_HLmusSpi1_IL17E:0.000059	(vs_mm10_IL17E:0.0	vs_mm39_IL17E:0.0):0.00177247):0.01253163):0.00422214):0.00288753	(((vs_HLcriGam1_IL17E:0.07901391	vs_HLmusCar1_IL17E:0.02350476):0.00985506	vs_HLarvNil1_IL17E:0.02088279):0.00475653	vs_HLgraSur1_IL17E:0.04360932):0.02805778):0.00683062):0.00540225	vs_HLmusPah1_IL17E:0.02143051):0.0088164):0.01109559	(vs_HLacoRus1_IL17E:0.03901713	vs_HLacoCah1_IL17E:0.01972129):0.0446474):0.00609047	((vs_HLratNor7_IL17E:0.0	vs_rn6_IL17E:0.0):0.01201297	vs_HLratRat7_IL17E:0.00478942):0.05176116):0.0311087	((vs_HLrhoOpi1_IL17E:0.0034825	(vs_HLpsaObe1_IL17E:0.04990499	vs_HLmerUng1_IL17E:0.0):0.01193074):0.05552968	vs_HLpacDup1_IL17E:0.03332424):0.01800485):0.05092392	(((((vs_HLonyTor1_IL17E:0.00854911	((vs_HLperCri1_IL17E:0.00470532	vs_HLperNas1_IL17E:0.0):0.00273432	((vs_HLsigHis1_IL17E:0.08298645	vs_HLcriGri3_IL17E:0.09759392):0.04203307	vs_HLneoLep1_IL17E:0.0):0.03402373):0.00506523):0.00814859	(vs_HLperManBai2_IL17E:0.000331	(vs_HLperPol1_IL17E:0.00565104	vs_HLperLeu1_IL17E:0.00737775):0.00125684):0.00361314):0.00630225	vs_HLperEre1_IL17E:0.00892134):0.00104847	vs_HLperCal2_IL17E:0.02121377):0.05674166	(vs_mesAur1_IL17E:0.0	vs_HLmesAur2_IL17E:0.0):0.10672537):0.01912925):0.01660228	(((vs_HLmyoGla2_IL17E:0.02918928	vs_HLondZib1_IL17E:0.07984664):0.03425539	((vs_HLmicArv1_IL17E:0.00850802	(vs_HLmicOec1_IL17E:0.0	(vs_micOch1_IL17E:0.01684966	vs_HLmicFor1_IL17E:0.00436507):0.00194984):0.01151902):0.01315224	vs_HLmicAgr2_IL17E:0.0):0.0122949):0.02709001	((vs_HLellLut1_IL17E:0.01256309	vs_HLarvAmp1_IL17E:0.01806243):0.02571694	vs_HLellTal1_IL17E:0.02126058):0.01698216):0.05375138):0.03412121	(vs_nanGal1_IL17E:0.10320687	vs_HLrhiPru1_IL17E:0.00200357):0.10522376):0.41990932	Mussel_il17:0.99925484):0.07442877):0.15796916	((((((((vs_HLmicFor1_IL17B:0.00656342	(vs_HLmicOec1_IL17B:0.000750	((vs_HLmicAgr2_IL17B:0.0	(vs_HLmicArv1_IL17B:0.01464113	vs_HLarvAmp1_IL17B:0.01759279):0.0052296):0.00493405	vs_HLmyoGla2_IL17B:0.00833932):0.00245789):0.00167448):0.00129789	vs_micOch1_IL17B:0.0074262):0.00416588	(vs_HLellTal1_IL17B:0.00787012	vs_HLellLut1_IL17B:0.00332694):0.00352653):0.00458655	vs_HLondZib1_IL17B:0.01011323):0.01379294	(((((vs_HLperLeu1_IL17B:0.00419259	vs_HLperPol1_IL17B:0.00323898):0.00288825	(vs_HLsigHis1_IL17B:0.04439449	vs_HLcriGri3_IL17B:0.04004277):0.00636704):0.00820068	(vs_HLperCal2_IL17B:0.01554125	vs_HLperCri1_IL17B:0.00132456):0.00767547):0.00670961	((((((vs_HLmerUng1_IL17B:0.00278222	vs_HLpsaObe1_IL17B:0.0160524):0.00246345	vs_HLrhoOpi1_IL17B:0.00379297):0.00865077	vs_HLpacDup1_IL17B:0.01376689):0.02132753	vs_nanGal1_IL17B:0.05394191):0.0071909	(vs_HLacoRus1_IL17B:0.01508272	vs_HLacoCah1_IL17B:0.011489):0.00734239):0.00742187	vs_HLonyTor1_IL17B:0.02305177):0.00123506):0.00241052	vs_HLneoLep1_IL17B:0.03171595):0.00279869):0.0077509	(((((vs_HLmusCar1_IL17B:0.00744332	((((vs_mm10_IL17B:0.0	vs_mm39_IL17B:0.0):0.01004508	vs_HLmusSpr1_IL17B:0.00678874):0.00238806	vs_HLmusSpi1_IL17B:0.0):0.00948043	vs_HLmusPah1_IL17B:0.01982844):0.00970627):0.01200896	(vs_HLmasCou1_IL17B:0.00966742	(((vs_HLpseDes1_IL17B:0.0	vs_HLmasFus1_IL17B:0.02568981):0.00894682	vs_HLuroCau1_IL17B:0.0):0.0151547	vs_HLgraSur1_IL17B:0.03332704):0.00797384):0.00222726):0.00536159	((vs_HLratNor7_IL17B:0.0	vs_rn6_IL17B:0.0):0.00584242	vs_HLratRat7_IL17B:0.00533361):0.01795881):0.00593122	vs_HLarvNil1_IL17B:0.0183918):0.0082054	vs_HLapoSyl1_IL17B:0.01674755):0.03990969):0.03098006	vs_HLrhiPru1_IL17B:0.05185508):0.05597083	vs_HLcriGam1_IL17B:0.06178331):0.37184983):0.42786119	(vs_nanGal1_IL17D:0.03168195	vs_HLrhiPru1_IL17D:0.03171493):0.02230081):0.02295229	(((((vs_HLmusPah1_IL17D:0.00618946	((vs_HLmusSpr1_IL17D:0.00304203	(vs_mm10_IL17D:0.0	vs_mm39_IL17D:0.0):0.00387849):0.01368482	vs_HLmusCar1_IL17D:0.00431456):0.00795881):0.01209183	(vs_HLarvNil1_IL17D:0.00387786	vs_HLgraSur1_IL17D:0.02066544):0.01261555):0.0015916	(vs_HLuroCau1_IL17D:0.0042921	vs_HLmasFus1_IL17D:0.02394053):0.01823237):0.00665688	(vs_rn6_IL17D:0.16217186	vs_HLratRat7_IL17D:0.01361562):0.00253013):0.00387001	vs_HLmasCou1_IL17D:0.02281309):0.05120998):0.02124459	vs_HLperCri1_IL17D:0.16355884):0.03115036	vs_HLpacDup1_IL17D:0.02178083):0.00480163	((vs_HLrhoOpi1_IL17D:0.01346669	vs_HLmerUng1_IL17D:0.0):0.02311309	(vs_HLacoRus1_IL17D:0.03131532	vs_HLacoCah1_IL17D:0.0):0.02399006):0.00392371):0.01215557	vs_HLsigHis1_IL17D:0.05290019):0.00713262	vs_HLcriGri3_IL17D:0.01892299):0.0132857	vs_HLonyTor1_IL17D:0.00261359):0.00187242	(vs_HLperEre1_IL17D:0.00490852	((vs_HLperLeu1_IL17D:0.00214678	vs_HLperNas1_IL17D:0.00627302):0.000445	vs_HLperPol1_IL17D:0.0026924):0.01200044):0.0140596):0.00335346	vs_HLcriGam1_IL17D:0.04715):0.02827245	vs_HLarvAmp1_IL17D:0.01045939):0.00460443	vs_HLmicFor1_IL17D:0.00580799):0.00589317	vs_HLmicAgr2_IL17D:0.0049031):0.00241082	vs_HLmicArv1_IL17D:0.00505925):0.01014638	vs_HLmicOec1_IL17D:0.00349209	vs_HLondZib1_IL17D:0.02033422);
((((((((((((((((((((((((vs_HLperCal2_IL17A:0.00804452	(((vs_HLperLeu1_IL17A:0.00886497	vs_HLperPol1_IL17A:0.00409815):0.00142209	vs_HLperManBai2_IL17A:0.000793):0.01344525	(vs_HLperCri1_IL17A:0.01331742	vs_HLperEre1_IL17A:0.00401407):0.00239434):0.00112518):0.00325183	vs_HLperNas1_IL17A:0.01187002):0.00229214	vs_HLonyTor1_IL17A:0.01757317):0.00910855	(((((vs_micOch1_IL17A:0.00196258	vs_HLmicArv1_IL17A:0.00229615):0.000440	vs_HLmicAgr2_IL17A:0.00170501):0.000907	(vs_HLmicOec1_IL17A:0.0	vs_HLmicFor1_IL17A:0.00226746):0.0142434):0.00395536	vs_HLondZib1_IL17A:0.02065013):0.00184885	((vs_HLmyoGla2_IL17A:0.00943301	vs_HLarvAmp1_IL17A:0.00992647):0.00194254	(vs_HLellTal1_IL17A:0.01724197	vs_HLellLut1_IL17A:0.02211661):0.00461488):0.000972):0.03916147):0.00400546	(vs_HLsigHis1_IL17A:0.03739582	(vs_HLcriGri3_IL17A:0.01221912	(vs_mesAur1_IL17A:0.0	vs_HLmesAur2_IL17A:0.0):0.03398498):0.00924668):0.00344245):0.00342955	(((vs_HLacoRus1_IL17A:0.01094011	vs_HLacoCah1_IL17A:0.01093756):0.06011355	(((vs_HLrhoOpi1_IL17A:0.00444508	vs_HLpsaObe1_IL17A:0.0):0.00209079	vs_HLmerUng1_IL17A:0.00866611):0.00354734	vs_HLpacDup1_IL17A:0.01746638):0.04294137):0.00877423	vs_HLcriGam1_IL17A:0.03292767):0.00649155):0.00736908	(((((((vs_HLmusSpr1_IL17A:0.00124532	(vs_HLmusSpi1_IL17A:0.000529	(vs_mm10_IL17A:0.0	vs_mm39_IL17A:0.0):0.00162468):0.000641):0.01407111	vs_HLmusCar1_IL17A:0.00235979):0.01910647	vs_HLmusPah1_IL17A:0.03647149):0.03065921	vs_HLmasCou1_IL17A:0.0285851):0.00720666	(((vs_rn6_IL17A:0.0	vs_HLratNor7_IL17A:0.0):0.01042352	vs_HLratRat7_IL17A:0.00914419):0.04280984	((vs_HLpseDes1_IL17A:0.00136254	vs_HLmasFus1_IL17A:0.00718807):0.01289482	vs_HLuroCau1_IL17A:0.0195869):0.03947889):0.01096842):0.000419	(vs_HLgraSur1_IL17A:0.03515749	vs_HLarvNil1_IL17A:0.01563267):0.00578069):0.02952964	vs_HLapoSyl1_IL17A:0.06961026):0.01141357):0.06021803	(vs_HLrhiPru1_IL17A:0.0840609	vs_nanGal1_IL17A:0.03905164):0.09047471):0.15237824	(((((((((vs_HLmusSpi1_IL17F:0.00139551	vs_HLmusSpr1_IL17F:0.00275389):0.00240261	(vs_mm10_IL17F:0.0	vs_mm39_IL17F:0.0):0.00406443):0.01167807	vs_HLmusPah1_IL17F:0.04316433):0.01168	((vs_HLarvNil1_IL17F:0.02697485	vs_HLgraSur1_IL17F:0.01129548):0.01650325	((vs_HLpseDes1_IL17F:0.0	vs_HLmasFus1_IL17F:0.03202419):0.00141244	vs_HLuroCau1_IL17F:0.01140829):0.01673197):0.01649197):0.01761402	(((((((vs_HLperCal2_IL17F:0.00135637	vs_HLperEre1_IL17F:0.00911283):0.00842844	vs_HLperNas1_IL17F:0.00474326):0.00556158	((vs_HLperLeu1_IL17F:0.0	vs_HLperPol1_IL17F:0.0):0.000170	vs_HLperManBai2_IL17F:0.00400584):0.00685787):0.00564871	vs_HLperCri1_IL17F:0.00681775):0.01377414	vs_HLonyTor1_IL17F:0.02747311):0.0062959	((vs_HLmesAur2_IL17F:0.0	vs_mesAur1_IL17F:0.0):0.02313233	vs_HLcriGri3_IL17F:0.03484494):0.02303689):0.01553593	(((vs_HLrhoOpi1_IL17F:0.00356599	vs_HLpsaObe1_IL17F:0.01522536):0.01080479	vs_HLmerUng1_IL17F:0.00979088):0.00901328	vs_HLpacDup1_IL17F:0.0260856):0.03255333):0.00803664):0.01074058	(vs_HLratRat7_IL17F:0.00360535	(vs_HLratNor7_IL17F:0.0	vs_rn6_IL17F:0.0):0.01523751):0.05370272):0.00525746	vs_HLmasCou1_IL17F:0.05041237):0.01200431	(vs_nanGal1_IL17F:0.05599043	vs_HLrhiPru1_IL17F:0.06515868):0.05083663):0.01054387	(((((vs_HLmicAgr2_IL17F:0.00325509	(vs_HLmicArv1_IL17F:0.000879	vs_HLmicFor1_IL17F:0.00118668):0.000755):0.01900786	vs_HLmicOec1_IL17F:0.02115701):0.01346951	((vs_HLellTal1_IL17F:0.00400104	(vs_HLellLut1_IL17F:0.00930598	vs_HLondZib1_IL17F:0.03018722):0.01054393):0.009887	vs_HLarvAmp1_IL17F:0.02764275):0.00580653):0.00287861	vs_micOch1_IL17F:0.01905298):0.01386762	vs_HLmyoGla2_IL17F:0.01735698):0.05125815):0.31093978):0.04012088	Mussel_il17:0.97520813):0.07441554	(((((vs_HLellLut1_IL17E:0.04327449	vs_HLarvAmp1_IL17E:0.0):0.02579644	vs_HLondZib1_IL17E:0.05146403):0.00670936	vs_HLellTal1_IL17E:0.03105017):0.0144596	((((vs_HLmicFor1_IL17E:0.00440449	vs_HLmicOec1_IL17E:0.0):0.00351994	vs_micOch1_IL17E:0.00828853):0.00901444	vs_HLmicAgr2_IL17E:0.000813):0.01087172	(vs_HLmyoGla2_IL17E:0.04520716	vs_HLmicArv1_IL17E:0.02068826):0.0034279):0.03580932):0.05238577	((((((((((((vs_mm39_IL17E:0.0	(vs_mm10_IL17E:0.0	vs_HLmusSpi1_IL17E:0.01015956):0.00231979):0.0123873	vs_HLmusSpr1_IL17E:0.00595329):0.02688222	vs_HLmusPah1_IL17E:0.02518677):0.00401828	vs_HLmusCar1_IL17E:0.01452521):0.00690797	(vs_HLmasCou1_IL17E:0.03232622	vs_HLapoSyl1_IL17E:0.06268711):0.00372512):0.00438768	(((vs_HLarvNil1_IL17E:0.02604722	((vs_HLuroCau1_IL17E:0.01409834	vs_HLmasFus1_IL17E:0.00118073):0.00173525	vs_HLpseDes1_IL17E:0.00104918):0.03235776):0.00618401	((vs_HLratNor7_IL17E:0.0	vs_rn6_IL17E:0.0):0.0163912	vs_HLratRat7_IL17E:0.00842566):0.03517596):0.0063754	vs_HLgraSur1_IL17E:0.0418387):0.00747859):0.01314467	(vs_HLacoRus1_IL17E:0.01014912	vs_HLacoCah1_IL17E:0.02517862):0.06628611):0.01591208	vs_HLcriGam1_IL17E:0.10556146):0.01933729	((((vs_HLperCal2_IL17E:0.02327427	((vs_HLperLeu1_IL17E:0.01143153	(vs_HLperCri1_IL17E:0.00754956	vs_HLperNas1_IL17E:0.000072):0.00581178):0.0020183	(vs_HLperPol1_IL17E:0.00448778	vs_HLperManBai2_IL17E:0.00121839):0.000831):0.01005568):0.00321768	vs_HLonyTor1_IL17E:0.01814691):0.00284777	vs_HLperEre1_IL17E:0.020248):0.00916793	(vs_HLneoLep1_IL17E:0.03382152	vs_HLsigHis1_IL17E:0.06751462):0.02345449):0.05508938):0.01403888	(((vs_HLmerUng1_IL17E:0.01027269	vs_HLrhoOpi1_IL17E:0.03664491):0.01189181	vs_HLpsaObe1_IL17E:0.03415634):0.04613635	vs_HLpacDup1_IL17E:0.02975915):0.04369492):0.01921238	(vs_HLrhiPru1_IL17E:0.03929703	vs_nanGal1_IL17E:0.08840942):0.07914798):0.0143141	((vs_HLmesAur2_IL17E:0.0	vs_mesAur1_IL17E:0.0):0.02409936	vs_HLcriGri3_IL17E:0.09555053):0.07351444):0.0284298):0.3935088):0.14359333	(((vs_HLmyoGla2_IL17C:0.01444716	((((vs_HLmicArv1_IL17C:0.00662808	(((vs_HLmicFor1_IL17C:0.000816	vs_HLmicOec1_IL17C:0.00259672):0.00312739	vs_micOch1_IL17C:0.01286353):0.000927	vs_HLmicAgr2_IL17C:0.00291419):0.00553223):0.0110769	(vs_HLellLut1_IL17C:0.0509057	vs_HLellTal1_IL17C:0.0):0.01292788):0.00705378	vs_HLarvAmp1_IL17C:0.01735464):0.00878207	vs_HLondZib1_IL17C:0.02394299):0.01383131):0.02177175	((((((vs_HLperManBai2_IL17C:0.0	(vs_HLperPol1_IL17C:0.02155532	vs_HLperLeu1_IL17C:0.0):0.0075372):0.02555605	(vs_HLperCri1_IL17C:0.05725688	(vs_HLperEre1_IL17C:0.01590167	vs_HLperCal2_IL17C:0.00330677):0.00583824):0.00134742):0.00526457	(vs_HLneoLep1_IL17C:0.01119227	vs_HLonyTor1_IL17C:0.0168941):0.00641939):0.01002136	vs_HLperNas1_IL17C:0.01093985):0.01270817	(vs_HLcriGri3_IL17C:0.0288578	(vs_mesAur1_IL17C:0.0	vs_HLmesAur2_IL17C:0.0):0.02273729):0.0251118):0.00795062	(((((vs_HLmusSpr1_IL17C:0.00203573	vs_mm10_IL17C:0.00297266):0.01601551	vs_HLmusPah1_IL17C:0.03073527):0.00658182	vs_HLmasCou1_IL17C:0.04420063):0.01011677	((vs_HLratRat7_IL17C:0.01829936	(vs_rn6_IL17C:0.0	vs_HLratNor7_IL17C:0.0):0.00240189):0.04423869	vs_HLuroCau1_IL17C:0.04423793):0.002936):0.01686375	(vs_HLarvNil1_IL17C:0.01723906	vs_HLgraSur1_IL17C:0.0194698):0.00280711):0.03682056):0.02041787):0.02624699	(vs_HLacoRus1_IL17C:0.0176905	vs_HLacoCah1_IL17C:0.02327764):0.05142618):0.38413211):0.08305277	(((((((((vs_HLgraSur1_IL17B:0.01266225	(vs_HLmasCou1_IL17B:0.02863625	vs_HLarvNil1_IL17B:0.02577936):0.00217847):0.00549984	((vs_HLpseDes1_IL17B:0.01170885	vs_HLmasFus1_IL17B:0.01040403):0.01234995	vs_HLuroCau1_IL17B:0.000497):0.01199308):0.00752843	vs_HLapoSyl1_IL17B:0.02365383):0.00512147	((vs_rn6_IL17B:0.0	vs_HLratNor7_IL17B:0.0):0.00445497	vs_HLratRat7_IL17B:0.00277509):0.01309453):0.00559784	((((vs_HLmusSpr1_IL17B:0.0045089	vs_HLmusSpi1_IL17B:0.00272692):0.00308506	(vs_mm10_IL17B:0.0	vs_mm39_IL17B:0.0):0.00580751):0.01563932	vs_HLmusCar1_IL17B:0.00439154):0.01067225	vs_HLmusPah1_IL17B:0.04592195):0.01797128):0.01517614	((((((vs_HLperLeu1_IL17B:0.00824077	vs_HLperPol1_IL17B:0.00630122):0.01004826	vs_HLperCri1_IL17B:0.000777):0.00294338	vs_HLperCal2_IL17B:0.00320307):0.01704731	vs_HLneoLep1_IL17B:0.01533699):0.00743653	((vs_nanGal1_IL17B:0.04752638	(vs_HLacoCah1_IL17B:0.02895375	vs_HLacoRus1_IL17B:0.0):0.02853297):0.00641147	(((vs_HLpsaObe1_IL17B:0.01533884	vs_HLmerUng1_IL17B:0.00297822):0.01101362	vs_HLpacDup1_IL17B:0.00158169):0.00814128	vs_HLrhoOpi1_IL17B:0.00776143):0.01067867):0.00804828):0.00111927	((((((((((vs_HLmicArv1_IL17B:0.02126017	vs_HLmicAgr2_IL17B:0.0):0.00342791	vs_HLmicOec1_IL17B:0.0):0.00215432	vs_HLmicFor1_IL17B:0.00148592):0.00265604	(vs_HLellLut1_IL17B:0.00280374	vs_HLellTal1_IL17B:0.00262127):0.01060809):0.00211426	vs_HLarvAmp1_IL17B:0.01797411):0.0013654	vs_micOch1_IL17B:0.00354096):0.00695526	vs_HLmyoGla2_IL17B:0.01997778):0.00343045	vs_HLcriGri3_IL17B:0.04229718):0.00364807	vs_HLondZib1_IL17B:0.01052399):0.01779723	vs_HLsigHis1_IL17B:0.04158266):0.00320342):0.00526349):0.0091635	vs_HLonyTor1_IL17B:0.01720061):0.04704819	vs_HLrhiPru1_IL17B:0.06412201):0.04251387	vs_HLcriGam1_IL17B:0.03815356):0.38148292):0.36690644	(vs_HLrhiPru1_IL17D:0.02796636	vs_nanGal1_IL17D:0.03834432):0.01945152):0.02641352	(((((((vs_HLarvAmp1_IL17D:0.00874964	((vs_HLmicAgr2_IL17D:0.00825233	((vs_HLondZib1_IL17D:0.01340917	vs_HLmicArv1_IL17D:0.00470275):0.00247203	vs_HLmicOec1_IL17D:0.00455726):0.000671):0.00331726	vs_HLmicFor1_IL17D:0.00513465):0.006649):0.0195588	vs_HLcriGri3_IL17D:0.03566107):0.00544988	(((vs_HLperLeu1_IL17D:0.00731033	vs_HLperPol1_IL17D:0.00249576):0.0033187	vs_HLperEre1_IL17D:0.00778716):0.00348492	vs_HLperNas1_IL17D:0.0):0.00766064):0.00569519	vs_HLsigHis1_IL17D:0.05885959):0.00328682	vs_HLonyTor1_IL17D:0.000539):0.02302736	((((vs_HLrhoOpi1_IL17D:0.00202804	vs_HLmerUng1_IL17D:0.0028441):0.01685837	vs_HLpacDup1_IL17D:0.0256941):0.00726062	(vs_HLacoCah1_IL17D:0.00288	vs_HLacoRus1_IL17D:0.01848407):0.02751445):0.01220475	vs_HLcriGam1_IL17D:0.03857025):0.01338542):0.01477786	vs_HLperCri1_IL17D:0.14015539):0.02289433):0.01805838	vs_rn6_IL17D:0.14418219):0.03985558	vs_HLratRat7_IL17D:0.01411042):0.00914891	(vs_HLarvNil1_IL17D:0.01033728	vs_HLgraSur1_IL17D:0.00650139):0.00717846):0.006391	(vs_HLmasFus1_IL17D:0.00883678	vs_HLuroCau1_IL17D:0.00290872):0.00590557):0.00782112	vs_HLmasCou1_IL17D:0.01595628):0.00451693	vs_HLmusPah1_IL17D:0.0):0.00628201	vs_HLmusCar1_IL17D:0.0):0.01543979	vs_HLmusSpr1_IL17D:0.00606721):0.00396863	vs_mm10_IL17D:0.0	vs_mm39_IL17D:0.0);
(((((((((((((((((((((((vs_HLperCal2_IL17A:0.00872934	(((vs_HLperPol1_IL17A:0.006454	vs_HLperLeu1_IL17A:0.00405059):0.00375851	vs_HLperManBai2_IL17A:0.01116888):0.00789552	(vs_HLperCri1_IL17A:0.01483113	vs_HLperEre1_IL17A:0.00636173):0.00178023):0.000928):0.00423474	(vs_HLperNas1_IL17A:0.0226891	vs_HLonyTor1_IL17A:0.01389043):0.00811085):0.01366079	((vs_HLarvAmp1_IL17A:0.0164492	((vs_micOch1_IL17A:0.0	(vs_HLmicAgr2_IL17A:0.0	vs_HLmicArv1_IL17A:0.0):0.0):0.000755	(vs_HLmicOec1_IL17A:0.00169175	vs_HLmicFor1_IL17A:0.000400):0.01169401):0.01683904):0.00160323	(((vs_HLellTal1_IL17A:0.0124768	vs_HLellLut1_IL17A:0.02407268):0.00325796	vs_HLondZib1_IL17A:0.02215223):0.00355753	vs_HLmyoGla2_IL17A:0.00394683):0.00134364):0.02465868):0.00619606	(vs_HLcriGri3_IL17A:0.01613326	(vs_HLmesAur2_IL17A:0.0	vs_mesAur1_IL17A:0.0):0.02917696):0.00846948):0.00341981	(((((((vs_HLmasFus1_IL17A:0.01139195	vs_HLpseDes1_IL17A:0.01385229):0.00640366	vs_HLuroCau1_IL17A:0.01504069):0.03114012	vs_HLapoSyl1_IL17A:0.05606329):0.03025236	((((((((vs_mm39_IL17A:0.0	vs_mm10_IL17A:0.0):0.00144031	vs_HLmusSpr1_IL17A:0.0090455):0.00145025	vs_HLmusSpi1_IL17A:0.00110486):0.01743628	vs_HLmusCar1_IL17A:0.00647066):0.02515658	vs_HLmusPah1_IL17A:0.04622452):0.04330085	vs_HLmasCou1_IL17A:0.05803249):0.00855531	(vs_HLratRat7_IL17A:0.0120081	(vs_rn6_IL17A:0.0	vs_HLratNor7_IL17A:0.0):0.00702492):0.05030087):0.0037812	(vs_HLgraSur1_IL17A:0.0301932	vs_HLarvNil1_IL17A:0.01478816):0.01310425):0.00493986):0.03137526	(vs_HLpacDup1_IL17A:0.01345379	(vs_HLmerUng1_IL17A:0.01505144	(vs_HLrhoOpi1_IL17A:0.00532764	vs_HLpsaObe1_IL17A:0.00948576):0.00318935):0.00995561):0.03497959):0.00529834	(vs_HLacoRus1_IL17A:0.017306	vs_HLacoCah1_IL17A:0.01080943):0.0858343):0.01381477	vs_HLcriGam1_IL17A:0.05352156):0.00222658):0.00563105	vs_HLsigHis1_IL17A:0.05004359):0.05853033	(vs_HLrhiPru1_IL17A:0.05039383	vs_nanGal1_IL17A:0.05649164):0.0594708):0.19640044	((((((((vs_HLrhoOpi1_IL17F:0.01296078	vs_HLpsaObe1_IL17F:0.00372017):0.00692334	vs_HLmerUng1_IL17F:0.00799707):0.01324816	vs_HLpacDup1_IL17F:0.00625627):0.02921009	(vs_HLrhiPru1_IL17F:0.06533709	vs_nanGal1_IL17F:0.04861319):0.03702126):0.00403619	(((((vs_HLperCal2_IL17F:0.00344455	vs_HLperEre1_IL17F:0.01806637):0.00656066	vs_HLperCri1_IL17F:0.000410):0.00779091	(vs_HLperNas1_IL17F:0.01531074	(vs_HLperLeu1_IL17F:0.0	(vs_HLperPol1_IL17F:0.0	vs_HLperManBai2_IL17F:0.0):0.0):0.01061127):0.00253588):0.01758203	vs_HLonyTor1_IL17F:0.02315483):0.02675868	(vs_HLcriGri3_IL17F:0.03215663	(vs_HLmesAur2_IL17F:0.0	vs_mesAur1_IL17F:0.0):0.02442011):0.03326133):0.00869807):0.00418746	(((vs_HLmusPah1_IL17F:0.01134877	((vs_mm39_IL17F:0.0	vs_mm10_IL17F:0.0):0.000295	(vs_HLmusSpr1_IL17F:0.0	vs_HLmusSpi1_IL17F:0.0):0.0038588):0.01803411):0.01117582	((vs_HLgraSur1_IL17F:0.0270092	vs_HLarvNil1_IL17F:0.01360565):0.0256393	((vs_HLpseDes1_IL17F:0.000456	vs_HLuroCau1_IL17F:0.01849714):0.00504452	vs_HLmasFus1_IL17F:0.01111221):0.00797459):0.00933771):0.01723612	((vs_HLratNor7_IL17F:0.0	vs_rn6_IL17F:0.0):0.02531506	vs_HLratRat7_IL17F:0.0042458):0.03416826):0.01699107):0.01539267	(vs_HLmyoGla2_IL17F:0.01799002	(((vs_HLarvAmp1_IL17F:0.02110934	vs_HLondZib1_IL17F:0.02915128):0.000810	((((vs_HLmicArv1_IL17F:0.000824	vs_HLmicAgr2_IL17F:0.00125803):0.00596928	vs_HLmicFor1_IL17F:0.0):0.01199055	vs_HLmicOec1_IL17F:0.00496704):0.0127301	vs_micOch1_IL17F:0.02262989):0.01151813):0.00547646	(vs_HLellLut1_IL17F:0.01244898	vs_HLellTal1_IL17F:0.01393077):0.00511185):0.00757167):0.03680183):0.01741806	vs_HLmasCou1_IL17F:0.04488939):0.25911524):0.21294903	(((((((((((vs_HLperManBai2_IL17C:0.0	(vs_HLperLeu1_IL17C:0.01452342	vs_HLperPol1_IL17C:0.0):0.00262218):0.03062225	(vs_HLperNas1_IL17C:0.01475069	vs_HLonyTor1_IL17C:0.01273451):0.00239125):0.00294675	vs_HLperCri1_IL17C:0.02435546):0.00251989	vs_HLperEre1_IL17C:0.00523623):0.000826	vs_HLperCal2_IL17C:0.000645):0.01697256	vs_HLneoLep1_IL17C:0.03191782):0.00709451	(vs_HLcriGri3_IL17C:0.01426075	(vs_mesAur1_IL17C:0.0	vs_HLmesAur2_IL17C:0.0):0.02368794):0.02237469):0.00699841	((((vs_HLmusPah1_IL17C:0.04545867	vs_HLuroCau1_IL17C:0.05885928):0.00752382	((vs_mm10_IL17C:0.00484026	vs_HLmusSpr1_IL17C:0.000070):0.01353134	vs_HLmasCou1_IL17C:0.032468):0.00352743):0.01167479	((vs_rn6_IL17C:0.0	vs_HLratNor7_IL17C:0.0):0.0138479	vs_HLratRat7_IL17C:0.00977734):0.03670276):0.01412038	(vs_HLarvNil1_IL17C:0.01336716	vs_HLgraSur1_IL17C:0.02442516):0.01562667):0.02104414):0.01593447	((((vs_HLmicArv1_IL17C:0.00603974	(vs_HLmicOec1_IL17C:0.00215275	(vs_micOch1_IL17C:0.01261323	vs_HLmicFor1_IL17C:0.000863):0.000449):0.00363869):0.00250394	vs_HLmicAgr2_IL17C:0.00219151):0.0057502	(vs_HLarvAmp1_IL17C:0.01026963	(vs_HLellTal1_IL17C:0.01250089	vs_HLondZib1_IL17C:0.01998164):0.00527103):0.00500842):0.02079973	vs_HLmyoGla2_IL17C:0.00633949):0.01417096):0.00487051	vs_HLellLut1_IL17C:0.05114204):0.03054659	(vs_HLacoRus1_IL17C:0.01400648	vs_HLacoCah1_IL17C:0.03005552):0.0301106):0.47511615):0.02121189	((((((((vs_HLcriGam1_IL17E:0.13232859	(vs_HLacoRus1_IL17E:0.02852245	vs_HLacoCah1_IL17E:0.02828305):0.02187065):0.00672542	vs_HLpacDup1_IL17E:0.07131909):0.0235877	((vs_HLrhoOpi1_IL17E:0.04077833	vs_HLpsaObe1_IL17E:0.00119098):0.01992761	vs_HLmerUng1_IL17E:0.01210001):0.03964051):0.01856499	((vs_HLapoSyl1_IL17E:0.06303244	((((vs_HLmasFus1_IL17E:0.000361	vs_HLuroCau1_IL17E:0.01647293):0.00283605	vs_HLpseDes1_IL17E:0.000403):0.03505958	vs_HLmasCou1_IL17E:0.0260367):0.00821596	(((vs_HLratRat7_IL17E:0.01439098	(vs_rn6_IL17E:0.0	vs_HLratNor7_IL17E:0.0):0.01547582):0.0309536	vs_HLgraSur1_IL17E:0.05651148):0.01432389	vs_HLarvNil1_IL17E:0.00339939):0.01657544):0.01093202):0.01187443	(((((vs_mm39_IL17E:0.0	vs_mm10_IL17E:0.0):0.0014789	vs_HLmusSpi1_IL17E:0.00217741):0.01448004	vs_HLmusSpr1_IL17E:0.0):0.02376032	vs_HLmusPah1_IL17E:0.01716898):0.00894999	vs_HLmusCar1_IL17E:0.0088631):0.01176758):0.03003544):0.02245345	((((((vs_HLperNas1_IL17E:0.000610	((vs_HLperManBai2_IL17E:0.00112828	(vs_HLperPol1_IL17E:0.00399884	vs_HLperLeu1_IL17E:0.01275424):0.000551):0.02096812	vs_HLperCal2_IL17E:0.01274069):0.0086974):0.00102287	vs_HLperCri1_IL17E:0.00580799):0.01582224	vs_HLonyTor1_IL17E:0.01157671):0.01476048	(vs_HLneoLep1_IL17E:0.03870304	vs_HLsigHis1_IL17E:0.0668612):0.00963859):0.01918294	vs_HLperEre1_IL17E:0.01402924):0.04885861	(vs_HLcriGri3_IL17E:0.0781545	(vs_mesAur1_IL17E:0.0	vs_HLmesAur2_IL17E:0.0):0.02781469):0.03961342):0.03065666):0.01871883	(vs_HLrhiPru1_IL17E:0.03672577	vs_nanGal1_IL17E:0.09215607):0.09858985):0.01422259	((vs_HLmicAgr2_IL17E:0.0	((((vs_HLmyoGla2_IL17E:0.05205502	vs_HLmicArv1_IL17E:0.02451062):0.0066304	vs_HLmicFor1_IL17E:0.0019526):0.0017248	vs_HLmicOec1_IL17E:0.0):0.00829154	vs_micOch1_IL17E:0.01033982):0.00579816):0.03992532	((vs_HLondZib1_IL17E:0.000615	(vs_HLarvAmp1_IL17E:0.0	vs_HLellLut1_IL17E:0.07252102):0.05562614):0.03437943	vs_HLellTal1_IL17E:0.02873659):0.01689739):0.03098126):0.43634893	Mussel_il17:1.04364989):0.05385412):0.13885926	((((((((vs_HLperCal2_IL17B:0.00291165	vs_HLperPol1_IL17B:0.02318759):0.00791186	vs_HLperCri1_IL17B:0.00671776):0.00830294	vs_HLperLeu1_IL17B:0.00689471):0.00249999	vs_HLonyTor1_IL17B:0.01888659):0.0103649	vs_HLneoLep1_IL17B:0.01369102):0.01021757	((((((((vs_HLmicFor1_IL17B:0.000324	(vs_HLmicOec1_IL17B:0.0	vs_HLmicAgr2_IL17B:0.00899172):0.00151628):0.00260201	vs_micOch1_IL17B:0.01334394):0.00145275	vs_HLarvAmp1_IL17B:0.01458574):0.000855	vs_HLmicArv1_IL17B:0.01386823):0.00257439	((vs_HLsigHis1_IL17B:0.03023809	vs_HLcriGri3_IL17B:0.01934883):0.0089436	vs_HLellTal1_IL17B:0.01183869):0.00101924):0.000684	vs_HLellLut1_IL17B:0.000315):0.01059743	vs_HLondZib1_IL17B:0.01089787):0.00807536	vs_HLmyoGla2_IL17B:0.00970713):0.0113148):0.00810664	(((((vs_HLpacDup1_IL17B:0.00523857	(vs_HLpsaObe1_IL17B:0.01658357	vs_HLmerUng1_IL17B:0.0):0.0077674):0.00536264	vs_HLrhoOpi1_IL17B:0.00294064):0.01345303	((vs_HLacoCah1_IL17B:0.02711444	vs_HLacoRus1_IL17B:0.0):0.02271061	(vs_nanGal1_IL17B:0.0210516	vs_HLrhiPru1_IL17B:0.02998247):0.03756105):0.0070862):0.00936122	((((((vs_HLgraSur1_IL17B:0.02070184	vs_HLratRat7_IL17B:0.00727854):0.0027565	(vs_HLratNor7_IL17B:0.0	vs_rn6_IL17B:0.0):0.00671638):0.00372178	vs_HLapoSyl1_IL17B:0.03595951):0.00290658	vs_HLmasCou1_IL17B:0.02893):0.00570366	vs_HLarvNil1_IL17B:0.02187743):0.00342507	(vs_HLuroCau1_IL17B:0.0	(vs_HLmasFus1_IL17B:0.00930936	vs_HLpseDes1_IL17B:0.00559952):0.02955839):0.01784888):0.00423478):0.0142778	(vs_HLmusPah1_IL17B:0.02788531	(vs_HLmusCar1_IL17B:0.00538557	(((vs_mm39_IL17B:0.0	vs_mm10_IL17B:0.0):0.00851683	vs_HLmusSpi1_IL17B:0.0):0.00153435	vs_HLmusSpr1_IL17B:0.0):0.00758433):0.00593932):0.00638956):0.02836933):0.01976485	vs_HLcriGam1_IL17B:0.08097141):0.34186195):0.50226562	(((((vs_HLgraSur1_IL17D:0.00686276	vs_HLarvNil1_IL17D:0.00682191):0.00524741	((vs_HLmusCar1_IL17D:0.00417145	((vs_HLmusSpr1_IL17D:0.00437405	(vs_mm10_IL17D:0.0	vs_mm39_IL17D:0.0):0.000722):0.01647293	vs_HLmasCou1_IL17D:0.01270258):0.00675809):0.00662799	vs_HLmusPah1_IL17D:0.0034469):0.01666789):0.00290672	vs_HLratRat7_IL17D:0.0174846):0.00131454	(vs_HLuroCau1_IL17D:0.00264329	vs_HLmasFus1_IL17D:0.00588934):0.01730746):0.04954669	vs_rn6_IL17D:0.12532827):0.02307859):0.02139752	vs_HLperCri1_IL17D:0.1814939):0.0188073	vs_nanGal1_IL17D:0.02774465):0.01586355	vs_HLrhiPru1_IL17D:0.01768051):0.03035802	((vs_HLrhoOpi1_IL17D:0.0111185	vs_HLmerUng1_IL17D:0.0):0.01993239	(vs_HLpacDup1_IL17D:0.00892657	(vs_HLacoCah1_IL17D:0.00241029	vs_HLacoRus1_IL17D:0.01954892):0.03165837):0.00611625):0.01059696):0.007907	vs_HLcriGam1_IL17D:0.04810398):0.00500682	vs_HLcriGri3_IL17D:0.02335286):0.0040032	(((((vs_HLmicAgr2_IL17D:0.00828445	(vs_HLmicOec1_IL17D:0.0031114	vs_HLondZib1_IL17D:0.020537):0.00355239):0.00482577	vs_HLmicArv1_IL17D:0.0):0.0047056	vs_HLmicFor1_IL17D:0.00710036):0.01112004	vs_HLarvAmp1_IL17D:0.00909028):0.000296	vs_HLsigHis1_IL17D:0.05425071):0.01108287):0.01785461	vs_HLonyTor1_IL17D:0.00583204):0.00989748	vs_HLperEre1_IL17D:0.01059276):0.00462097	vs_HLperNas1_IL17D:0.0):0.00969596	vs_HLperPol1_IL17D:0.00318637	vs_HLperLeu1_IL17D:0.00181574);
((((((((((((((((((((((((((((vs_HLperCri1_IL17A:0.0069979	vs_HLperEre1_IL17A:0.00333305):0.00267467	((vs_HLperPol1_IL17A:0.00204418	vs_HLperLeu1_IL17A:0.00206262):0.00138893	vs_HLperManBai2_IL17A:0.00273063):0.0094258):0.00194025	vs_HLperCal2_IL17A:0.00526209):0.00165992	vs_HLonyTor1_IL17A:0.02790297):0.00160778	vs_HLperNas1_IL17A:0.00907605):0.01260232	(((((vs_HLmicFor1_IL17A:0.0025486	vs_HLmicOec1_IL17A:0.00156665):0.00613875	(vs_micOch1_IL17A:0.0	vs_HLmicArv1_IL17A:0.00646586):0.000211):0.000844	vs_HLmicAgr2_IL17A:0.00316275):0.00711004	vs_HLarvAmp1_IL17A:0.02076525):0.00509846	(vs_HLmyoGla2_IL17A:0.01322598	((vs_HLellTal1_IL17A:0.01023849	vs_HLellLut1_IL17A:0.00642972):0.00713946	vs_HLondZib1_IL17A:0.0143486):0.00274874):0.00295038):0.0297733):0.00700006	((vs_HLmesAur2_IL17A:0.0	vs_mesAur1_IL17A:0.0):0.04182394	vs_HLcriGri3_IL17A:0.01190415):0.01874657):0.00322784	vs_HLsigHis1_IL17A:0.02651188):0.0099858	vs_HLcriGam1_IL17A:0.04650743):0.003873	((vs_HLacoRus1_IL17A:0.01995347	vs_HLacoCah1_IL17A:0.0053258):0.05028553	(((vs_HLmerUng1_IL17A:0.00573361	vs_HLrhoOpi1_IL17A:0.000414):0.00642984	vs_HLpsaObe1_IL17A:0.00353425):0.00867031	vs_HLpacDup1_IL17A:0.01165803):0.03199847):0.00420846):0.00362201	((vs_HLapoSyl1_IL17A:0.04926174	(vs_HLuroCau1_IL17A:0.00928141	(vs_HLmasFus1_IL17A:0.00422046	vs_HLpseDes1_IL17A:0.01030654):0.00502863):0.02400205):0.01288881	((((vs_HLmusPah1_IL17A:0.02834254	((((vs_mm39_IL17A:0.0	vs_mm10_IL17A:0.0):0.00606913	vs_HLmusSpi1_IL17A:0.00213924):0.000334	vs_HLmusSpr1_IL17A:0.00579071):0.0201154	vs_HLmusCar1_IL17A:0.00381968):0.01603866):0.02753567	vs_HLmasCou1_IL17A:0.0257845):0.02643391	(((vs_rn6_IL17A:0.0	vs_HLratNor7_IL17A:0.0):0.00264581	vs_HLratRat7_IL17A:0.01409534):0.02664291	vs_HLarvNil1_IL17A:0.01357282):0.00596913):0.00272653	vs_HLgraSur1_IL17A:0.03233518):0.00226284):0.02584589):0.03133519	(vs_HLrhiPru1_IL17A:0.06846227	vs_nanGal1_IL17A:0.04032543):0.05427415):0.2610742	(((((((vs_HLmicOec1_IL17F:0.01308508	((vs_HLmicAgr2_IL17F:0.00432859	vs_HLmicArv1_IL17F:0.0):0.00394762	vs_HLmicFor1_IL17F:0.00414161):0.00338804):0.01486295	(vs_HLellLut1_IL17F:0.01051131	vs_HLellTal1_IL17F:0.00196653):0.01109091):0.00532158	vs_HLondZib1_IL17F:0.01662593):0.00535167	vs_HLmyoGla2_IL17F:0.00893011):0.00665459	(((((vs_HLperLeu1_IL17F:0.0	vs_HLperPol1_IL17F:0.00305713):0.000672	vs_HLperManBai2_IL17F:0.00340148):0.01280318	((vs_HLperNas1_IL17F:0.0086837	(vs_HLperEre1_IL17F:0.01245731	vs_HLperCal2_IL17F:0.0):0.00363738):0.00481156	vs_HLperCri1_IL17F:0.00313067):0.01173867):0.00687586	vs_HLonyTor1_IL17F:0.03014886):0.03527653	(vs_HLcriGri3_IL17F:0.0283985	(vs_mesAur1_IL17F:0.0	vs_HLmesAur2_IL17F:0.0):0.01695436):0.00912765):0.02473667):0.00507045	(vs_HLarvAmp1_IL17F:0.01628492	vs_micOch1_IL17F:0.026652):0.00322916):0.03265294	((vs_HLrhiPru1_IL17F:0.05222922	vs_nanGal1_IL17F:0.03282654):0.03524616	((((vs_HLmerUng1_IL17F:0.00915515	(vs_HLpsaObe1_IL17F:0.01348195	vs_HLrhoOpi1_IL17F:0.00897381):0.0041185):0.01948358	vs_HLpacDup1_IL17F:0.01424862):0.02923676	((((vs_HLuroCau1_IL17F:0.01169692	(vs_HLmasFus1_IL17F:0.01615096	vs_HLpseDes1_IL17F:0.00211868):0.00250126):0.01390843	(vs_HLarvNil1_IL17F:0.02114822	vs_HLgraSur1_IL17F:0.01174493):0.01399386):0.00690114	((vs_mm39_IL17F:0.0	(vs_HLmusSpi1_IL17F:0.0	(vs_HLmusSpr1_IL17F:0.0	vs_mm10_IL17F:0.0):0.0):0.0):0.02289128	vs_HLmusPah1_IL17F:0.01416206):0.01435339):0.01571596	vs_HLmasCou1_IL17F:0.03460835):0.01690024):0.01285458	((vs_HLratNor7_IL17F:0.0	vs_rn6_IL17F:0.0):0.01667738	vs_HLratRat7_IL17F:0.00361142):0.04208764):0.01847288):0.00385632):0.24371849):0.13950843	((((((((((((vs_HLratNor7_IL17E:0.0	vs_rn6_IL17E:0.0):0.02336938	vs_HLratRat7_IL17E:0.00789421):0.04475881	(((((((vs_mm39_IL17E:0.0	vs_mm10_IL17E:0.0):0.00407764	vs_HLmusSpi1_IL17E:0.01034014):0.01198486	vs_HLmusSpr1_IL17E:0.00300861):0.01458014	vs_HLmasCou1_IL17E:0.03102083):0.00887431	vs_HLgraSur1_IL17E:0.03849833):0.0098255	vs_HLmusPah1_IL17E:0.02805008):0.00419609	vs_HLmusCar1_IL17E:0.01685287):0.01185697):0.00464118	(((vs_HLmasFus1_IL17E:0.000253	vs_HLuroCau1_IL17E:0.02014243):0.00254402	vs_HLpseDes1_IL17E:0.00268631):0.04035347	vs_HLarvNil1_IL17E:0.01525621):0.01071902):0.00574708	vs_HLapoSyl1_IL17E:0.05525357):0.0092525	(vs_HLcriGam1_IL17E:0.10153011	(vs_HLacoRus1_IL17E:0.02607295	vs_HLacoCah1_IL17E:0.03392885):0.01343343):0.01136167):0.00898607	vs_HLpacDup1_IL17E:0.08664992):0.03943813	(vs_HLrhoOpi1_IL17E:0.01869366	(vs_HLmerUng1_IL17E:0.00933841	vs_HLpsaObe1_IL17E:0.03749578):0.01077614):0.02389695):0.0339991	(vs_HLrhiPru1_IL17E:0.02280776	vs_nanGal1_IL17E:0.09298989):0.08124626):0.03074587	((((((((vs_HLperPol1_IL17E:0.00584286	((vs_HLperNas1_IL17E:0.0	vs_HLperCri1_IL17E:0.01246126):0.01251942	vs_HLperLeu1_IL17E:0.00799414):0.00497516):0.00436328	vs_HLperManBai2_IL17E:0.000174):0.01008078	vs_HLonyTor1_IL17E:0.02320298):0.00591659	(vs_HLsigHis1_IL17E:0.09158541	vs_HLneoLep1_IL17E:0.0148678):0.03346821):0.0071146	vs_HLperCal2_IL17E:0.01709235):0.00157918	vs_HLperEre1_IL17E:0.01454097):0.04396649	vs_HLcriGri3_IL17E:0.10230729):0.03989738	(vs_HLmesAur2_IL17E:0.0	vs_mesAur1_IL17E:0.0):0.02677444):0.05775823):0.01946933	((vs_HLmicAgr2_IL17E:0.000205	((vs_HLmicOec1_IL17E:0.0	vs_HLmicFor1_IL17E:0.01022339):0.00426686	(vs_micOch1_IL17E:0.01828423	vs_HLmicArv1_IL17E:0.01540993):0.00773138):0.01718837):0.03141659	((vs_HLmyoGla2_IL17E:0.03285279	((vs_HLarvAmp1_IL17E:0.0	vs_HLellLut1_IL17E:0.07666699):0.04765141	vs_HLondZib1_IL17E:0.0358878):0.00687504):0.02232267	vs_HLellTal1_IL17E:0.01028516):0.02327975):0.04210275):0.35873789	Mussel_il17:1.10900067):0.12570627):0.06779802	((((((((vs_HLperNas1_IL17C:0.01501096	((vs_HLperCal2_IL17C:0.0038112	vs_HLperEre1_IL17C:0.00639524):0.00483072	vs_HLperCri1_IL17C:0.02757913):0.00928635):0.00281295	vs_HLonyTor1_IL17C:0.01180628):0.00848032	(vs_HLperManBai2_IL17C:0.0	(vs_HLperPol1_IL17C:0.01196393	vs_HLperLeu1_IL17C:0.0):0.00546452):0.01675201):0.0079523	(vs_HLneoLep1_IL17C:0.02016266	vs_HLcriGri3_IL17C:0.03403283):0.00430462):0.00917612	(((((vs_HLuroCau1_IL17C:0.03657317	vs_HLmasCou1_IL17C:0.03279059):0.0033356	(vs_HLmusSpr1_IL17C:0.01448354	vs_mm10_IL17C:0.0):0.02169418):0.00712023	((vs_rn6_IL17C:0.0	vs_HLratNor7_IL17C:0.0):0.01709071	vs_HLratRat7_IL17C:0.00990545):0.03316272):0.01151359	(vs_HLarvNil1_IL17C:0.02463607	vs_HLgraSur1_IL17C:0.01092378):0.02015251):0.01647399	(vs_HLacoCah1_IL17C:0.0140226	vs_HLacoRus1_IL17C:0.02270934):0.03891207):0.00741185):0.01235582	(vs_HLmesAur2_IL17C:0.0	vs_mesAur1_IL17C:0.0):0.02459839):0.00812022	vs_HLmusPah1_IL17C:0.05691954):0.02608029	((((((vs_HLarvAmp1_IL17C:0.00835437	(vs_HLellLut1_IL17C:0.06749099	vs_HLellTal1_IL17C:0.00539615):0.01240801):0.02280414	vs_HLondZib1_IL17C:0.01384098):0.01216885	(vs_HLmicArv1_IL17C:0.01351284	vs_micOch1_IL17C:0.01183864):0.0038345):0.000819	(vs_HLmicFor1_IL17C:0.00178081	vs_HLmicOec1_IL17C:0.00320262):0.00829358):0.00583455	vs_HLmicAgr2_IL17C:0.000539):0.01936607	vs_HLmyoGla2_IL17C:0.02404372):0.00861863):0.37959149):0.13488509	((((((((((((((vs_HLmicAgr2_IL17B:0.0	(vs_HLmicArv1_IL17B:0.00629365	vs_HLmicOec1_IL17B:0.0):0.000354):0.00149675	vs_HLmicFor1_IL17B:0.00223641):0.00275639	vs_micOch1_IL17B:0.00840715):0.00149594	(vs_HLondZib1_IL17B:0.01211934	vs_HLmyoGla2_IL17B:0.01050582):0.000244):0.000931	(vs_HLellLut1_IL17B:0.00280899	vs_HLellTal1_IL17B:0.000911):0.0049736):0.00843723	vs_HLarvAmp1_IL17B:0.01197883):0.00552306	(((vs_HLacoRus1_IL17B:0.0	vs_HLacoCah1_IL17B:0.03064764):0.01130288	vs_HLcriGri3_IL17B:0.03152725):0.00558909	vs_HLsigHis1_IL17B:0.03022075):0.01092545):0.01105941	vs_HLneoLep1_IL17B:0.02702499):0.00423489	((vs_HLrhoOpi1_IL17B:0.000654	(vs_HLmerUng1_IL17B:0.0	vs_HLpsaObe1_IL17B:0.01147828):0.00496008):0.00765758	vs_HLpacDup1_IL17B:0.01576898):0.02906717):0.00425616	(((((((vs_HLratNor7_IL17B:0.0	vs_rn6_IL17B:0.0):0.00551827	vs_HLratRat7_IL17B:0.00758991):0.01382511	vs_HLmasCou1_IL17B:0.02512539):0.00394346	((vs_HLgraSur1_IL17B:0.03994285	vs_HLuroCau1_IL17B:0.000350):0.00715798	(vs_HLmasFus1_IL17B:0.0020362	vs_HLpseDes1_IL17B:0.00920281):0.00612301):0.00765107):0.00198461	vs_HLarvNil1_IL17B:0.0280584):0.00284332	vs_HLapoSyl1_IL17B:0.0192203):0.00154735	((((vs_mm39_IL17B:0.0	vs_mm10_IL17B:0.0):0.0026822	(vs_HLmusSpi1_IL17B:0.000512	vs_HLmusSpr1_IL17B:0.00694717):0.000603):0.01586167	vs_HLmusCar1_IL17B:0.00265036):0.01743322	vs_HLmusPah1_IL17B:0.02348264):0.00427982):0.0144956):0.00702542	(((vs_HLperCri1_IL17B:0.01364592	vs_HLperCal2_IL17B:0.00522683):0.00819941	vs_HLperPol1_IL17B:0.00972159):0.00659507	vs_HLperLeu1_IL17B:0.00663819):0.01693405):0.00300977	vs_HLonyTor1_IL17B:0.02534099):0.03003389	(vs_nanGal1_IL17B:0.05732814	vs_HLrhiPru1_IL17B:0.00874222):0.06514224):0.02899282	vs_HLcriGam1_IL17B:0.08093982):0.39478654):0.42252177	vs_nanGal1_IL17D:0.01296438):0.01320526	vs_HLrhiPru1_IL17D:0.04730928):0.03734987	((((((((vs_mm39_IL17D:0.0	vs_mm10_IL17D:0.0):0.000530	vs_HLmusSpr1_IL17D:0.00616756):0.01709447	(vs_HLmasFus1_IL17D:0.01435909	vs_HLuroCau1_IL17D:0.0043188):0.0175289):0.00622999	vs_HLmusCar1_IL17D:0.0077937):0.01016573	vs_HLmusPah1_IL17D:0.00680361):0.000670	vs_HLmasCou1_IL17D:0.033864):0.00690241	(vs_HLgraSur1_IL17D:0.02288695	vs_HLarvNil1_IL17D:0.00439586):0.02294417):0.00569071	(vs_HLratRat7_IL17D:0.01618253	vs_rn6_IL17D:0.13272561):0.01621943):0.0162215):0.03473039	vs_HLcriGam1_IL17D:0.04098615):0.01042253	(((vs_HLrhoOpi1_IL17D:0.01260026	vs_HLmerUng1_IL17D:0.0):0.01572359	vs_HLpacDup1_IL17D:0.01288597):0.01946778	(vs_HLacoCah1_IL17D:0.00679344	vs_HLacoRus1_IL17D:0.01312777):0.03514368):0.00624399):0.02008556	((((((vs_HLperPol1_IL17D:0.00397354	vs_HLperNas1_IL17D:0.00256449):0.00464659	vs_HLperLeu1_IL17D:0.00278969):0.00566921	vs_HLperEre1_IL17D:0.00235448):0.00969075	vs_HLonyTor1_IL17D:0.00711004):0.0064807	vs_HLperCri1_IL17D:0.12866802):0.00377506	vs_HLcriGri3_IL17D:0.02983173):0.00340098):0.000651	vs_HLsigHis1_IL17D:0.06116619):0.01480771	vs_HLarvAmp1_IL17D:0.00196013):0.00791057	vs_HLondZib1_IL17D:0.0210057):0.00443511	vs_HLmicFor1_IL17D:0.00443318):0.00550343	vs_HLmicAgr2_IL17D:0.00805522):0.00240514	vs_HLmicOec1_IL17D:0.01234395	vs_HLmicArv1_IL17D:0.00261544);
((((((((((((((((((((((((vs_HLellTal1_IL17A:0.02278901	(vs_HLellLut1_IL17A:0.01651168	(vs_HLmicFor1_IL17A:0.00438391	vs_HLmicOec1_IL17A:0.00166455):0.01044198):0.000057):0.000465	(vs_HLmicAgr2_IL17A:0.00176353	((vs_micOch1_IL17A:0.000402	vs_HLondZib1_IL17A:0.01376751):0.00162649	vs_HLmicArv1_IL17A:0.00201564):0.000189):0.00137945):0.00116308	vs_HLarvAmp1_IL17A:0.01653821):0.00103533	vs_HLmyoGla2_IL17A:0.01397495):0.02879873	(((((vs_HLmesAur2_IL17A:0.0	vs_mesAur1_IL17A:0.0):0.03991816	vs_HLcriGri3_IL17A:0.0168964):0.00878108	(((((((vs_HLmusSpr1_IL17A:0.00431575	(vs_HLmusSpi1_IL17A:0.0	(vs_mm39_IL17A:0.0	vs_mm10_IL17A:0.0):0.0):0.00384765):0.02488091	vs_HLmusCar1_IL17A:0.01093781):0.0105789	vs_HLmusPah1_IL17A:0.03638367):0.04043058	vs_HLmasCou1_IL17A:0.02873789):0.01172786	((vs_HLratNor7_IL17A:0.0	vs_rn6_IL17A:0.0):0.00766624	vs_HLratRat7_IL17A:0.00869513):0.03016971):0.00186204	((vs_HLuroCau1_IL17A:0.00788846	(vs_HLmasFus1_IL17A:0.00909121	vs_HLpseDes1_IL17A:0.00509979):0.00183329):0.03266579	(vs_HLarvNil1_IL17A:0.0380223	vs_HLgraSur1_IL17A:0.02725808):0.00540742):0.0020535):0.01899555	vs_HLapoSyl1_IL17A:0.04857272):0.01485767):0.00351609	((((vs_HLpsaObe1_IL17A:0.00905746	(vs_HLrhoOpi1_IL17A:0.00457313	vs_HLmerUng1_IL17A:0.01375886):0.00298327):0.01705183	vs_HLpacDup1_IL17A:0.01774144):0.01837292	(vs_HLacoRus1_IL17A:0.02000287	vs_HLacoCah1_IL17A:0.01552518):0.05968276):0.00874335	vs_HLcriGam1_IL17A:0.05066373):0.00915753):0.00408783	vs_HLsigHis1_IL17A:0.05083263):0.0039403):0.00622765	((vs_HLperEre1_IL17A:0.00708233	(((vs_HLonyTor1_IL17A:0.01726304	vs_HLperNas1_IL17A:0.00756227):0.00247384	vs_HLperCal2_IL17A:0.00594035):0.0018559	(vs_HLperManBai2_IL17A:0.00507923	(vs_HLperLeu1_IL17A:0.00384373	vs_HLperPol1_IL17A:0.0104169):0.00112615):0.00689059):0.000524):0.000893	vs_HLperCri1_IL17A:0.01812375):0.00879652):0.03516483	(vs_HLrhiPru1_IL17A:0.05787739	vs_nanGal1_IL17A:0.06768454):0.10438681):0.16641127	((((vs_HLmasCou1_IL17F:0.02708014	((((((vs_HLuroCau1_IL17F:0.01372175	vs_HLmasFus1_IL17F:0.01891563):0.00196207	vs_HLpseDes1_IL17F:0.01060676):0.03492609	((vs_mm39_IL17F:0.0	vs_mm10_IL17F:0.0):0.00433557	(vs_HLmusSpr1_IL17F:0.00243681	vs_HLmusSpi1_IL17F:0.00155523):0.00176889):0.01389211):0.01201412	vs_HLmusPah1_IL17F:0.02578181):0.00715366	((vs_HLratNor7_IL17F:0.0	vs_rn6_IL17F:0.0):0.0370982	vs_HLratRat7_IL17F:0.00587158):0.03274891):0.00704749	(vs_HLgraSur1_IL17F:0.03692098	vs_HLarvNil1_IL17F:0.01278112):0.02998333):0.02189499):0.00674881	(((vs_HLmerUng1_IL17F:0.01072685	vs_HLpsaObe1_IL17F:0.01738595):0.00806136	vs_HLrhoOpi1_IL17F:0.00164661):0.01080646	vs_HLpacDup1_IL17F:0.02052382):0.05113218):0.01212696	(vs_nanGal1_IL17F:0.03862803	vs_HLrhiPru1_IL17F:0.06136756):0.07270992):0.00298939	(((((((vs_HLperCal2_IL17F:0.00321317	(vs_HLperEre1_IL17F:0.01872666	vs_HLperNas1_IL17F:0.0):0.00290163):0.000865	((vs_HLperManBai2_IL17F:0.000803	vs_HLperPol1_IL17F:0.00933904):0.00300567	vs_HLperLeu1_IL17F:0.00172746):0.00210465):0.00748793	vs_HLperCri1_IL17F:0.00620303):0.01014474	vs_HLonyTor1_IL17F:0.0094541):0.02606401	((vs_mesAur1_IL17F:0.0	vs_HLmesAur2_IL17F:0.0):0.02496186	vs_HLcriGri3_IL17F:0.03753054):0.02434994):0.03093073	(((((vs_HLmicArv1_IL17F:0.0	vs_HLmicAgr2_IL17F:0.00852882):0.00584587	vs_HLmicFor1_IL17F:0.000185):0.013392	vs_HLmicOec1_IL17F:0.00850112):0.01365777	(((vs_HLarvAmp1_IL17F:0.01834119	vs_micOch1_IL17F:0.02803327):0.00731031	vs_HLellLut1_IL17F:0.0101124):0.00424892	vs_HLondZib1_IL17F:0.02868488):0.000953):0.00570464	vs_HLellTal1_IL17F:0.00986784):0.01778069):0.01649849	vs_HLmyoGla2_IL17F:0.01406181):0.04830322):0.31878892):0.10106191	((((((((((vs_HLonyTor1_IL17C:0.0072475	((vs_HLperEre1_IL17C:0.01579882	vs_HLperCal2_IL17C:0.0):0.00787289	vs_HLperCri1_IL17C:0.0423687):0.00576197):0.0018554	vs_HLcriGri3_IL17C:0.03811796):0.00527095	((vs_HLperPol1_IL17C:0.01675972	vs_HLperLeu1_IL17C:0.00535273):0.0062753	vs_HLperManBai2_IL17C:0.00211686):0.01404448):0.00661173	vs_HLperNas1_IL17C:0.01121309):0.00866368	vs_HLneoLep1_IL17C:0.0156388):0.01052646	(vs_mesAur1_IL17C:0.0	vs_HLmesAur2_IL17C:0.0):0.03566531):0.01212256	(((vs_HLmusPah1_IL17C:0.02461427	((vs_mm10_IL17C:0.0	vs_HLmusSpr1_IL17C:0.01144612):0.01308324	vs_HLmasCou1_IL17C:0.03319216):0.0132095):0.01300667	(((vs_rn6_IL17C:0.0	vs_HLratNor7_IL17C:0.0):0.01784529	vs_HLratRat7_IL17C:0.02281734):0.04122861	vs_HLuroCau1_IL17C:0.04069394):0.00825099):0.01866809	(vs_HLarvNil1_IL17C:0.02412357	vs_HLgraSur1_IL17C:0.02702952):0.01046898):0.01559882):0.01166128	(((((vs_HLarvAmp1_IL17C:0.01614384	(vs_HLellLut1_IL17C:0.03984238	vs_HLellTal1_IL17C:0.01119772):0.01008815):0.01657564	((vs_micOch1_IL17C:0.01189321	(vs_HLmicFor1_IL17C:0.0	vs_HLmicOec1_IL17C:0.00212098):0.00477452):0.00158802	vs_HLmicAgr2_IL17C:0.000777):0.00206779):0.00345617	vs_HLmicArv1_IL17C:0.00452205):0.01269784	vs_HLondZib1_IL17C:0.01184789):0.00800705	vs_HLmyoGla2_IL17C:0.01546912):0.01567952):0.01581215	(vs_HLacoCah1_IL17C:0.02149826	vs_HLacoRus1_IL17C:0.03095841):0.04604173):0.42811182	((((((((((vs_HLperNas1_IL17E:0.0	vs_HLperCri1_IL17E:0.00749634):0.00258913	(((vs_HLperManBai2_IL17E:0.000562	vs_HLperPol1_IL17E:0.00125866):0.00316455	vs_HLperLeu1_IL17E:0.00580018):0.00584262	vs_HLperCal2_IL17E:0.012651):0.000612):0.0017976	vs_HLonyTor1_IL17E:0.010753):0.01877336	vs_HLperEre1_IL17E:0.00373628):0.01989693	((vs_HLcriGam1_IL17E:0.10579854	vs_HLsigHis1_IL17E:0.06237949):0.02235676	vs_HLneoLep1_IL17E:0.02497684):0.02543403):0.0449846	(((vs_HLacoRus1_IL17E:0.0178313	vs_HLacoCah1_IL17E:0.01807476):0.05135801	((((((vs_mm39_IL17E:0.0	((vs_HLmusSpi1_IL17E:0.0052449	vs_HLmusCar1_IL17E:0.02040314):0.000703	vs_mm10_IL17E:0.0):0.000884):0.00230248	vs_HLmusSpr1_IL17E:0.01904494):0.01141683	vs_HLmusPah1_IL17E:0.0170724):0.02086889	vs_HLapoSyl1_IL17E:0.0600744):0.00298914	((vs_HLmasCou1_IL17E:0.04128842	(vs_HLgraSur1_IL17E:0.04727726	vs_HLarvNil1_IL17E:0.00818172):0.03287074):0.00561617	((vs_HLmasFus1_IL17E:0.0012563	vs_HLuroCau1_IL17E:0.01730875):0.000744	vs_HLpseDes1_IL17E:0.00182878):0.02257133):0.00606336):0.01115335	(vs_HLratRat7_IL17E:0.00549822	(vs_rn6_IL17E:0.0	vs_HLratNor7_IL17E:0.0):0.01484724):0.04100833):0.00617995):0.02692662	((vs_HLpsaObe1_IL17E:0.01750605	(vs_HLrhoOpi1_IL17E:0.01691215	vs_HLmerUng1_IL17E:0.02064757):0.00565297):0.01596677	vs_HLpacDup1_IL17E:0.07119034):0.052555):0.00826801):0.01039262	(vs_nanGal1_IL17E:0.07687823	vs_HLrhiPru1_IL17E:0.03848057):0.0815463):0.00827471	((((vs_HLellLut1_IL17E:0.06835702	vs_HLarvAmp1_IL17E:0.0):0.0343719	vs_HLellTal1_IL17E:0.00581387):0.02538916	((vs_HLmicAgr2_IL17E:0.0	(((vs_HLmicFor1_IL17E:0.0	vs_HLmicOec1_IL17E:0.0):0.01022647	vs_HLmicArv1_IL17E:0.01974074):0.00159187	vs_micOch1_IL17E:0.00169702):0.00972256):0.00832127	vs_HLmyoGla2_IL17E:0.04128942):0.0163117):0.00996213	vs_HLondZib1_IL17E:0.03262603):0.03061721):0.01444134	((vs_HLmesAur2_IL17E:0.0	vs_mesAur1_IL17E:0.0):0.01421691	vs_HLcriGri3_IL17E:0.0751628):0.05130376):0.41356778	Mussel_il17:1.02246328):0.06700363):0.08853006):0.153097	(((((((((vs_HLarvNil1_IL17B:0.01906571	vs_HLgraSur1_IL17B:0.02760304):0.00910626	(vs_HLuroCau1_IL17B:0.0	(vs_HLmasFus1_IL17B:0.02530973	vs_HLpseDes1_IL17B:0.0):0.01022999):0.00524713):0.0057522	vs_HLmasCou1_IL17B:0.03518988):0.00418507	((vs_rn6_IL17B:0.0	vs_HLratNor7_IL17B:0.0):0.00653325	vs_HLratRat7_IL17B:0.0):0.01997292):0.00875009	(((((vs_mm10_IL17B:0.0	vs_mm39_IL17B:0.0):0.00697998	vs_HLmusSpi1_IL17B:0.000237):0.00146486	vs_HLmusSpr1_IL17B:0.01282489):0.00643357	vs_HLmusCar1_IL17B:0.00874565):0.01192108	vs_HLmusPah1_IL17B:0.03907536):0.00137457):0.0116785	vs_HLapoSyl1_IL17B:0.02536758):0.01075968	((vs_HLrhoOpi1_IL17B:0.02991826	(((((vs_HLmerUng1_IL17B:0.0	vs_HLpsaObe1_IL17B:0.01935195):0.01541614	vs_HLpacDup1_IL17B:0.0085838):0.01195497	vs_nanGal1_IL17B:0.056696):0.00232225	((((((vs_HLarvAmp1_IL17B:0.02234104	(((vs_HLmicArv1_IL17B:0.00823692	vs_HLmicAgr2_IL17B:0.00995276):0.00318128	vs_HLmicOec1_IL17B:0.000662):0.00350051	vs_HLmicFor1_IL17B:0.0083779):0.00505366):0.00102106	(vs_HLellTal1_IL17B:0.00770374	vs_HLellLut1_IL17B:0.00686924):0.00523279):0.00335047	vs_micOch1_IL17B:0.00726333):0.0041871	(vs_HLmyoGla2_IL17B:0.00665536	vs_HLondZib1_IL17B:0.01153432):0.00299869):0.01776649	vs_HLcriGri3_IL17B:0.03893035):0.01663897	(((((vs_HLperCal2_IL17B:0.00139836	vs_HLperCri1_IL17B:0.01497643):0.01334239	vs_HLperLeu1_IL17B:0.0101599):0.00436158	vs_HLperPol1_IL17B:0.00743463):0.00768686	vs_HLonyTor1_IL17B:0.00504611):0.0037228	vs_HLneoLep1_IL17B:0.01804231):0.00532687):0.00826982):0.00193091	(vs_HLacoRus1_IL17B:0.01288291	vs_HLacoCah1_IL17B:0.0184365):0.01952393):0.01164531):0.01011481	vs_HLsigHis1_IL17B:0.07172461):0.00272706):0.04268246	vs_HLrhiPru1_IL17B:0.05613976):0.02922948	vs_HLcriGam1_IL17B:0.06066025):0.30887944):0.43730062	vs_HLperCri1_IL17D:0.1880671):0.03207899	vs_nanGal1_IL17D:0.01893871):0.00944112	vs_HLrhiPru1_IL17D:0.04466057):0.02864963	vs_HLcriGam1_IL17D:0.03160275):0.01392349	((((((vs_HLsigHis1_IL17D:0.05565383	(vs_HLarvAmp1_IL17D:0.01477477	((vs_HLmicAgr2_IL17D:0.00282034	((vs_HLmicOec1_IL17D:0.00715691	vs_HLmicFor1_IL17D:0.0):0.00559622	vs_HLmicArv1_IL17D:0.01237249):0.00224242):0.00730378	vs_HLondZib1_IL17D:0.00741988):0.00555791):0.01681959):0.00295865	(((vs_HLperLeu1_IL17D:0.00179412	vs_HLperPol1_IL17D:0.00305439):0.00896793	vs_HLperNas1_IL17D:0.0):0.01516712	vs_HLperEre1_IL17D:0.00628516):0.01827031):0.00873276	vs_HLonyTor1_IL17D:0.00847368):0.00904704	vs_HLcriGri3_IL17D:0.03409154):0.01401073	((vs_HLrhoOpi1_IL17D:0.0019646	vs_HLmerUng1_IL17D:0.00284504):0.00821816	vs_HLpacDup1_IL17D:0.01325303):0.01672387):0.00463852	(vs_HLacoCah1_IL17D:0.0	vs_HLacoRus1_IL17D:0.03773817):0.02628637):0.015037):0.02899882	vs_rn6_IL17D:0.15643918):0.0074914	vs_HLratRat7_IL17D:0.01376653):0.00372979	(vs_HLuroCau1_IL17D:0.00476249	vs_HLmasFus1_IL17D:0.01369599):0.01305347):0.00280168	vs_HLmasCou1_IL17D:0.02318059):0.00422932	(vs_HLgraSur1_IL17D:0.00817066	vs_HLarvNil1_IL17D:0.00178182):0.00831764):0.00815449	vs_HLmusPah1_IL17D:0.0):0.01024307	vs_HLmusCar1_IL17D:0.0):0.02980836	vs_mm10_IL17D:0.0):0.000223	vs_HLmusSpr1_IL17D:0.00209436	vs_mm39_IL17D:0.0);
(((((((((((((((((((((((((vs_HLmicAgr2_IL17A:0.00195538	(vs_HLmicArv1_IL17A:0.00457482	vs_micOch1_IL17A:0.0021668):0.000317):0.00124486	(vs_HLmicOec1_IL17A:0.00246861	vs_HLmicFor1_IL17A:0.01575664):0.00300679):0.00682257	((vs_HLellTal1_IL17A:0.02784818	vs_HLellLut1_IL17A:0.01134675):0.01013278	vs_HLondZib1_IL17A:0.01779906):0.00151945):0.00121948	(vs_HLarvAmp1_IL17A:0.00464909	vs_HLmyoGla2_IL17A:0.00663162):0.00334136):0.03026688	(((vs_HLperManBai2_IL17A:0.00144008	(vs_HLperLeu1_IL17A:0.00698529	vs_HLperPol1_IL17A:0.00440855):0.00314919):0.01189275	(((vs_HLperCal2_IL17A:0.00845851	vs_HLonyTor1_IL17A:0.01975379):0.00207246	vs_HLperNas1_IL17A:0.01429785):0.0032557	vs_HLperCri1_IL17A:0.0107582):0.00246391):0.000482	vs_HLperEre1_IL17A:0.0065342):0.00623744):0.00708851	(((vs_HLmesAur2_IL17A:0.0	vs_mesAur1_IL17A:0.0):0.02980352	vs_HLcriGri3_IL17A:0.01704051):0.01101049	vs_HLsigHis1_IL17A:0.0544852):0.00861317):0.00336514	(((vs_HLpacDup1_IL17A:0.01121766	((vs_HLpsaObe1_IL17A:0.00318491	vs_HLrhoOpi1_IL17A:0.00813157):0.00472323	vs_HLmerUng1_IL17A:0.01858122):0.01994385):0.03691215	(vs_HLacoRus1_IL17A:0.01547856	vs_HLacoCah1_IL17A:0.01486893):0.07196097):0.01287289	vs_HLcriGam1_IL17A:0.04947257):0.00539671):0.01463978	((((((((((vs_mm10_IL17A:0.0	vs_mm39_IL17A:0.0):0.00167592	vs_HLmusSpi1_IL17A:0.000570):0.0020721	vs_HLmusSpr1_IL17A:0.00440919):0.01557088	vs_HLmusCar1_IL17A:0.00968904):0.00864646	vs_HLmusPah1_IL17A:0.03581628):0.0344331	vs_HLmasCou1_IL17A:0.03243802):0.01519481	(vs_HLuroCau1_IL17A:0.00742069	(vs_HLpseDes1_IL17A:0.01414274	vs_HLmasFus1_IL17A:0.00867449):0.00965482):0.02880211):0.00278354	(vs_HLarvNil1_IL17A:0.02694616	((vs_HLratNor7_IL17A:0.0	vs_rn6_IL17A:0.0):0.00619246	vs_HLratRat7_IL17A:0.01450397):0.04880529):0.00389829):0.00348736	vs_HLgraSur1_IL17A:0.02872113):0.01409829	vs_HLapoSyl1_IL17A:0.05194999):0.00545519):0.06120766	(vs_HLrhiPru1_IL17A:0.05362263	vs_nanGal1_IL17A:0.04964943):0.06267067):0.23518994	((((((((vs_HLratNor7_IL17F:0.0	vs_rn6_IL17F:0.0):0.03008625	vs_HLratRat7_IL17F:0.00325643):0.02748889	((((vs_HLmusSpr1_IL17F:0.00316925	(vs_mm39_IL17F:0.0	vs_mm10_IL17F:0.0):0.0078202):0.000337	vs_HLmusSpi1_IL17F:0.0):0.02545405	vs_HLmusPah1_IL17F:0.02416601):0.00506518	(vs_HLuroCau1_IL17F:0.0053195	(vs_HLmasFus1_IL17F:0.01911564	vs_HLpseDes1_IL17F:0.00522874):0.00278453):0.03440227):0.01102347):0.00788034	(vs_HLarvNil1_IL17F:0.01992372	vs_HLgraSur1_IL17F:0.02737182):0.02335097):0.00760152	((((((vs_HLperEre1_IL17F:0.01062648	vs_HLperCal2_IL17F:0.00474782):0.00641135	vs_HLperNas1_IL17F:0.00755422):0.00366884	(vs_HLperManBai2_IL17F:0.0	(vs_HLperPol1_IL17F:0.0	vs_HLperLeu1_IL17F:0.0044008):0.000020):0.00531308):0.00753163	vs_HLonyTor1_IL17F:0.01763493):0.00604592	vs_HLperCri1_IL17F:0.01231548):0.03653472	(((vs_HLmerUng1_IL17F:0.00754951	vs_HLpsaObe1_IL17F:0.01444039):0.00539454	vs_HLrhoOpi1_IL17F:0.00740036):0.0114288	vs_HLpacDup1_IL17F:0.01825257):0.014273):0.00996059):0.01621989	vs_HLmasCou1_IL17F:0.04280276):0.01385879	((vs_HLcriGri3_IL17F:0.04987281	(vs_HLmesAur2_IL17F:0.0	vs_mesAur1_IL17F:0.0):0.02570562):0.03706789	(((((((vs_HLmicArv1_IL17F:0.000387	vs_HLmicAgr2_IL17F:0.00615289):0.00425774	vs_HLmicFor1_IL17F:0.00415999):0.00811523	vs_HLmicOec1_IL17F:0.00748574):0.01422667	vs_micOch1_IL17F:0.01844546):0.00302996	((vs_HLellLut1_IL17F:0.01581526	vs_HLellTal1_IL17F:0.00492504):0.00827493	vs_HLondZib1_IL17F:0.02616822):0.00420865):0.00255578	vs_HLarvAmp1_IL17F:0.02426128):0.01367701	vs_HLmyoGla2_IL17F:0.01102169):0.03662541):0.01669185):0.01004516	(vs_HLrhiPru1_IL17F:0.06551396	vs_nanGal1_IL17F:0.0650248):0.03002414):0.20816562):0.10168676	((((((((((((((vs_HLgraSur1_IL17E:0.03003713	vs_HLarvNil1_IL17E:0.03928537):0.02410439	vs_HLmusCar1_IL17E:0.00701893):0.00775715	vs_HLmasCou1_IL17E:0.03769614):0.00242495	((vs_mm10_IL17E:0.0	((vs_HLmusSpr1_IL17E:0.00240632	vs_HLmusSpi1_IL17E:0.00815924):0.00469526	vs_mm39_IL17E:0.0):0.0013468):0.03596333	vs_HLmusPah1_IL17E:0.00825412):0.0135186):0.00901581	((vs_HLratNor7_IL17E:0.0	vs_rn6_IL17E:0.0):0.02594136	vs_HLratRat7_IL17E:0.00327429):0.06254346):0.00330556	vs_HLapoSyl1_IL17E:0.05703509):0.00321887	((vs_HLmasFus1_IL17E:0.00125379	vs_HLpseDes1_IL17E:0.000662):0.00447802	vs_HLuroCau1_IL17E:0.01103278):0.04160394):0.00744721	vs_HLcriGam1_IL17E:0.10696446):0.02660068	(((((((vs_HLperLeu1_IL17E:0.01036481	(vs_HLperManBai2_IL17E:0.00155758	vs_HLperPol1_IL17E:0.00806535):0.00151164):0.02188972	vs_HLperNas1_IL17E:0.0):0.00489375	vs_HLperCri1_IL17E:0.0):0.0068647	vs_HLonyTor1_IL17E:0.00874261):0.00440565	vs_HLneoLep1_IL17E:0.03702075):0.00676173	(vs_HLperEre1_IL17E:0.02041297	vs_HLperCal2_IL17E:0.01500934):0.01251332):0.03440474	(vs_HLsigHis1_IL17E:0.0666638	vs_HLcriGri3_IL17E:0.08831114):0.01066755):0.04593775):0.01677946	(vs_HLacoRus1_IL17E:0.00391594	vs_HLacoCah1_IL17E:0.05152134):0.05282742):0.02366721	(vs_HLpacDup1_IL17E:0.0709604	(vs_HLpsaObe1_IL17E:0.01583444	(vs_HLrhoOpi1_IL17E:0.03060784	vs_HLmerUng1_IL17E:0.0074735):0.00909577):0.01164044):0.03285328):0.01796086	(vs_nanGal1_IL17E:0.08003768	vs_HLrhiPru1_IL17E:0.04751815):0.09754218):0.02564843	(vs_HLmesAur2_IL17E:0.0	vs_mesAur1_IL17E:0.0):0.10635414):0.01325342	((vs_HLellTal1_IL17E:0.01886992	(((vs_HLellLut1_IL17E:0.07859665	vs_HLarvAmp1_IL17E:0.0):0.04451171	vs_HLondZib1_IL17E:0.02349834):0.00635455	vs_HLmyoGla2_IL17E:0.05327628):0.01253571):0.01823737	(((vs_HLmicOec1_IL17E:0.0	vs_HLmicFor1_IL17E:0.0):0.00927347	(vs_HLmicArv1_IL17E:0.02067707	vs_micOch1_IL17E:0.00469427):0.00456495):0.00596231	vs_HLmicAgr2_IL17E:0.00185126):0.03533316):0.05669808):0.41789954):0.05955424	((((vs_HLmyoGla2_IL17C:0.02512612	((((((vs_HLmicFor1_IL17C:0.0	vs_HLmicOec1_IL17C:0.01476534):0.00416549	vs_micOch1_IL17C:0.00976075):0.00474935	vs_HLmicArv1_IL17C:0.00735661):0.0091661	vs_HLmicAgr2_IL17C:0.0):0.00716128	((vs_HLellTal1_IL17C:0.0202936	vs_HLellLut1_IL17C:0.05720746):0.00596838	vs_HLarvAmp1_IL17C:0.01880097):0.00513944):0.00246532	vs_HLondZib1_IL17C:0.02630968):0.00692953):0.01502056	(((((((vs_mm10_IL17C:0.0	vs_HLmusSpr1_IL17C:0.01022302):0.01795469	vs_HLmusPah1_IL17C:0.02937419):0.0103891	vs_HLmasCou1_IL17C:0.04250804):0.01942568	((vs_rn6_IL17C:0.0	vs_HLratNor7_IL17C:0.0):0.0098803	vs_HLratRat7_IL17C:0.0162467):0.03832078):0.00895726	vs_HLuroCau1_IL17C:0.05086229):0.00690342	(vs_HLarvNil1_IL17C:0.02783862	vs_HLgraSur1_IL17C:0.01996992):0.02311249):0.01635364	(((((vs_HLonyTor1_IL17C:0.01566639	((vs_HLperEre1_IL17C:0.00336914	vs_HLperCri1_IL17C:0.04944355):0.01204943	vs_HLperCal2_IL17C:0.00168132):0.00229247):0.00790381	vs_HLperNas1_IL17C:0.01092602):0.01057615	((vs_HLperLeu1_IL17C:0.00211117	vs_HLperPol1_IL17C:0.01185357):0.00920521	vs_HLperManBai2_IL17C:0.0):0.01508103):0.00794812	((vs_HLmesAur2_IL17C:0.0	vs_mesAur1_IL17C:0.0):0.03325412	vs_HLcriGri3_IL17C:0.01510376):0.02687851):0.00159468	vs_HLneoLep1_IL17C:0.01806128):0.01320678):0.01854102):0.02220807	(vs_HLacoCah1_IL17C:0.0182839	vs_HLacoRus1_IL17C:0.0363728):0.0551538):0.46595832	Mussel_il17:0.99438259):0.04069315):0.18098813	(((((((((((vs_HLmasCou1_IL17B:0.01162978	vs_HLmusPah1_IL17B:0.03083736):0.00656802	(vs_HLgraSur1_IL17B:0.04425306	vs_HLarvNil1_IL17B:0.02488435):0.00935497):0.00279287	((vs_rn6_IL17B:0.0	vs_HLratNor7_IL17B:0.0):0.00423203	vs_HLratRat7_IL17B:0.00329745):0.01463025):0.00528968	((vs_HLmasFus1_IL17B:0.01466286	vs_HLpseDes1_IL17B:0.0):0.01616885	vs_HLuroCau1_IL17B:0.0):0.01150523):0.01270546	(((vs_mm10_IL17B:0.0	vs_mm39_IL17B:0.0):0.00488483	(vs_HLmusSpi1_IL17B:0.00102334	vs_HLmusSpr1_IL17B:0.00273254):0.000305):0.00723449	vs_HLmusCar1_IL17B:0.01140816):0.00872022):0.01422961	vs_HLapoSyl1_IL17B:0.02386685):0.0148068	(((vs_HLmerUng1_IL17B:0.00323539	vs_HLpsaObe1_IL17B:0.01004812):0.01149443	vs_HLrhoOpi1_IL17B:0.000213):0.01027123	vs_HLpacDup1_IL17B:0.00455734):0.02355893):0.00858141	((((((vs_HLacoRus1_IL17B:0.01100711	vs_HLacoCah1_IL17B:0.0100285):0.0138375	vs_HLcriGri3_IL17B:0.03030559):0.00515113	vs_nanGal1_IL17B:0.06117622):0.00834244	vs_HLsigHis1_IL17B:0.02972734):0.00848552	((vs_HLondZib1_IL17B:0.00670031	(((((vs_HLmicAgr2_IL17B:0.0	vs_HLmicArv1_IL17B:0.02077172):0.0026429	vs_HLmicFor1_IL17B:0.0):0.00133488	vs_micOch1_IL17B:0.000545):0.00230251	vs_HLmicOec1_IL17B:0.000482):0.00240542	(vs_HLellLut1_IL17B:0.00667217	vs_HLellTal1_IL17B:0.00275485):0.00549643):0.00298047):0.00269326	vs_HLmyoGla2_IL17B:0.02014011):0.00318992):0.00240083	vs_HLarvAmp1_IL17B:0.00787457):0.02303979):0.0026843	(((vs_HLneoLep1_IL17B:0.00675834	(vs_HLperCri1_IL17B:0.01023973	(vs_HLperLeu1_IL17B:0.00384335	vs_HLperPol1_IL17B:0.01322752):0.01115437):0.00622009):0.00961356	vs_HLperCal2_IL17B:0.00660936):0.0099655	vs_HLonyTor1_IL17B:0.01149611):0.00481991):0.0404105	vs_HLrhiPru1_IL17B:0.06153414):0.02035324	vs_HLcriGam1_IL17B:0.08392778):0.44490948):0.40421365	(vs_nanGal1_IL17D:0.02726069	vs_HLrhiPru1_IL17D:0.03191625):0.01864152):0.00151695	vs_HLperCri1_IL17D:0.1869518):0.03365668	(((((((vs_HLmasFus1_IL17D:0.00585727	vs_HLuroCau1_IL17D:0.00468794):0.01340801	((vs_HLmusSpr1_IL17D:0.000950	(vs_mm39_IL17D:0.0	vs_mm10_IL17D:0.0):0.000792):0.01164758	vs_HLmusCar1_IL17D:0.0):0.01326782):0.00472155	vs_HLmusPah1_IL17D:0.00417731):0.00687478	(vs_HLgraSur1_IL17D:0.01882916	vs_HLarvNil1_IL17D:0.0):0.01171007):0.00126603	vs_HLratRat7_IL17D:0.01789759):0.00240683	vs_HLmasCou1_IL17D:0.02884899):0.02581347	vs_rn6_IL17D:0.1358529):0.01339031):0.03522024	vs_HLpacDup1_IL17D:0.01484387):0.00721619	(vs_HLacoRus1_IL17D:0.03739748	vs_HLacoCah1_IL17D:0.0):0.02156897):0.01044954	vs_HLcriGam1_IL17D:0.04662996):0.00535894	(vs_HLrhoOpi1_IL17D:0.01427902	vs_HLmerUng1_IL17D:0.0):0.01916747):0.01687457	(((((vs_HLmicAgr2_IL17D:0.00244572	((vs_HLmicFor1_IL17D:0.0	vs_HLmicOec1_IL17D:0.0076644):0.00801687	vs_HLmicArv1_IL17D:0.0):0.00589889):0.00869479	vs_HLondZib1_IL17D:0.00654499):0.0020401	vs_HLarvAmp1_IL17D:0.00705466):0.01786564	vs_HLsigHis1_IL17D:0.06331104):0.01121807	vs_HLcriGri3_IL17D:0.01924204):0.00926241):0.01593167	vs_HLonyTor1_IL17D:0.01198266):0.02422847	vs_HLperEre1_IL17D:0.000262):0.01895255	vs_HLperNas1_IL17D:0.0):0.00948236	vs_HLperLeu1_IL17D:0.00880459	vs_HLperPol1_IL17D:0.0);
(((((((((((((((((((((((vs_HLellLut1_IL17A:0.00987028	vs_HLellTal1_IL17A:0.02120336):0.00236819	vs_HLmyoGla2_IL17A:0.01801712):0.00311178	(((vs_HLondZib1_IL17A:0.02469373	vs_HLmicAgr2_IL17A:0.00863452):0.00294301	vs_HLarvAmp1_IL17A:0.01495027):0.00559657	((vs_HLmicOec1_IL17A:0.00207679	vs_HLmicFor1_IL17A:0.00227106):0.00498826	(vs_micOch1_IL17A:0.0	vs_HLmicArv1_IL17A:0.00443531):0.00380756):0.00263909):0.00196982):0.03187782	((((vs_HLonyTor1_IL17A:0.0189548	vs_HLperNas1_IL17A:0.02175141):0.00464557	(((vs_HLperLeu1_IL17A:0.0	vs_HLperPol1_IL17A:0.00686157):0.00653476	vs_HLperCal2_IL17A:0.00224841):0.00130109	vs_HLperEre1_IL17A:0.01188704):0.00355532):0.00280487	vs_HLperCri1_IL17A:0.02337119):0.00126243	vs_HLperManBai2_IL17A:0.01104791):0.01275923):0.0063975	(vs_HLsigHis1_IL17A:0.06128551	((vs_HLmesAur2_IL17A:0.0	vs_mesAur1_IL17A:0.0):0.03834299	vs_HLcriGri3_IL17A:0.03032939):0.00855243):0.00508455):0.01270573	((vs_HLpacDup1_IL17A:0.02368854	((vs_HLrhoOpi1_IL17A:0.000901	vs_HLpsaObe1_IL17A:0.00345958):0.00289653	vs_HLmerUng1_IL17A:0.01196913):0.01110447):0.02574619	(vs_HLcriGam1_IL17A:0.04415309	(vs_HLacoCah1_IL17A:0.01075545	vs_HLacoRus1_IL17A:0.01162326):0.08230118):0.00472154):0.00530565):0.00704569	(((vs_HLmasCou1_IL17A:0.02044424	(vs_HLmusPah1_IL17A:0.03918045	(((vs_HLmusSpi1_IL17A:0.000768	(vs_mm10_IL17A:0.0	vs_mm39_IL17A:0.0):0.00140087):0.0018211	vs_HLmusSpr1_IL17A:0.00512144):0.02208362	vs_HLmusCar1_IL17A:0.00492447):0.01237324):0.03254754):0.0120434	((vs_HLarvNil1_IL17A:0.01646368	vs_HLgraSur1_IL17A:0.02600549):0.00579934	(vs_HLratRat7_IL17A:0.00850676	(vs_HLratNor7_IL17A:0.0	vs_rn6_IL17A:0.0):0.00462662):0.04500245):0.00604489):0.01035259	((vs_HLuroCau1_IL17A:0.00904255	(vs_HLmasFus1_IL17A:0.01263788	vs_HLpseDes1_IL17A:0.00484512):0.00428286):0.03618954	vs_HLapoSyl1_IL17A:0.04047167):0.01247384):0.0215482):0.05486168	(vs_HLrhiPru1_IL17A:0.06180842	vs_nanGal1_IL17A:0.0547973):0.08373702):0.15190219	(((((((vs_HLpacDup1_IL17F:0.01059497	vs_HLpsaObe1_IL17F:0.01340961):0.01014509	(vs_HLmerUng1_IL17F:0.00887234	vs_HLrhoOpi1_IL17F:0.01273736):0.00485523):0.04964798	(((vs_mesAur1_IL17F:0.0	vs_HLmesAur2_IL17F:0.0):0.01943043	vs_HLcriGri3_IL17F:0.04079646):0.02583547	(((vs_HLperCal2_IL17F:0.00729589	((vs_HLperNas1_IL17F:0.00668674	vs_HLperEre1_IL17F:0.00630418):0.00402353	vs_HLperCri1_IL17F:0.000297):0.00714065):0.00390842	vs_HLonyTor1_IL17F:0.02041507):0.00232787	(vs_HLperLeu1_IL17F:0.0	(vs_HLperPol1_IL17F:0.00316294	vs_HLperManBai2_IL17F:0.0):0.000513):0.01239622):0.02499038):0.00873493):0.01138321	(vs_nanGal1_IL17F:0.03648765	vs_HLrhiPru1_IL17F:0.09224213):0.04154948):0.01387542	(((((vs_rn6_IL17F:0.0	vs_HLratNor7_IL17F:0.0):0.02520851	vs_HLratRat7_IL17F:0.00525909):0.02910027	vs_HLmusPah1_IL17F:0.04387877):0.0058035	(((vs_HLpseDes1_IL17F:0.00356726	vs_HLuroCau1_IL17F:0.01158542):0.00214161	vs_HLmasFus1_IL17F:0.00689091):0.02356332	(vs_HLarvNil1_IL17F:0.01414429	vs_HLgraSur1_IL17F:0.02762398):0.01866045):0.01509767):0.00429968	((vs_mm10_IL17F:0.0	vs_mm39_IL17F:0.0):0.00510161	(vs_HLmusSpr1_IL17F:0.0	vs_HLmusSpi1_IL17F:0.0):0.00132586):0.02590216):0.00534449):0.01073408	vs_HLmasCou1_IL17F:0.0485978):0.0228208	(((((((vs_HLmicAgr2_IL17F:0.00972427	vs_HLmicArv1_IL17F:0.0):0.00692859	vs_HLmicFor1_IL17F:0.0):0.00806111	vs_HLmicOec1_IL17F:0.01822575):0.01696414	vs_micOch1_IL17F:0.02451543):0.0043834	(vs_HLondZib1_IL17F:0.02328915	(vs_HLellLut1_IL17F:0.0152737	vs_HLellTal1_IL17F:0.00509481):0.00683487):0.00340821):0.00674063	vs_HLmyoGla2_IL17F:0.01044752):0.00679212	vs_HLarvAmp1_IL17F:0.02406094):0.04625952):0.24632965):0.11395972	((((((vs_HLratRat7_IL17D:0.01490824	(((((vs_HLmasCou1_IL17D:0.01269201	((vs_mm39_IL17D:0.0	vs_mm10_IL17D:0.0):0.00244679	vs_HLmusSpr1_IL17D:0.00608799):0.01012209):0.00536879	vs_HLmusCar1_IL17D:0.000432):0.00799157	vs_HLmusPah1_IL17D:0.00642317):0.01397523	(vs_HLgraSur1_IL17D:0.0104215	vs_HLarvNil1_IL17D:0.00854845):0.01153158):0.00406343	(vs_HLuroCau1_IL17D:0.000011	vs_HLmasFus1_IL17D:0.0137357):0.00941496):0.01201302):0.00726869	vs_rn6_IL17D:0.15176093):0.04323812	(((((((vs_HLsigHis1_IL17D:0.06000737	((((vs_HLmicFor1_IL17D:0.00394367	((vs_HLmicAgr2_IL17D:0.00851425	vs_HLmicOec1_IL17D:0.00660626):0.00279394	vs_HLondZib1_IL17D:0.02382258):0.00269134):0.00430959	vs_HLmicArv1_IL17D:0.00152927):0.00272902	vs_HLarvAmp1_IL17D:0.0139248):0.02734169	vs_HLcriGam1_IL17D:0.04492612):0.0083423):0.00238962	(((vs_HLperPol1_IL17D:0.000012	vs_HLperNas1_IL17D:0.00330991):0.00549086	vs_HLperLeu1_IL17D:0.0):0.01590492	vs_HLperEre1_IL17D:0.0):0.00889406):0.00749854	vs_HLcriGri3_IL17D:0.0319986):0.00772289	vs_HLonyTor1_IL17D:0.00440332):0.01976907	(vs_HLpacDup1_IL17D:0.01922636	(vs_HLmerUng1_IL17D:0.00243946	vs_HLrhoOpi1_IL17D:0.01096373):0.01101925):0.0136753):0.00240829	(vs_HLacoRus1_IL17D:0.02705834	vs_HLacoCah1_IL17D:0.01208635):0.0251573):0.02288828	vs_HLperCri1_IL17D:0.13208179):0.00743535):0.01701161	(vs_nanGal1_IL17D:0.03242385	vs_HLrhiPru1_IL17D:0.03730896):0.00360314):0.43682434	(((((((((vs_mm39_IL17B:0.0	(vs_HLmusSpi1_IL17B:0.00910775	vs_mm10_IL17B:0.0):0.00292271):0.00210644	vs_HLmusSpr1_IL17B:0.00351863):0.00101555	vs_HLmusCar1_IL17B:0.000435):0.00653961	(vs_HLapoSyl1_IL17B:0.02574802	((vs_HLmasCou1_IL17B:0.02482586	((vs_HLratNor7_IL17B:0.0	vs_rn6_IL17B:0.0):0.00931186	vs_HLratRat7_IL17B:0.00388204):0.01990841):0.00234789	vs_HLgraSur1_IL17B:0.01681903):0.00249958):0.00390297):0.00471399	vs_HLmusPah1_IL17B:0.02259421):0.00514811	(((vs_HLpseDes1_IL17B:0.0036784	vs_HLmasFus1_IL17B:0.00956544):0.02605577	vs_HLarvNil1_IL17B:0.04049712):0.00659191	vs_HLuroCau1_IL17B:0.000440):0.02587708):0.02351719	((((((vs_HLmicFor1_IL17B:0.00484318	(((vs_HLmyoGla2_IL17B:0.03027269	vs_HLmicAgr2_IL17B:0.0):0.00396407	vs_HLmicArv1_IL17B:0.00366641):0.00297806	vs_micOch1_IL17B:0.00640308):0.00266193):0.00191632	vs_HLmicOec1_IL17B:0.00187147):0.00575908	vs_HLondZib1_IL17B:0.00986158):0.000581	(vs_HLellTal1_IL17B:0.01087626	vs_HLellLut1_IL17B:0.0):0.00780124):0.00653054	vs_HLarvAmp1_IL17B:0.00979387):0.01719027	(((((((vs_HLacoCah1_IL17B:0.02000182	vs_HLacoRus1_IL17B:0.000954):0.0236685	(((vs_HLperCri1_IL17B:0.00264271	vs_HLperCal2_IL17B:0.00297794):0.00161587	vs_HLperPol1_IL17B:0.01171641):0.00805362	vs_HLperLeu1_IL17B:0.01304494):0.02482834):0.00205399	vs_HLcriGri3_IL17B:0.0183579):0.00828568	vs_HLonyTor1_IL17B:0.01301217):0.01233574	vs_HLneoLep1_IL17B:0.01612691):0.00926454	vs_HLsigHis1_IL17B:0.03929343):0.0022235	(((vs_HLrhoOpi1_IL17B:0.0032137	vs_HLmerUng1_IL17B:0.00241488):0.000915	vs_HLpsaObe1_IL17B:0.00656108):0.00183493	vs_HLpacDup1_IL17B:0.00523307):0.02811998):0.00141906):0.01223006):0.00804738	(vs_HLrhiPru1_IL17B:0.02596354	vs_nanGal1_IL17B:0.04054466):0.04445956):0.03989914	vs_HLcriGam1_IL17B:0.0519881):0.2285701):0.1641226	(((((((vs_HLmusPah1_IL17C:0.01818369	((vs_mm10_IL17C:0.00545157	vs_HLmusSpr1_IL17C:0.00285427):0.015424	vs_HLmasCou1_IL17C:0.03923264):0.00376224):0.00906759	vs_HLuroCau1_IL17C:0.05417526):0.00812761	(vs_HLratRat7_IL17C:0.00941958	(vs_HLratNor7_IL17C:0.0	vs_rn6_IL17C:0.0):0.01457675):0.04062382):0.00787667	(((vs_HLperNas1_IL17C:0.0155948	((((vs_HLperManBai2_IL17C:0.00479345	vs_HLperPol1_IL17C:0.00378309):0.00394987	vs_HLperLeu1_IL17C:0.0085354):0.02027657	(vs_HLneoLep1_IL17C:0.01563828	vs_HLonyTor1_IL17C:0.01402166):0.00521016):0.000194	(vs_HLperCal2_IL17C:0.000619	vs_HLperEre1_IL17C:0.01324929):0.0144286):0.00308042):0.00812353	vs_HLperCri1_IL17C:0.03318356):0.01479549	((vs_HLmesAur2_IL17C:0.0	vs_mesAur1_IL17C:0.0):0.01365664	vs_HLcriGri3_IL17C:0.0215094):0.02359484):0.01430689):0.00600947	(vs_HLgraSur1_IL17C:0.03336587	vs_HLarvNil1_IL17C:0.00299653):0.03326265):0.02727401	((vs_HLmicArv1_IL17C:0.00959014	((((vs_HLellTal1_IL17C:0.01567062	vs_HLarvAmp1_IL17C:0.01009821):0.00510941	vs_HLellLut1_IL17C:0.06592456):0.00470105	vs_HLondZib1_IL17C:0.02675619):0.00347648	(((vs_HLmicAgr2_IL17C:0.00735129	vs_HLmicOec1_IL17C:0.00453287):0.00122087	vs_HLmicFor1_IL17C:0.00321094):0.00283547	vs_micOch1_IL17C:0.01100558):0.00732048):0.00179845):0.01611755	vs_HLmyoGla2_IL17C:0.01250213):0.01985395):0.02338086	(vs_HLacoCah1_IL17C:0.032951	vs_HLacoRus1_IL17C:0.02297188):0.03354923):0.39983906):0.05400305):0.06267666	Mussel_il17:0.85744242):0.50664925	(vs_HLrhiPru1_IL17E:0.06064413	vs_nanGal1_IL17E:0.04158519):0.10385229):0.0058364	(((((((((vs_HLuroCau1_IL17E:0.00892736	(vs_HLmasFus1_IL17E:0.00226641	vs_HLpseDes1_IL17E:0.00145801):0.00206508):0.02291303	(vs_HLarvNil1_IL17E:0.00147668	vs_HLgraSur1_IL17E:0.05110154):0.0186174):0.00619889	(vs_HLmasCou1_IL17E:0.02605806	vs_HLapoSyl1_IL17E:0.05523349):0.00704529):0.01069657	(vs_HLratRat7_IL17E:0.00556158	(vs_rn6_IL17E:0.0	vs_HLratNor7_IL17E:0.0):0.00959371):0.02430176):0.00147694	vs_HLcriGam1_IL17E:0.12109744):0.007868	(((((vs_mm39_IL17E:0.0	vs_mm10_IL17E:0.0):0.00213522	vs_HLmusSpi1_IL17E:0.00153031):0.02219791	vs_HLmusSpr1_IL17E:0.0):0.02391671	vs_HLmusCar1_IL17E:0.01230255):0.0086164	vs_HLmusPah1_IL17E:0.02316415):0.01079937):0.02460815	(vs_HLacoRus1_IL17E:0.0200368	vs_HLacoCah1_IL17E:0.02724023):0.04779254):0.01126015	vs_HLpacDup1_IL17E:0.06480567):0.04648161	(vs_HLpsaObe1_IL17E:0.02518977	(vs_HLrhoOpi1_IL17E:0.01175338	vs_HLmerUng1_IL17E:0.03104036):0.01108344):0.01320323):0.05455982):0.0366126	(vs_HLmesAur2_IL17E:0.0	vs_mesAur1_IL17E:0.0):0.0809855):0.02313081	((((((((vs_HLperCri1_IL17E:0.01270128	vs_HLperCal2_IL17E:0.0259506):0.00390245	vs_HLonyTor1_IL17E:0.00780071):0.00359862	((vs_HLperManBai2_IL17E:0.000362	vs_HLperPol1_IL17E:0.00341129):0.00399381	vs_HLperLeu1_IL17E:0.0125063):0.00896365):0.000541	vs_HLperNas1_IL17E:0.0011523):0.01041379	vs_HLperEre1_IL17E:0.03110317):0.00377752	vs_HLneoLep1_IL17E:0.05185263):0.02104345	vs_HLcriGri3_IL17E:0.11527121):0.01409576	vs_HLsigHis1_IL17E:0.04937167):0.04087787):0.02445052	vs_HLondZib1_IL17E:0.0485822):0.00575716	vs_HLmyoGla2_IL17E:0.02112735):0.01193009	vs_HLellTal1_IL17E:0.04198028):0.03076445	vs_HLmicAgr2_IL17E:0.00611466):0.01076451	(vs_HLmicOec1_IL17E:0.0	vs_HLmicFor1_IL17E:0.00425575):0.00132774):0.01532857	vs_HLmicArv1_IL17E:0.01017815):0.01355048	vs_micOch1_IL17E:0.0):0.08892405	vs_HLellLut1_IL17E:0.161263	vs_HLarvAmp1_IL17E:0.0);
(((((((((((((((((((vs_HLperManBai2_IL17A:0.00422637	(vs_HLperLeu1_IL17A:0.00433357	vs_HLperPol1_IL17A:0.00425033):0.000066):0.01182972	(vs_HLperEre1_IL17A:0.0076125	vs_HLperCri1_IL17A:0.01401982):0.000112):0.000532	vs_HLperCal2_IL17A:0.00917544):0.00306761	(vs_HLonyTor1_IL17A:0.02172663	vs_HLperNas1_IL17A:0.01574234):0.00452383):0.01961245	((((vs_HLellLut1_IL17A:0.02119682	vs_HLellTal1_IL17A:0.02504402):0.00104261	vs_HLondZib1_IL17A:0.02549496):0.00454821	((((((vs_HLmicFor1_IL17A:0.000499	vs_HLmicOec1_IL17A:0.00162382):0.00365682	vs_HLmicArv1_IL17A:0.00675538):0.000246	vs_micOch1_IL17A:0.00196837):0.00362492	vs_HLmicAgr2_IL17A:0.0071656):0.00781099	vs_HLarvAmp1_IL17A:0.01238727):0.00274532	vs_HLmyoGla2_IL17A:0.01313989):0.00204345):0.020308	(((vs_HLmesAur2_IL17A:0.0	vs_mesAur1_IL17A:0.0):0.03917305	vs_HLcriGri3_IL17A:0.02821016):0.01896239	vs_HLsigHis1_IL17A:0.04666645):0.0100862):0.00245155):0.00564858	((vs_HLacoCah1_IL17A:0.02598273	vs_HLacoRus1_IL17A:0.02783167):0.05639093	vs_HLcriGam1_IL17A:0.05362872):0.0024524):0.00700816	(((vs_HLrhoOpi1_IL17A:0.0081475	vs_HLmerUng1_IL17A:0.00684628):0.00690696	vs_HLpsaObe1_IL17A:0.0086504):0.00612296	vs_HLpacDup1_IL17A:0.0230348):0.0415205):0.00718231	((((((vs_rn6_IL17A:0.0	vs_HLratNor7_IL17A:0.0):0.00519758	vs_HLratRat7_IL17A:0.01854419):0.03749878	(vs_HLarvNil1_IL17A:0.02602799	vs_HLgraSur1_IL17A:0.02217625):0.00712476):0.00116073	(vs_HLuroCau1_IL17A:0.01152207	(vs_HLpseDes1_IL17A:0.00466925	vs_HLmasFus1_IL17A:0.01027062):0.0079004):0.02774463):0.00507392	((((((vs_mm10_IL17A:0.0	vs_mm39_IL17A:0.0):0.0012728	vs_HLmusSpr1_IL17A:0.00300414):0.00342682	vs_HLmusSpi1_IL17A:0.00250821):0.0062978	vs_HLmusCar1_IL17A:0.0075003):0.01801658	vs_HLmusPah1_IL17A:0.04163609):0.03419232	vs_HLmasCou1_IL17A:0.0330288):0.01716967):0.01371603	vs_HLapoSyl1_IL17A:0.0554687):0.03234733):0.05087782	(vs_HLrhiPru1_IL17A:0.06263626	vs_nanGal1_IL17A:0.07012551):0.0686784):0.18677357	((((((((((vs_HLmusSpr1_IL17F:0.0	vs_HLmusSpi1_IL17F:0.0):0.00151839	(vs_mm39_IL17F:0.0	vs_mm10_IL17F:0.0):0.00265154):0.02808124	vs_HLmusPah1_IL17F:0.01140793):0.02435321	((vs_HLpseDes1_IL17F:0.01006221	vs_HLmasFus1_IL17F:0.01104569):0.00568798	vs_HLuroCau1_IL17F:0.00484281):0.01763065):0.00668536	(vs_HLarvNil1_IL17F:0.01560984	vs_HLgraSur1_IL17F:0.02306529):0.01580846):0.01374365	((vs_rn6_IL17F:0.0	vs_HLratNor7_IL17F:0.0):0.02589417	vs_HLratRat7_IL17F:0.00598937):0.02402613):0.02769006	(((((vs_HLmerUng1_IL17F:0.0046601	vs_HLpsaObe1_IL17F:0.01634439):0.00192829	vs_HLrhoOpi1_IL17F:0.00947487):0.0055434	vs_HLpacDup1_IL17F:0.01073292):0.04941625	(((vs_HLperNas1_IL17F:0.00653982	((vs_HLperEre1_IL17F:0.02410137	vs_HLperCal2_IL17F:0.0):0.00454656	vs_HLperCri1_IL17F:0.00184141):0.00475551):0.01029508	((vs_HLperPol1_IL17F:0.00512917	vs_HLperLeu1_IL17F:0.00332313):0.00133759	vs_HLperManBai2_IL17F:0.00309035):0.00675223):0.01025543	vs_HLonyTor1_IL17F:0.0243114):0.01339085):0.01506494	((vs_mesAur1_IL17F:0.0	vs_HLmesAur2_IL17F:0.0):0.01710162	vs_HLcriGri3_IL17F:0.03245527):0.03067828):0.02390261):0.01493312	(vs_HLrhiPru1_IL17F:0.08495965	vs_nanGal1_IL17F:0.05227499):0.02918913):0.02040882	(vs_HLmyoGla2_IL17F:0.0198698	((((((vs_HLmicArv1_IL17F:0.0	vs_HLmicAgr2_IL17F:0.0):0.00769456	vs_HLmicFor1_IL17F:0.00283214):0.01927345	vs_HLmicOec1_IL17F:0.00369483):0.02771862	(vs_HLondZib1_IL17F:0.03051312	(vs_HLellTal1_IL17F:0.01197017	vs_HLellLut1_IL17F:0.00996317):0.0179071):0.00814588):0.00252742	vs_micOch1_IL17F:0.01477475):0.01017617	vs_HLarvAmp1_IL17F:0.01843026):0.00567257):0.02588541):0.01839427	vs_HLmasCou1_IL17F:0.0604281):0.21844022):0.21285182	(((((((((((vs_mm10_IL17D:0.0	vs_mm39_IL17D:0.0):0.000077	vs_HLmusPah1_IL17D:0.00157873):0.00218194	vs_HLmusCar1_IL17D:0.00273251):0.00249802	vs_HLmusSpr1_IL17D:0.00565847):0.00123023	(((vs_HLgraSur1_IL17D:0.01555669	vs_HLarvNil1_IL17D:0.00806468):0.01083032	(vs_HLmasFus1_IL17D:0.01017499	vs_HLuroCau1_IL17D:0.00153123):0.01824415):0.00488991	(vs_HLratRat7_IL17D:0.01090573	vs_HLmasCou1_IL17D:0.03074279):0.01281178):0.00527686):0.04446225	(((((((((((vs_HLmicOec1_IL17D:0.00604744	vs_HLmicFor1_IL17D:0.00211132):0.00360032	vs_HLmicArv1_IL17D:0.00517049):0.00348421	vs_HLondZib1_IL17D:0.01816815):0.00440194	vs_HLarvAmp1_IL17D:0.00966659):0.00553712	vs_HLmicAgr2_IL17D:0.00729474):0.02233312	vs_HLcriGri3_IL17D:0.01656542):0.00680115	vs_HLonyTor1_IL17D:0.00756315):0.00528778	(((vs_HLperPol1_IL17D:0.0	vs_HLperLeu1_IL17D:0.0089629):0.00391031	vs_HLperNas1_IL17D:0.000978):0.01527475	vs_HLperEre1_IL17D:0.00889778):0.00687535):0.00993352	vs_HLsigHis1_IL17D:0.06193395):0.00549926	(((vs_HLacoRus1_IL17D:0.0250741	vs_HLacoCah1_IL17D:0.0):0.04412489	(vs_HLmerUng1_IL17D:0.0	vs_HLrhoOpi1_IL17D:0.01047882):0.0165826):0.00164118	vs_HLpacDup1_IL17D:0.01851925):0.02055739):0.00687447	vs_HLcriGam1_IL17D:0.02698167):0.00317446):0.02435	(vs_nanGal1_IL17D:0.02041634	vs_HLrhiPru1_IL17D:0.0370305):0.02578468):0.03368544	vs_HLperCri1_IL17D:0.11880574):0.03613393	vs_rn6_IL17D:0.17915856):0.40109165	((((vs_HLrhoOpi1_IL17B:0.00192663	((vs_HLpsaObe1_IL17B:0.01116896	vs_HLmerUng1_IL17B:0.0040994):0.00184309	vs_HLpacDup1_IL17B:0.01418842):0.00687176):0.02679985	((((vs_HLarvAmp1_IL17B:0.01512088	((((((vs_HLellTal1_IL17B:0.0256591	vs_HLellLut1_IL17B:0.0):0.00966421	vs_HLmicAgr2_IL17B:0.0):0.00100617	vs_HLmicOec1_IL17B:0.0):0.00169914	vs_HLmicFor1_IL17B:0.00210396):0.00275359	vs_HLmicArv1_IL17B:0.00881826):0.00244156	vs_micOch1_IL17B:0.00417348):0.00373089):0.00274849	vs_HLondZib1_IL17B:0.01216664):0.0079933	vs_HLmyoGla2_IL17B:0.01157739):0.01795842	((vs_nanGal1_IL17B:0.02089493	vs_HLrhiPru1_IL17B:0.04400403):0.04600465	((((((vs_HLperPol1_IL17B:0.01078595	vs_HLcriGri3_IL17B:0.0400708):0.00509867	vs_HLperLeu1_IL17B:0.000071):0.01557824	vs_HLonyTor1_IL17B:0.01112756):0.0043445	(vs_HLperCri1_IL17B:0.00318669	vs_HLperCal2_IL17B:0.0024764):0.00615607):0.0110682	((vs_HLacoRus1_IL17B:0.000382	vs_HLacoCah1_IL17B:0.01295186):0.02002929	vs_HLsigHis1_IL17B:0.02803567):0.00495477):0.00809219	vs_HLneoLep1_IL17B:0.02041274):0.00475136):0.00515619):0.00291445):0.0180545	(((((((((vs_HLratNor7_IL17B:0.0	vs_rn6_IL17B:0.0):0.00224886	vs_HLratRat7_IL17B:0.00530907):0.01973932	vs_HLarvNil1_IL17B:0.02191234):0.00464553	vs_HLapoSyl1_IL17B:0.02380419):0.00686094	vs_HLmusPah1_IL17B:0.02928118):0.00469965	vs_HLmasCou1_IL17B:0.01219405):0.00480854	(vs_HLuroCau1_IL17B:0.0	(vs_HLpseDes1_IL17B:0.01186149	vs_HLmasFus1_IL17B:0.00343108):0.01930694):0.01775844):0.0028534	vs_HLgraSur1_IL17B:0.01689874):0.01304391	((((vs_mm10_IL17B:0.0	vs_mm39_IL17B:0.0):0.00714798	vs_HLmusSpi1_IL17B:0.00424036):0.00584399	vs_HLmusSpr1_IL17B:0.0):0.01737688	vs_HLmusCar1_IL17B:0.0):0.00537804):0.01275454):0.0602852	vs_HLcriGam1_IL17B:0.06880631):0.38835235):0.05541533	((((((((((vs_mm10_IL17C:0.00427912	vs_HLmusSpr1_IL17C:0.00412444):0.00593941	vs_HLmasCou1_IL17C:0.06183385):0.01746534	vs_HLmusPah1_IL17C:0.02071726):0.01761653	(vs_HLuroCau1_IL17C:0.02954176	vs_HLgraSur1_IL17C:0.04991889):0.0101552):0.00218238	((vs_HLratNor7_IL17C:0.0	vs_rn6_IL17C:0.0):0.02265191	vs_HLratRat7_IL17C:0.00492806):0.04786933):0.01346606	((vs_HLmesAur2_IL17C:0.0	vs_mesAur1_IL17C:0.0):0.00756942	vs_HLcriGri3_IL17C:0.03168652):0.03137993):0.00618821	((((vs_HLperEre1_IL17C:0.00582353	vs_HLperCal2_IL17C:0.004687):0.00539096	((vs_HLneoLep1_IL17C:0.0226931	vs_HLonyTor1_IL17C:0.01088024):0.00328541	((vs_HLperPol1_IL17C:0.00949794	vs_HLperManBai2_IL17C:0.0):0.00490173	vs_HLperLeu1_IL17C:0.000321):0.01871048):0.00111899):0.00691437	vs_HLperNas1_IL17C:0.01473215):0.00367942	vs_HLperCri1_IL17C:0.02325613):0.01020401):0.02055684	vs_HLarvNil1_IL17C:0.04443193):0.01807593	(vs_HLacoCah1_IL17C:0.01026894	vs_HLacoRus1_IL17C:0.04077944):0.04626698):0.01960023	((((((((vs_HLondZib1_IL17C:0.02980215	vs_HLarvAmp1_IL17C:0.01758848):0.00106845	vs_HLellTal1_IL17C:0.01401171):0.00734968	vs_HLellLut1_IL17C:0.04658131):0.00765443	(vs_HLmicOec1_IL17C:0.0	vs_HLmicFor1_IL17C:0.0):0.00443959):0.00156884	vs_micOch1_IL17C:0.00291506):0.00520164	vs_HLmicArv1_IL17C:0.00313602):0.00655837	vs_HLmicAgr2_IL17C:0.000757):0.01350256	vs_HLmyoGla2_IL17C:0.02159434):0.03661499):0.51139837):0.02784931):0.02117132	Mussel_il17:1.11255991):0.46932952	(vs_mesAur1_IL17E:0.0	vs_HLmesAur2_IL17E:0.0):0.08327213):0.02545446	((((((vs_nanGal1_IL17E:0.06301191	vs_HLrhiPru1_IL17E:0.0506761):0.0089267	vs_HLcriGam1_IL17E:0.09143974):0.05574537	(((((vs_HLratRat7_IL17E:0.00745572	(vs_rn6_IL17E:0.0	vs_HLratNor7_IL17E:0.0):0.00172134):0.07170324	(((((vs_HLmusPah1_IL17E:0.01762593	(((vs_mm10_IL17E:0.0	vs_mm39_IL17E:0.0):0.00511464	vs_HLmusSpi1_IL17E:0.0):0.00635253	vs_HLmusSpr1_IL17E:0.00384918):0.01912579):0.01083855	vs_HLapoSyl1_IL17E:0.0371211):0.00994746	vs_HLmusCar1_IL17E:0.00915889):0.0066142	vs_HLgraSur1_IL17E:0.05363643):0.01237598	vs_HLmasCou1_IL17E:0.03052478):0.00363686):0.007386	vs_HLarvNil1_IL17E:0.02898517):0.00249981	(vs_HLuroCau1_IL17E:0.00896683	(vs_HLmasFus1_IL17E:0.0050384	vs_HLpseDes1_IL17E:0.000497):0.00523589):0.02393707):0.02685488	(vs_HLacoRus1_IL17E:0.03090766	vs_HLacoCah1_IL17E:0.02307089):0.04942238):0.00611976):0.00894105	vs_HLpacDup1_IL17E:0.07033494):0.01254499	(((((vs_HLperCri1_IL17E:0.000183	(((vs_HLperLeu1_IL17E:0.00865509	vs_HLperPol1_IL17E:0.00804582):0.00275328	vs_HLperManBai2_IL17E:0.0):0.00555273	vs_HLperNas1_IL17E:0.000976):0.00277045):0.00862572	vs_HLonyTor1_IL17E:0.00593136):0.00982309	vs_HLperCal2_IL17E:0.02974612):0.00331679	vs_HLperEre1_IL17E:0.01619461):0.02201812	((vs_HLsigHis1_IL17E:0.05862452	vs_HLneoLep1_IL17E:0.02925232):0.00251707	vs_HLcriGri3_IL17E:0.10725577):0.00860145):0.05573237):0.02558144	((vs_HLmerUng1_IL17E:0.02235353	vs_HLpsaObe1_IL17E:0.03079263):0.00440944	vs_HLrhoOpi1_IL17E:0.01498513):0.03046188):0.03353053):0.05847625	vs_HLarvAmp1_IL17E:0.03230375):0.03128932	((((vs_micOch1_IL17E:0.02008506	vs_HLmicFor1_IL17E:0.01046625):0.00510846	vs_HLmicOec1_IL17E:0.0):0.0064597	vs_HLmicArv1_IL17E:0.01537047):0.01311301	vs_HLmicAgr2_IL17E:0.0):0.01607987):0.01510345	vs_HLmyoGla2_IL17E:0.02401982):0.04855749	vs_HLondZib1_IL17E:0.01465609):0.05816049	vs_HLellTal1_IL17E:0.0	vs_HLellLut1_IL17E:0.11543771);
(((((((((((((((((((((((((vs_HLperEre1_IL17A:0.00667583	vs_HLperCal2_IL17A:0.00450014):0.00127153	((vs_HLperManBai2_IL17A:0.00144762	(vs_HLperPol1_IL17A:0.00222816	vs_HLperLeu1_IL17A:0.00222001):0.000780):0.00710905	vs_HLperCri1_IL17A:0.01069674):0.00219171):0.000962	(vs_HLperNas1_IL17A:0.01590433	vs_HLonyTor1_IL17A:0.00227233):0.00360947):0.01417721	(vs_HLcriGri3_IL17A:0.01402321	(vs_mesAur1_IL17A:0.0	vs_HLmesAur2_IL17A:0.0):0.02258235):0.01114871):0.00181923	(((vs_HLmyoGla2_IL17A:0.00774422	vs_HLarvAmp1_IL17A:0.01471298):0.00270714	(vs_HLondZib1_IL17A:0.02093976	(vs_HLellTal1_IL17A:0.02215427	vs_HLellLut1_IL17A:0.01664857):0.00214231):0.00141721):0.0063221	((vs_micOch1_IL17A:0.0	((vs_HLmicFor1_IL17A:0.00238683	vs_HLmicOec1_IL17A:0.0):0.01142791	vs_HLmicArv1_IL17A:0.0):0.000113):0.00264096	vs_HLmicAgr2_IL17A:0.00406437):0.02063899):0.02620297):0.00617282	vs_HLsigHis1_IL17A:0.03581902):0.00704587	(((vs_HLmerUng1_IL17A:0.0079734	vs_HLrhoOpi1_IL17A:0.00765652):0.0034036	vs_HLpsaObe1_IL17A:0.00555999):0.01078692	vs_HLpacDup1_IL17A:0.01153933):0.02309777):0.00336278	((vs_HLacoRus1_IL17A:0.01597102	vs_HLacoCah1_IL17A:0.00676903):0.0647415	vs_HLcriGam1_IL17A:0.04615171):0.00122121):0.00756154	((((vs_HLgraSur1_IL17A:0.03301705	vs_HLarvNil1_IL17A:0.02284832):0.00270408	((((vs_HLmusSpi1_IL17A:0.000891	((vs_mm10_IL17A:0.0	vs_mm39_IL17A:0.0):0.000681	vs_HLmusSpr1_IL17A:0.0036952):0.000827):0.01717009	vs_HLmusCar1_IL17A:0.00310353):0.00776578	vs_HLmusPah1_IL17A:0.07013995):0.02175418	vs_HLmasCou1_IL17A:0.0286437):0.01403445):0.00458733	((vs_rn6_IL17A:0.0	vs_HLratNor7_IL17A:0.0):0.00617329	vs_HLratRat7_IL17A:0.00743298):0.0403409):0.00758854	(vs_HLapoSyl1_IL17A:0.02997276	(vs_HLuroCau1_IL17A:0.01282032	(vs_HLpseDes1_IL17A:0.00278928	vs_HLmasFus1_IL17A:0.00391095):0.00973861):0.03509805):0.01665084):0.01843853):0.03835945	(vs_HLrhiPru1_IL17A:0.05444354	vs_nanGal1_IL17A:0.06637655):0.07758375):0.15707342	(((((((((vs_HLmasFus1_IL17F:0.02692516	vs_HLpseDes1_IL17F:0.01336093):0.01367755	vs_HLuroCau1_IL17F:0.00660069):0.02286096	vs_HLgraSur1_IL17F:0.02644864):0.00603055	vs_HLarvNil1_IL17F:0.01866729):0.01156106	(((vs_rn6_IL17F:0.0	vs_HLratNor7_IL17F:0.0):0.03181834	vs_HLratRat7_IL17F:0.0):0.03105318	(((vs_HLmusSpi1_IL17F:0.0	vs_HLmusSpr1_IL17F:0.00291861):0.0042684	(vs_mm10_IL17F:0.0	vs_mm39_IL17F:0.0):0.000098):0.02181454	vs_HLmusPah1_IL17F:0.01157274):0.00951602):0.00668072):0.0137154	(((((((vs_HLperLeu1_IL17F:0.00192694	(vs_HLperNas1_IL17F:0.0062946	(vs_HLperEre1_IL17F:0.01106075	vs_HLperCal2_IL17F:0.0):0.00254316):0.00495603):0.00250424	vs_HLperPol1_IL17F:0.00294668):0.000886	vs_HLperManBai2_IL17F:0.00118907):0.01037397	vs_HLperCri1_IL17F:0.01064349):0.00218213	vs_HLonyTor1_IL17F:0.01938168):0.02333849	(vs_HLcriGri3_IL17F:0.04580612	(vs_mesAur1_IL17F:0.0	vs_HLmesAur2_IL17F:0.0):0.01294269):0.03281929):0.00553464	(((vs_HLpsaObe1_IL17F:0.00934246	vs_HLrhoOpi1_IL17F:0.01269104):0.00604091	vs_HLpacDup1_IL17F:0.0066075):0.00718569	vs_HLmerUng1_IL17F:0.00877143):0.03936506):0.01184311):0.00745472	vs_HLmasCou1_IL17F:0.02994499):0.02203027	((((((((vs_HLmicFor1_IL17F:0.000802	vs_HLmicArv1_IL17F:0.00137238):0.000906	vs_HLmicAgr2_IL17F:0.00600331):0.00875218	vs_HLmicOec1_IL17F:0.01528073):0.01771584	(vs_HLellLut1_IL17F:0.01857861	vs_HLellTal1_IL17F:0.00453566):0.01030976):0.00557386	vs_micOch1_IL17F:0.01566105):0.01064473	vs_HLondZib1_IL17F:0.03871918):0.00586721	vs_HLarvAmp1_IL17F:0.01535899):0.01296541	vs_HLmyoGla2_IL17F:0.01454242):0.02548164):0.03167681	(vs_HLrhiPru1_IL17F:0.06525266	vs_nanGal1_IL17F:0.02987482):0.0357737):0.20940023):0.16388594	(((((((((vs_HLperPol1_IL17B:0.01823348	vs_HLperCal2_IL17B:0.00297508):0.00553722	vs_HLperCri1_IL17B:0.000250):0.01255891	vs_HLperLeu1_IL17B:0.00610164):0.00852085	(((((vs_micOch1_IL17B:0.00655225	(((((vs_HLmyoGla2_IL17B:0.01404994	(vs_HLmicAgr2_IL17B:0.00323301	vs_HLellTal1_IL17B:0.01018045):0.000657):0.000901	vs_HLmicArv1_IL17B:0.00593203):0.00298178	vs_HLmicFor1_IL17B:0.00424481):0.000952	vs_HLmicOec1_IL17B:0.0010591):0.00531347	vs_HLellLut1_IL17B:0.00601055):0.00320942):0.00194352	vs_HLondZib1_IL17B:0.01490726):0.00124403	vs_HLarvAmp1_IL17B:0.02241307):0.0126253	(vs_HLneoLep1_IL17B:0.01239891	vs_HLcriGri3_IL17B:0.02259657):0.00874762):0.00313175	(((vs_HLrhoOpi1_IL17B:0.00295095	(vs_HLpsaObe1_IL17B:0.01106427	vs_HLmerUng1_IL17B:0.000430):0.000456):0.00722629	vs_HLpacDup1_IL17B:0.01734027):0.01228518	(vs_HLacoRus1_IL17B:0.00580492	vs_HLacoCah1_IL17B:0.02143917):0.03501157):0.01260814):0.00890082):0.01202927	vs_HLonyTor1_IL17B:0.01147269):0.02273579	((((vs_HLuroCau1_IL17B:0.00813219	((vs_HLpseDes1_IL17B:0.000171	vs_HLmasFus1_IL17B:0.01329421):0.02072367	(vs_HLmasCou1_IL17B:0.0216709	((vs_HLgraSur1_IL17B:0.02491228	vs_HLarvNil1_IL17B:0.01813205):0.00889554	((vs_HLratRat7_IL17B:0.00215284	vs_rn6_IL17B:0.0):0.000129	vs_HLratNor7_IL17B:0.0):0.01948859):0.000734):0.00194439):0.00811739):0.01155257	(((vs_HLmusSpr1_IL17B:0.00236347	(vs_HLmusSpi1_IL17B:0.00769445	(vs_mm10_IL17B:0.0	vs_mm39_IL17B:0.0):0.00376722):0.00278201):0.00552475	vs_HLmusCar1_IL17B:0.00465776):0.01123263	vs_HLmusPah1_IL17B:0.03408631):0.0039202):0.01904022	vs_HLapoSyl1_IL17B:0.0269171):0.02740543	(vs_HLrhiPru1_IL17B:0.02519153	vs_nanGal1_IL17B:0.04852152):0.04110218):0.00765346):0.01110855	vs_HLsigHis1_IL17B:0.03213875):0.03552334	vs_HLcriGam1_IL17B:0.06981088):0.36955028	(((vs_HLratRat7_IL17D:0.0138029	(((((((vs_mm10_IL17D:0.0	vs_mm39_IL17D:0.0):0.000402	vs_HLmusSpr1_IL17D:0.00313976):0.01496013	vs_HLmusCar1_IL17D:0.0):0.00853837	vs_HLmusPah1_IL17D:0.0):0.01253284	vs_HLmasCou1_IL17D:0.01518263):0.01741495	(vs_HLarvNil1_IL17D:0.00543299	vs_HLgraSur1_IL17D:0.00346638):0.00833032):0.00776185	(vs_HLuroCau1_IL17D:0.00959521	vs_HLmasFus1_IL17D:0.01022721):0.0240695):0.00542102):0.02505289	vs_rn6_IL17D:0.0935341):0.07587223	(vs_nanGal1_IL17D:0.01571335	(((((((((vs_HLondZib1_IL17D:0.02107757	vs_HLarvAmp1_IL17D:0.0):0.01090257	(vs_HLmicArv1_IL17D:0.00215864	vs_HLmicOec1_IL17D:0.00479799):0.00279673):0.00285388	vs_HLmicFor1_IL17D:0.00673119):0.00582245	vs_HLmicAgr2_IL17D:0.0):0.01036721	(vs_HLcriGri3_IL17D:0.02357877	((vs_HLsigHis1_IL17D:0.06248634	(vs_HLonyTor1_IL17D:0.0	(((vs_HLperNas1_IL17D:0.00397048	vs_HLperPol1_IL17D:0.00296204):0.00420593	vs_HLperLeu1_IL17D:0.0):0.007476	vs_HLperEre1_IL17D:0.00474737):0.01859983):0.01436582):0.00518043	vs_HLcriGam1_IL17D:0.04867788):0.0035817):0.01127541):0.00720267	(vs_HLacoCah1_IL17D:0.01832325	vs_HLacoRus1_IL17D:0.01727214):0.03123035):0.00419647	((vs_HLmerUng1_IL17D:0.00818939	vs_HLrhoOpi1_IL17D:0.0):0.00791452	vs_HLpacDup1_IL17D:0.03171367):0.0177177):0.02148747	vs_HLperCri1_IL17D:0.1554464):0.02675755	vs_HLrhiPru1_IL17D:0.06633296):0.01732646):0.03764012):0.5551789):0.10778504):0.02878269	((((((((vs_HLmusPah1_IL17C:0.04046608	(vs_mm10_IL17C:0.00147936	vs_HLmusSpr1_IL17C:0.00364014):0.01810729):0.00516623	vs_HLmasCou1_IL17C:0.038201):0.04203118	((vs_HLmesAur2_IL17C:0.0	vs_mesAur1_IL17C:0.0):0.015039	vs_HLcriGri3_IL17C:0.02823031):0.01674035):0.01539308	(((((vs_HLperManBai2_IL17C:0.0	vs_HLperPol1_IL17C:0.0271039):0.00995363	vs_HLperLeu1_IL17C:0.0):0.00818292	vs_HLperNas1_IL17C:0.00799727):0.0019813	((vs_HLperCal2_IL17C:0.003119	vs_HLperCri1_IL17C:0.03306544):0.00292315	vs_HLperEre1_IL17C:0.00483465):0.00698522):0.00547835	(vs_HLonyTor1_IL17C:0.01536876	vs_HLneoLep1_IL17C:0.03000975):0.00652539):0.00408228):0.02269336	((((vs_rn6_IL17C:0.0	vs_HLratNor7_IL17C:0.0):0.01326427	vs_HLratRat7_IL17C:0.01122495):0.0654739	vs_HLuroCau1_IL17C:0.05177295):0.00267716	(vs_HLarvNil1_IL17C:0.0059838	vs_HLgraSur1_IL17C:0.0312141):0.05074372):0.00546645):0.0373238	((vs_HLmicAgr2_IL17C:0.00219765	(((vs_micOch1_IL17C:0.01497347	(vs_HLarvAmp1_IL17C:0.01608756	(vs_HLellLut1_IL17C:0.0529547	vs_HLellTal1_IL17C:0.0):0.01113716):0.02328726):0.00349007	(vs_HLmicFor1_IL17C:0.00232346	vs_HLmicOec1_IL17C:0.00288492):0.00374682):0.00410241	vs_HLmicArv1_IL17C:0.00176578):0.00588227):0.01016297	vs_HLondZib1_IL17C:0.02812515):0.00773846):0.01368858	vs_HLmyoGla2_IL17C:0.00975613):0.03789278	(vs_HLacoRus1_IL17C:0.04131298	vs_HLacoCah1_IL17C:0.01594738):0.07073645):0.39064584):0.0804929	Mussel_il17:0.96788004):0.40918659	(vs_nanGal1_IL17E:0.03984775	vs_HLrhiPru1_IL17E:0.08222065):0.04981269):0.04903878	(((vs_HLmerUng1_IL17E:0.0150696	vs_HLpsaObe1_IL17E:0.02931971):0.02157978	vs_HLrhoOpi1_IL17E:0.01487571):0.01499149	vs_HLpacDup1_IL17E:0.09507697):0.0279111):0.04820947	((((((vs_HLmusCar1_IL17E:0.00952411	vs_HLgraSur1_IL17E:0.0620751):0.00388147	(vs_HLmusPah1_IL17E:0.00522811	(vs_mm10_IL17E:0.0	(vs_HLmusSpi1_IL17E:0.00972977	vs_mm39_IL17E:0.0):0.00109556):0.01617338):0.01495915):0.0067606	vs_HLmusSpr1_IL17E:0.01722027):0.01243409	(((((vs_HLuroCau1_IL17E:0.0230101	vs_HLmasFus1_IL17E:0.0):0.01063316	vs_HLpseDes1_IL17E:0.0):0.03818377	vs_HLapoSyl1_IL17E:0.0452989):0.00285683	vs_HLmasCou1_IL17E:0.02684564):0.00363425	((vs_HLratNor7_IL17E:0.0	vs_rn6_IL17E:0.0):0.01037527	vs_HLratRat7_IL17E:0.01824462):0.04956735):0.00732068):0.00952584	vs_HLarvNil1_IL17E:0.03106586):0.00719375	(vs_HLacoRus1_IL17E:0.04535714	vs_HLacoCah1_IL17E:0.02710725):0.04744353):0.03865908):0.02497799	((vs_mesAur1_IL17E:0.0	vs_HLmesAur2_IL17E:0.0):0.02604296	vs_HLcriGri3_IL17E:0.07415464):0.03307517):0.01498953	(((((vs_HLperManBai2_IL17E:0.0	(vs_HLperLeu1_IL17E:0.00699862	(vs_HLperCri1_IL17E:0.00839928	(vs_HLperNas1_IL17E:0.00412531	vs_HLperCal2_IL17E:0.01119656):0.00124757):0.00273053):0.00294132):0.00405235	vs_HLperPol1_IL17E:0.00411165):0.01375746	vs_HLonyTor1_IL17E:0.01373119):0.00952877	vs_HLperEre1_IL17E:0.01229257):0.01248575	vs_HLneoLep1_IL17E:0.03776763):0.02884612):0.06068732	((vs_micOch1_IL17E:0.00531187	(vs_HLmicFor1_IL17E:0.0	(vs_HLmicArv1_IL17E:0.02796241	vs_HLmicOec1_IL17E:0.0):0.00229859):0.01571101):0.00941267	vs_HLmicAgr2_IL17E:0.0):0.01612559):0.00460009	vs_HLmyoGla2_IL17E:0.04348805):0.00797492	(vs_HLcriGam1_IL17E:0.11681589	vs_HLsigHis1_IL17E:0.09612238):0.03283213):0.02902118	vs_HLellTal1_IL17E:0.0):0.03750358	vs_HLondZib1_IL17E:0.0):0.09170697	vs_HLarvAmp1_IL17E:0.0	vs_HLellLut1_IL17E:0.14470888);
(((((((((((((((((vs_HLmyoGla2_IL17A:0.00805394	(vs_HLellTal1_IL17A:0.01437982	vs_HLellLut1_IL17A:0.02616683):0.00669634):0.0012764	((vs_HLmicArv1_IL17A:0.000008	vs_micOch1_IL17A:0.00205355):0.00154281	(vs_HLmicFor1_IL17A:0.0	vs_HLmicOec1_IL17A:0.0):0.00674804):0.00117782):0.00168909	((vs_HLmicAgr2_IL17A:0.00564721	vs_HLondZib1_IL17A:0.0216643):0.000690	vs_HLarvAmp1_IL17A:0.00802444):0.00669325):0.04872742	(((((((((vs_HLratRat7_IL17A:0.01936996	(vs_HLratNor7_IL17A:0.0	vs_rn6_IL17A:0.0):0.01024866):0.02115242	(((((vs_mm39_IL17A:0.0	vs_mm10_IL17A:0.0):0.00310806	(vs_HLmusSpi1_IL17A:0.000014	vs_HLmusSpr1_IL17A:0.00619751):0.00100629):0.00914706	vs_HLmusCar1_IL17A:0.000726):0.01699893	vs_HLmusPah1_IL17A:0.04249879):0.03931609	((vs_HLmasFus1_IL17A:0.00904467	vs_HLpseDes1_IL17A:0.00546173):0.00519107	vs_HLuroCau1_IL17A:0.01170956):0.03288666):0.01476565):0.00630265	(vs_HLgraSur1_IL17A:0.048416	vs_HLarvNil1_IL17A:0.02309905):0.00419579):0.00357288	vs_HLmasCou1_IL17A:0.04100404):0.01397544	vs_HLapoSyl1_IL17A:0.08114608):0.02665977	((vs_HLpacDup1_IL17A:0.01535311	((vs_HLmerUng1_IL17A:0.01230631	vs_HLrhoOpi1_IL17A:0.00641952):0.00250841	vs_HLpsaObe1_IL17A:0.00447732):0.01033871):0.03348327	(vs_HLacoCah1_IL17A:0.01163019	vs_HLacoRus1_IL17A:0.02709528):0.06180598):0.00686489):0.01173041	vs_HLcriGam1_IL17A:0.0447008):0.01260114	((vs_mesAur1_IL17A:0.0	vs_HLmesAur2_IL17A:0.0):0.04019332	vs_HLcriGri3_IL17A:0.02009922):0.01888211):0.00472633	vs_HLsigHis1_IL17A:0.03858806):0.00192028):0.00315717	(((((vs_HLperCal2_IL17A:0.00876892	vs_HLperNas1_IL17A:0.01415476):0.00161095	vs_HLonyTor1_IL17A:0.00945068):0.00609943	vs_HLperCri1_IL17A:0.01708491):0.00147906	(vs_HLperManBai2_IL17A:0.00584462	(vs_HLperLeu1_IL17A:0.00422333	vs_HLperPol1_IL17A:0.00195274):0.0045906):0.01824595):0.00107072	vs_HLperEre1_IL17A:0.01139296):0.01880095):0.05991768	(vs_nanGal1_IL17A:0.05891924	vs_HLrhiPru1_IL17A:0.0579925):0.08574667):0.2402381	((((((((((vs_HLperEre1_IL17F:0.01882774	vs_HLperCal2_IL17F:0.000164):0.00678436	vs_HLperNas1_IL17F:0.01630541):0.00629417	vs_HLperCri1_IL17F:0.00481843):0.00963886	vs_HLonyTor1_IL17F:0.0261272):0.00603178	((vs_HLperPol1_IL17F:0.00268566	vs_HLperLeu1_IL17F:0.00149299):0.000944	vs_HLperManBai2_IL17F:0.00131711):0.00575899):0.04133334	((vs_mesAur1_IL17F:0.0	vs_HLmesAur2_IL17F:0.0):0.02766694	vs_HLcriGri3_IL17F:0.03595281):0.01818833):0.02271528	(((vs_HLpsaObe1_IL17F:0.00874848	vs_HLmerUng1_IL17F:0.01594511):0.005614	vs_HLpacDup1_IL17F:0.01750404):0.00503453	vs_HLrhoOpi1_IL17F:0.01284357):0.05215128):0.01876658	(vs_HLrhiPru1_IL17F:0.07478283	vs_nanGal1_IL17F:0.03201774):0.03840316):0.01566669	((((vs_HLratNor7_IL17F:0.0	vs_rn6_IL17F:0.0):0.02681822	vs_HLratRat7_IL17F:0.01069623):0.05164208	(((vs_HLpseDes1_IL17F:0.00711026	vs_HLuroCau1_IL17F:0.00518853):0.00169304	vs_HLmasFus1_IL17F:0.01228624):0.01800044	((((vs_HLmusSpi1_IL17F:0.00325937	vs_HLmusSpr1_IL17F:0.00286316):0.000903	(vs_mm39_IL17F:0.0	vs_mm10_IL17F:0.0):0.00519457):0.01763579	vs_HLmusPah1_IL17F:0.02463902):0.02273239	(vs_HLgraSur1_IL17F:0.04063102	vs_HLarvNil1_IL17F:0.0171378):0.02236023):0.00211208):0.02750405):0.02030855	vs_HLmasCou1_IL17F:0.03331938):0.02699719):0.02121932	(((((((vs_HLmicFor1_IL17F:0.0	(vs_HLmicAgr2_IL17F:0.00327938	vs_HLmicArv1_IL17F:0.0):0.00491769):0.00155939	vs_HLmicOec1_IL17F:0.01486489):0.01744289	vs_HLarvAmp1_IL17F:0.03862723):0.00125942	(vs_HLellLut1_IL17F:0.02959221	vs_HLellTal1_IL17F:0.0047856):0.01945783):0.00586106	vs_HLondZib1_IL17F:0.03308751):0.01317562	vs_micOch1_IL17F:0.02077124):0.01580901	vs_HLmyoGla2_IL17F:0.03523481):0.04429722):0.23500691):0.08682765	(((((((((((vs_HLmicAgr2_IL17D:0.0	((vs_HLondZib1_IL17D:0.01982818	vs_HLmicOec1_IL17D:0.00323377):0.00145985	vs_HLmicArv1_IL17D:0.00677566):0.00284889):0.00646879	vs_HLmicFor1_IL17D:0.00339168):0.00820954	vs_HLarvAmp1_IL17D:0.01485573):0.01476333	(((((vs_HLperPol1_IL17D:0.0	vs_HLperNas1_IL17D:0.01292374):0.0077009	vs_HLperEre1_IL17D:0.000517):0.01003019	vs_HLperLeu1_IL17D:0.00346943):0.02757629	vs_HLonyTor1_IL17D:0.000735):0.03571179	vs_HLcriGri3_IL17D:0.01891781):0.00650774):0.00395734	vs_HLsigHis1_IL17D:0.04873062):0.00236684	(((vs_HLacoRus1_IL17D:0.01909457	vs_HLacoCah1_IL17D:0.00726775):0.0157909	(vs_HLpacDup1_IL17D:0.00879752	(vs_HLmerUng1_IL17D:0.0	vs_HLrhoOpi1_IL17D:0.00738537):0.01949216):0.01574996):0.01322424	vs_HLcriGam1_IL17D:0.04579826):0.00470414):0.02134783	vs_HLperCri1_IL17D:0.16791659):0.02468797	(((vs_HLgraSur1_IL17D:0.00522319	vs_HLarvNil1_IL17D:0.00472738):0.0077752	((((((vs_HLmusSpr1_IL17D:0.00812497	(vs_mm39_IL17D:0.0	vs_mm10_IL17D:0.0):0.0017946):0.01011301	vs_HLmusCar1_IL17D:0.01200797):0.0036315	(vs_HLuroCau1_IL17D:0.0	vs_HLmasFus1_IL17D:0.01590234):0.01342287):0.00164387	vs_HLmasCou1_IL17D:0.020476):0.00477205	vs_HLmusPah1_IL17D:0.00490151):0.00756796	vs_HLratRat7_IL17D:0.01578142):0.00468585):0.03329758	vs_rn6_IL17D:0.15452733):0.01114106):0.0354679	(vs_nanGal1_IL17D:0.03434479	vs_HLrhiPru1_IL17D:0.04445352):0.01078477):0.43920127	(((((((vs_HLperCri1_IL17B:0.00312963	(((((((((vs_micOch1_IL17B:0.00203958	((vs_HLmicAgr2_IL17B:0.000217	vs_HLmicArv1_IL17B:0.00702649):0.000067	vs_HLmyoGla2_IL17B:0.01619165):0.00313794):0.00342083	vs_HLellLut1_IL17B:0.00472636):0.000767	vs_HLellTal1_IL17B:0.00654582):0.00218696	(vs_HLmicFor1_IL17B:0.00513395	vs_HLmicOec1_IL17B:0.00211499):0.00411443):0.000909	vs_HLondZib1_IL17B:0.01861037):0.00269744	vs_HLarvAmp1_IL17B:0.0176443):0.00938859	vs_HLcriGri3_IL17B:0.02721358):0.01520102	(((vs_nanGal1_IL17B:0.03020741	vs_HLrhiPru1_IL17B:0.02419649):0.03344159	(vs_HLacoRus1_IL17B:0.0	vs_HLacoCah1_IL17B:0.02292115):0.01150641):0.01199828	((vs_HLmerUng1_IL17B:0.00325886	(vs_HLpsaObe1_IL17B:0.00997975	vs_HLpacDup1_IL17B:0.0271822):0.000949):0.00216042	vs_HLrhoOpi1_IL17B:0.00395299):0.01275424):0.01655721):0.00165956	((vs_HLperPol1_IL17B:0.01356374	vs_HLperLeu1_IL17B:0.01025164):0.00385123	vs_HLperCal2_IL17B:0.00962169):0.00815864):0.00650283):0.01629481	vs_HLneoLep1_IL17B:0.02109714):0.00427146	(((((((vs_HLmasCou1_IL17B:0.01557189	vs_HLmusPah1_IL17B:0.02347013):0.00141656	((vs_HLmusSpi1_IL17B:0.0	((vs_mm10_IL17B:0.0	vs_mm39_IL17B:0.0):0.0074834	vs_HLmusSpr1_IL17B:0.0):0.0015094):0.00236025	vs_HLmusCar1_IL17B:0.00309195):0.00836223):0.00261866	(vs_HLgraSur1_IL17B:0.02158732	vs_HLarvNil1_IL17B:0.03522352):0.01479688):0.00878112	(vs_HLpseDes1_IL17B:0.00154377	vs_HLmasFus1_IL17B:0.00207288):0.00887592):0.0045699	vs_HLapoSyl1_IL17B:0.01400772):0.00826815	vs_HLuroCau1_IL17B:0.00877827):0.01186443	(vs_HLratRat7_IL17B:0.00890292	(vs_rn6_IL17B:0.0	vs_HLratNor7_IL17B:0.0):0.00381722):0.0217534):0.01914533):0.00599966	vs_HLsigHis1_IL17B:0.04693523):0.00533568	vs_HLonyTor1_IL17B:0.01970469):0.02478226	vs_HLcriGam1_IL17B:0.08138167):0.39782569	Mussel_il17:0.99601256):0.04370537):0.12203664	(((((((vs_HLmusPah1_IL17C:0.0352456	(vs_HLmasCou1_IL17C:0.04737109	(vs_mm10_IL17C:0.00839338	vs_HLmusSpr1_IL17C:0.00496301):0.0158072):0.000813):0.01892947	(((vs_HLgraSur1_IL17C:0.02462774	vs_HLuroCau1_IL17C:0.05327123):0.00795382	vs_HLarvNil1_IL17C:0.00873439):0.01436969	((vs_HLratNor7_IL17C:0.0	vs_rn6_IL17C:0.0):0.01379219	vs_HLratRat7_IL17C:0.01329327):0.05608843):0.01150189):0.01585003	((vs_HLcriGri3_IL17C:0.01964407	(vs_mesAur1_IL17C:0.0	vs_HLmesAur2_IL17C:0.0):0.02963912):0.00630507	(((vs_HLperNas1_IL17C:0.01777326	((vs_HLperEre1_IL17C:0.01620757	vs_HLperCal2_IL17C:0.0):0.00739327	vs_HLperCri1_IL17C:0.03153589):0.00696096):0.00232353	vs_HLonyTor1_IL17C:0.0105588):0.00165016	vs_HLneoLep1_IL17C:0.02400601):0.01696978):0.0085762):0.00853427	((((vs_HLellLut1_IL17C:0.04888873	vs_HLellTal1_IL17C:0.0):0.01411618	vs_HLarvAmp1_IL17C:0.00506888):0.01442324	(((vs_HLmicFor1_IL17C:0.00324515	vs_HLmicOec1_IL17C:0.00178001):0.00780742	(vs_micOch1_IL17C:0.01070445	vs_HLmicArv1_IL17C:0.00789759):0.00317683):0.00434799	vs_HLmicAgr2_IL17C:0.0):0.00483102):0.00849537	vs_HLondZib1_IL17C:0.03486149):0.01266221):0.00561748	((vs_HLperManBai2_IL17C:0.0	vs_HLperPol1_IL17C:0.00588653):0.00138623	vs_HLperLeu1_IL17C:0.000305):0.02676995):0.01280804	vs_HLmyoGla2_IL17C:0.02397688):0.02548002	(vs_HLacoRus1_IL17C:0.00140283	vs_HLacoCah1_IL17C:0.0443032):0.06022651):0.39071569):0.01625484):0.50795363	(((vs_HLpsaObe1_IL17E:0.02233301	vs_HLmerUng1_IL17E:0.01997049):0.0088811	vs_HLrhoOpi1_IL17E:0.00761811):0.00556091	vs_HLpacDup1_IL17E:0.08620607):0.07747357):0.017187	(vs_nanGal1_IL17E:0.05666708	vs_HLrhiPru1_IL17E:0.08194087):0.07427522):0.01794162	(((((vs_HLuroCau1_IL17E:0.01531902	vs_HLmasFus1_IL17E:0.0):0.0049499	vs_HLpseDes1_IL17E:0.0):0.01654709	((((((((vs_HLmusSpr1_IL17E:0.0	(vs_HLmusSpi1_IL17E:0.00264656	(vs_mm10_IL17E:0.0	vs_mm39_IL17E:0.0):0.000970):0.01082657):0.00903219	vs_HLmusPah1_IL17E:0.02088686):0.000084	vs_HLmusCar1_IL17E:0.000939):0.00227764	vs_HLgraSur1_IL17E:0.04335702):0.01468577	vs_HLcriGam1_IL17E:0.13176566):0.00488662	(vs_HLacoCah1_IL17E:0.03781657	vs_HLacoRus1_IL17E:0.02909545):0.05934368):0.00335604	(vs_HLratRat7_IL17E:0.00503848	(vs_HLratNor7_IL17E:0.0	vs_rn6_IL17E:0.0):0.00939853):0.05227829):0.00717509	vs_HLarvNil1_IL17E:0.01522393):0.00766589):0.00451651	vs_HLmasCou1_IL17E:0.02178):0.01886835	vs_HLapoSyl1_IL17E:0.03783552):0.06464346):0.02920674	((((((((vs_HLonyTor1_IL17E:0.00560001	((vs_HLsigHis1_IL17E:0.11149316	vs_HLperCri1_IL17E:0.0):0.01024253	vs_HLperNas1_IL17E:0.0):0.00923276):0.01185559	vs_HLperCal2_IL17E:0.01766391):0.00515455	vs_HLperLeu1_IL17E:0.01026592):0.00201419	vs_HLperPol1_IL17E:0.00346274):0.00290635	vs_HLperManBai2_IL17E:0.00147851):0.01276764	vs_HLperEre1_IL17E:0.01417805):0.00678672	vs_HLneoLep1_IL17E:0.03550383):0.03525812	((vs_HLcriGri3_IL17E:0.10673321	vs_mesAur1_IL17E:0.0):0.000750	vs_HLmesAur2_IL17E:0.0):0.05533139):0.02885007):0.04368506	vs_HLmyoGla2_IL17E:0.02975738):0.00620122	(((vs_HLmicArv1_IL17E:0.01005338	(vs_HLmicOec1_IL17E:0.0	vs_HLmicFor1_IL17E:0.00351552):0.00670117):0.00450256	vs_micOch1_IL17E:0.01014):0.00904842	vs_HLmicAgr2_IL17E:0.0):0.02157889):0.03450403	vs_HLellTal1_IL17E:0.012001):0.02313292	vs_HLondZib1_IL17E:0.0):0.06179168	vs_HLellLut1_IL17E:0.10236173	vs_HLarvAmp1_IL17E:0.0);
(((((((((((((((((((((vs_HLperNas1_IL17A:0.00787801	vs_HLonyTor1_IL17A:0.02884577):0.00445615	((vs_HLperEre1_IL17A:0.00505588	vs_HLperCri1_IL17A:0.0128362):0.0027543	vs_HLperCal2_IL17A:0.00431611):0.00195566):0.00188774	(vs_HLperManBai2_IL17A:0.00220333	(vs_HLperLeu1_IL17A:0.00231078	vs_HLperPol1_IL17A:0.0):0.00223622):0.01585731):0.01418648	((((vs_micOch1_IL17A:0.00416513	vs_HLmicArv1_IL17A:0.00250532):0.00189233	vs_HLmicAgr2_IL17A:0.00473201):0.00180861	(vs_HLarvAmp1_IL17A:0.01865458	(vs_HLmicOec1_IL17A:0.00353422	vs_HLmicFor1_IL17A:0.00539459):0.00645495):0.000564):0.00519366	(((vs_HLellLut1_IL17A:0.03593854	vs_HLellTal1_IL17A:0.01232172):0.00430456	vs_HLmyoGla2_IL17A:0.01513028):0.0016656	vs_HLondZib1_IL17A:0.01914137):0.00178353):0.03855778):0.00548025	(((((vs_HLrhoOpi1_IL17A:0.00893443	vs_HLmerUng1_IL17A:0.01112727):0.01065645	vs_HLpsaObe1_IL17A:0.00961441):0.00718292	vs_HLpacDup1_IL17A:0.02423502):0.02074262	(vs_HLacoCah1_IL17A:0.01740445	vs_HLacoRus1_IL17A:0.01958221):0.04924492):0.01710834	vs_HLcriGam1_IL17A:0.03656022):0.00257524):0.000776	vs_HLsigHis1_IL17A:0.04904142):0.0058499	((vs_HLmesAur2_IL17A:0.0	vs_mesAur1_IL17A:0.0):0.04203449	vs_HLcriGri3_IL17A:0.02087528):0.01820776):0.00552991	((((((vs_HLratRat7_IL17A:0.00803606	(vs_HLratNor7_IL17A:0.0	vs_rn6_IL17A:0.0):0.00538756):0.03065029	vs_HLmasCou1_IL17A:0.03747333):0.00120536	(((((vs_HLmusSpi1_IL17A:0.0	(vs_mm10_IL17A:0.0	vs_mm39_IL17A:0.0):0.0):0.00138426	vs_HLmusSpr1_IL17A:0.0030442):0.01314666	vs_HLmusCar1_IL17A:0.00129027):0.02311221	vs_HLmusPah1_IL17A:0.03087815):0.02004327	((vs_HLmasFus1_IL17A:0.00866182	vs_HLpseDes1_IL17A:0.00681446):0.00402907	vs_HLuroCau1_IL17A:0.01354229):0.02464172):0.00666085):0.00323817	vs_HLgraSur1_IL17A:0.03728856):0.00165668	vs_HLarvNil1_IL17A:0.03376532):0.01495994	vs_HLapoSyl1_IL17A:0.04230349):0.02085857):0.05634313	(vs_HLrhiPru1_IL17A:0.08838553	vs_nanGal1_IL17A:0.06137291):0.05290403):0.15962403	((((((vs_HLcriGri3_IL17F:0.01919161	(vs_HLmesAur2_IL17F:0.0	vs_mesAur1_IL17F:0.0):0.02541951):0.02133791	((((vs_HLperCal2_IL17F:0.00246709	vs_HLperNas1_IL17F:0.01294106):0.00333784	(vs_HLperEre1_IL17F:0.00912321	vs_HLperCri1_IL17F:0.0):0.00312532):0.01228154	((vs_HLperLeu1_IL17F:0.00337753	vs_HLperPol1_IL17F:0.00318706):0.000608	vs_HLperManBai2_IL17F:0.0):0.00953768):0.01523288	vs_HLonyTor1_IL17F:0.02868504):0.00646151):0.00727805	(((vs_HLpsaObe1_IL17F:0.00730841	vs_HLrhoOpi1_IL17F:0.01240177):0.00254484	vs_HLmerUng1_IL17F:0.00932594):0.01803174	vs_HLpacDup1_IL17F:0.01233782):0.04338491):0.0143819	((((((vs_HLellTal1_IL17F:0.01983983	(vs_HLondZib1_IL17F:0.01215686	vs_HLellLut1_IL17F:0.01728982):0.01018588):0.00675009	(vs_HLmicFor1_IL17F:0.00209907	(vs_HLmicArv1_IL17F:0.0	vs_HLmicAgr2_IL17F:0.0):0.00224877):0.00771528):0.00199061	vs_HLarvAmp1_IL17F:0.03167996):0.00262509	vs_HLmicOec1_IL17F:0.02019827):0.00821134	vs_micOch1_IL17F:0.00652415):0.0160144	vs_HLmyoGla2_IL17F:0.01936924):0.02208958):0.02230982	((((((vs_HLmusSpr1_IL17F:0.00204983	vs_HLmusSpi1_IL17F:0.00454368):0.00283518	(vs_mm10_IL17F:0.0	vs_mm39_IL17F:0.0):0.00161011):0.00333801	vs_HLmusPah1_IL17F:0.04156008):0.01946069	(((vs_HLmasFus1_IL17F:0.01389768	vs_HLpseDes1_IL17F:0.00154569):0.0054607	vs_HLuroCau1_IL17F:0.01241395):0.01706091	(vs_HLgraSur1_IL17F:0.03349911	vs_HLarvNil1_IL17F:0.03116431):0.01615978):0.02321485):0.00642963	vs_HLmasCou1_IL17F:0.03352726):0.01460006	(vs_HLratRat7_IL17F:0.00923348	(vs_HLratNor7_IL17F:0.0	vs_rn6_IL17F:0.0):0.01517865):0.03210281):0.01425628):0.01768678	(vs_nanGal1_IL17F:0.05184633	vs_HLrhiPru1_IL17F:0.11115259):0.02685311):0.25991775):0.15685537	((((((((vs_HLrhoOpi1_IL17D:0.00823744	vs_HLmerUng1_IL17D:0.000029):0.01539449	vs_HLpacDup1_IL17D:0.01335218):0.01569413	((((((((((vs_HLmicOec1_IL17D:0.0096298	vs_HLmicFor1_IL17D:0.0):0.00500363	vs_HLmicAgr2_IL17D:0.0109637):0.01116864	vs_HLcriGri3_IL17D:0.02623937):0.01069256	vs_HLondZib1_IL17D:0.00891):0.01055275	vs_HLmicArv1_IL17D:0.000670):0.0121199	vs_HLarvAmp1_IL17D:0.00817441):0.01060593	(((vs_HLperLeu1_IL17D:0.00189922	(vs_HLperNas1_IL17D:0.00169126	vs_HLperPol1_IL17D:0.00655424):0.00696115):0.00785502	vs_HLperEre1_IL17D:0.0091172):0.00842843	vs_HLonyTor1_IL17D:0.0080622):0.00685331):0.00971655	vs_HLsigHis1_IL17D:0.05492993):0.02149377	vs_nanGal1_IL17D:0.05569264):0.00969075	vs_HLcriGam1_IL17D:0.03333591):0.00776676):0.00237887	(vs_HLacoCah1_IL17D:0.02357301	vs_HLacoRus1_IL17D:0.00493603):0.0341898):0.01414407	(((((vs_HLmusSpr1_IL17D:0.00834554	vs_HLmusCar1_IL17D:0.00351942):0.00278964	(((vs_HLgraSur1_IL17D:0.00764212	vs_HLarvNil1_IL17D:0.00762174):0.00862271	(vs_HLuroCau1_IL17D:0.0	vs_HLmasFus1_IL17D:0.00488916):0.01469212):0.00637213	vs_HLmasCou1_IL17D:0.01942855):0.00345005):0.0023348	(vs_mm10_IL17D:0.0	vs_mm39_IL17D:0.0):0.00163007):0.00357422	vs_HLmusPah1_IL17D:0.0):0.01002747	(vs_rn6_IL17D:0.16766888	vs_HLratRat7_IL17D:0.01569908):0.00879346):0.04137638):0.01313201	vs_HLrhiPru1_IL17D:0.0566301):0.00610779	vs_HLperCri1_IL17D:0.15835077):0.41538079	(((((((((((vs_HLarvNil1_IL17B:0.03090935	vs_HLgraSur1_IL17B:0.01956263):0.01396505	((vs_HLratNor7_IL17B:0.0	vs_rn6_IL17B:0.0):0.01005884	vs_HLratRat7_IL17B:0.00307393):0.00923396):0.01167125	vs_HLmasCou1_IL17B:0.02890624):0.00634143	((vs_HLmasFus1_IL17B:0.00652327	vs_HLpseDes1_IL17B:0.01238887):0.00850397	vs_HLuroCau1_IL17B:0.01285714):0.00494458):0.00721466	vs_HLapoSyl1_IL17B:0.03531092):0.0123977	(vs_nanGal1_IL17B:0.03922156	vs_HLrhiPru1_IL17B:0.02886464):0.05195066):0.00241001	(((((((vs_HLmicOec1_IL17B:0.000411	(vs_HLmicAgr2_IL17B:0.00422712	vs_HLmicArv1_IL17B:0.00512934):0.00122209):0.00173545	vs_HLmicFor1_IL17B:0.00503249):0.00465095	vs_HLarvAmp1_IL17B:0.00831007):0.00180121	vs_HLellLut1_IL17B:0.00717281):0.00149246	vs_HLellTal1_IL17B:0.01013943):0.00700507	(vs_HLondZib1_IL17B:0.00698346	vs_HLmyoGla2_IL17B:0.02925284):0.00224707):0.00472067	((((((vs_HLacoCah1_IL17B:0.01171388	vs_HLacoRus1_IL17B:0.01110377):0.01431551	((vs_HLperCri1_IL17B:0.00446368	(vs_HLperPol1_IL17B:0.02653609	vs_HLperLeu1_IL17B:0.00190146):0.01259835):0.00332062	vs_HLperCal2_IL17B:0.00291352):0.02193547):0.00296267	vs_HLcriGri3_IL17B:0.03128138):0.00686768	(((vs_HLpsaObe1_IL17B:0.01575842	vs_HLmerUng1_IL17B:0.00125645):0.00569157	vs_HLrhoOpi1_IL17B:0.00558974):0.00608662	vs_HLpacDup1_IL17B:0.01491353):0.02118556):0.00760723	vs_HLneoLep1_IL17B:0.01409369):0.006949	vs_micOch1_IL17B:0.01017409):0.00301881):0.01314191):0.00440691	vs_HLsigHis1_IL17B:0.05351111):0.00442117	vs_HLonyTor1_IL17B:0.02581092):0.01859193	(((((vs_mm10_IL17B:0.0	vs_mm39_IL17B:0.0):0.00550907	vs_HLmusSpr1_IL17B:0.01143324):0.00198819	vs_HLmusSpi1_IL17B:0.0):0.0072242	vs_HLmusPah1_IL17B:0.03257053):0.0045133	vs_HLmusCar1_IL17B:0.00145155):0.03597926):0.00917616	vs_HLcriGam1_IL17B:0.09405737):0.28746183):0.12421317):0.11748758	((((((vs_HLmusSpr1_IL17C:0.00895328	vs_mm10_IL17C:0.00638012):0.01872178	(((vs_HLratNor7_IL17C:0.0	vs_rn6_IL17C:0.0):0.01916473	vs_HLratRat7_IL17C:0.0176196):0.03562717	(vs_HLuroCau1_IL17C:0.05304861	vs_HLmasCou1_IL17C:0.04610563):0.01009693):0.0079812):0.0034993	vs_HLmusPah1_IL17C:0.03092632):0.01494435	(vs_HLgraSur1_IL17C:0.03466962	vs_HLarvNil1_IL17C:0.00930711):0.02733367):0.03496753	(vs_HLacoCah1_IL17C:0.03463466	vs_HLacoRus1_IL17C:0.01777994):0.0362437):0.01814936	(((((((vs_HLellTal1_IL17C:0.00253202	vs_HLellLut1_IL17C:0.0450216):0.00524616	vs_HLarvAmp1_IL17C:0.01479032):0.00817439	vs_HLondZib1_IL17C:0.0240095):0.00194131	(((vs_HLmicFor1_IL17C:0.000207	vs_micOch1_IL17C:0.02055801):0.000535	vs_HLmicOec1_IL17C:0.000972):0.00885234	vs_HLmicArv1_IL17C:0.01176535):0.00230983):0.01167599	vs_HLmicAgr2_IL17C:0.0):0.01516482	vs_HLmyoGla2_IL17C:0.01087795):0.0109014	(((vs_HLcriGri3_IL17C:0.02256928	(vs_mesAur1_IL17C:0.0	vs_HLmesAur2_IL17C:0.0):0.01471769):0.03023581	(((vs_HLonyTor1_IL17C:0.01966193	((vs_HLperCal2_IL17C:0.00385083	vs_HLperEre1_IL17C:0.00308392):0.00946329	vs_HLperCri1_IL17C:0.02956664):0.0045093):0.00686218	vs_HLperNas1_IL17C:0.00853542):0.01076412	vs_HLneoLep1_IL17C:0.02741495):0.0013569):0.00507783	((vs_HLperManBai2_IL17C:0.0	vs_HLperPol1_IL17C:0.01885215):0.00685915	vs_HLperLeu1_IL17C:0.0):0.01757156):0.02532536):0.02406981):0.4250915):0.11598246	Mussel_il17:1.08008832):0.35092642	(vs_mesAur1_IL17E:0.0	vs_HLmesAur2_IL17E:0.0):0.08980863):0.01859427	((vs_HLpsaObe1_IL17E:0.01915313	vs_HLmerUng1_IL17E:0.0203063):0.00790109	vs_HLrhoOpi1_IL17E:0.01960521):0.0486538):0.02351603	((((((((((vs_HLpseDes1_IL17E:0.0	vs_HLmasFus1_IL17E:0.00334642):0.00390677	vs_HLuroCau1_IL17E:0.00573847):0.02263495	vs_HLmasCou1_IL17E:0.03782009):0.00950834	((((vs_mm39_IL17E:0.0	(vs_mm10_IL17E:0.0	vs_HLmusSpi1_IL17E:0.00639024):0.000334):0.01085359	vs_HLmusSpr1_IL17E:0.00341615):0.03033369	vs_HLmusCar1_IL17E:0.00807212):0.01520234	vs_HLgraSur1_IL17E:0.04167576):0.01013754):0.00504447	vs_HLmusPah1_IL17E:0.03420606):0.00652709	(vs_HLratRat7_IL17E:0.01487846	(vs_rn6_IL17E:0.0	vs_HLratNor7_IL17E:0.0):0.01818651):0.03756088):0.00502993	vs_HLarvNil1_IL17E:0.03751334):0.01021201	vs_HLapoSyl1_IL17E:0.06138879):0.02129352	vs_HLpacDup1_IL17E:0.09660165):0.01769404	(vs_nanGal1_IL17E:0.0370805	((vs_HLacoCah1_IL17E:0.02977199	vs_HLacoRus1_IL17E:0.02495752):0.0737943	(vs_HLrhiPru1_IL17E:0.08046349	vs_HLcriGam1_IL17E:0.09802009):0.0127467):0.02727593):0.05643736):0.0071446):0.03129055	(((((vs_HLperEre1_IL17E:0.00979977	vs_HLperCal2_IL17E:0.02585843):0.00284328	(vs_HLperCri1_IL17E:0.01298908	vs_HLperNas1_IL17E:0.000642):0.00498267):0.00427129	((vs_HLperPol1_IL17E:0.00203736	vs_HLperLeu1_IL17E:0.00961623):0.00525391	vs_HLperManBai2_IL17E:0.0):0.00578789):0.00403745	vs_HLonyTor1_IL17E:0.01918078):0.01160077	((vs_HLcriGri3_IL17E:0.07827612	vs_HLsigHis1_IL17E:0.0777546):0.01299479	vs_HLneoLep1_IL17E:0.05551823):0.02153306):0.07663126):0.03791453	((((vs_HLmicOec1_IL17E:0.0	vs_HLmicFor1_IL17E:0.00449247):0.0072001	(vs_HLmicArv1_IL17E:0.02784521	vs_micOch1_IL17E:0.00989775):0.01017951):0.00766041	vs_HLmicAgr2_IL17E:0.00359796):0.02420409	vs_HLmyoGla2_IL17E:0.03613172):0.01088641):0.04158001	vs_HLondZib1_IL17E:0.01220255):0.02850697	vs_HLellTal1_IL17E:0.0):0.0628763	vs_HLellLut1_IL17E:0.12592374	vs_HLarvAmp1_IL17E:0.0);
((((((((((((((((((((((((((((vs_micOch1_IL17A:0.00206591	((vs_HLmicOec1_IL17A:0.00206896	vs_HLmicFor1_IL17A:0.00234608):0.00672992	vs_HLmicArv1_IL17A:0.00216181):0.000167):0.00160469	(vs_HLarvAmp1_IL17A:0.01724863	vs_HLmicAgr2_IL17A:0.00510926):0.00244727):0.00638209	vs_HLmyoGla2_IL17A:0.0145697):0.00200794	(vs_HLondZib1_IL17A:0.0207632	(vs_HLellTal1_IL17A:0.01445233	vs_HLellLut1_IL17A:0.01932425):0.006169):0.00516608):0.03150509	((vs_HLonyTor1_IL17A:0.02098745	vs_HLperNas1_IL17A:0.01130343):0.004372	((((vs_HLperLeu1_IL17A:0.0	vs_HLperPol1_IL17A:0.00700199):0.00188325	vs_HLperManBai2_IL17A:0.00482856):0.01698213	vs_HLperCri1_IL17A:0.01251022):0.00172923	(vs_HLperCal2_IL17A:0.00407156	vs_HLperEre1_IL17A:0.00704841):0.000470):0.00199419):0.01826923):0.0034158	(vs_HLsigHis1_IL17A:0.0459892	(vs_HLcriGri3_IL17A:0.02343778	(vs_mesAur1_IL17A:0.0	vs_HLmesAur2_IL17A:0.0):0.02715588):0.01512597):0.01037684):0.0091573	((((vs_HLpacDup1_IL17A:0.01448029	(vs_HLmerUng1_IL17A:0.00458699	(vs_HLrhoOpi1_IL17A:0.0069787	vs_HLpsaObe1_IL17A:0.00638877):0.00447568):0.01276988):0.02918612	(vs_HLacoCah1_IL17A:0.0231659	vs_HLacoRus1_IL17A:0.01579663):0.07867223):0.01469871	vs_HLcriGam1_IL17A:0.04124467):0.00432648	(((((vs_HLmusPah1_IL17A:0.03853208	((vs_mm10_IL17A:0.0	(vs_HLmusSpi1_IL17A:0.0	(vs_mm39_IL17A:0.0	vs_HLmusSpr1_IL17A:0.00232456):0.000057):0.000029):0.01562411	vs_HLmusCar1_IL17A:0.00226152):0.01951513):0.04144172	vs_HLmasCou1_IL17A:0.03175909):0.01547471	((vs_rn6_IL17A:0.0	vs_HLratNor7_IL17A:0.0):0.00828584	vs_HLratRat7_IL17A:0.00970842):0.02950293):0.00135966	(vs_HLarvNil1_IL17A:0.037578	vs_HLgraSur1_IL17A:0.04213829):0.01342648):0.00801823	(((vs_HLpseDes1_IL17A:0.00724284	vs_HLmasFus1_IL17A:0.00613565):0.00428846	vs_HLuroCau1_IL17A:0.01452769):0.0350275	vs_HLapoSyl1_IL17A:0.04910625):0.03541803):0.03083339):0.01156624):0.04205349	(vs_nanGal1_IL17A:0.07615895	vs_HLrhiPru1_IL17A:0.07877218):0.08030588):0.20158901	(((((((((vs_mm10_IL17F:0.0	vs_mm39_IL17F:0.0):0.00435303	(vs_HLmusSpi1_IL17F:0.0	vs_HLmusSpr1_IL17F:0.0):0.004338):0.01649409	vs_HLmusPah1_IL17F:0.0124858):0.02087926	((vs_HLgraSur1_IL17F:0.03772695	vs_HLarvNil1_IL17F:0.0211584):0.02096987	((vs_HLpseDes1_IL17F:0.00843573	vs_HLuroCau1_IL17F:0.01131771):0.0080242	vs_HLmasFus1_IL17F:0.00553352):0.00812101):0.00506232):0.02010767	((vs_HLratNor7_IL17F:0.0	vs_rn6_IL17F:0.0):0.02707486	vs_HLratRat7_IL17F:0.00154868):0.03695315):0.03581778	vs_HLmasCou1_IL17F:0.0341476):0.01950181	(vs_HLpacDup1_IL17F:0.01233195	((vs_HLpsaObe1_IL17F:0.01595158	vs_HLrhoOpi1_IL17F:0.0):0.00884194	vs_HLmerUng1_IL17F:0.02682753):0.01171782):0.04060676):0.01467624	(((((((vs_HLmicFor1_IL17F:0.00452031	(vs_HLmicArv1_IL17F:0.0	vs_HLmicAgr2_IL17F:0.00662454):0.00423281):0.00872991	vs_HLmicOec1_IL17F:0.00478247):0.01131109	((vs_HLellTal1_IL17F:0.00878562	vs_HLellLut1_IL17F:0.01394556):0.00788377	vs_HLarvAmp1_IL17F:0.02964019):0.00382855):0.00530233	vs_HLondZib1_IL17F:0.03180568):0.00295503	vs_micOch1_IL17F:0.00615891):0.01108147	vs_HLmyoGla2_IL17F:0.02381303):0.0073425	(((((vs_HLperCri1_IL17F:0.00172659	((vs_HLperNas1_IL17F:0.00734059	vs_HLperEre1_IL17F:0.01258721):0.00477332	vs_HLperCal2_IL17F:0.00728554):0.00356711):0.00479819	vs_HLperLeu1_IL17F:0.00774171):0.00594375	(vs_HLperManBai2_IL17F:0.00108133	vs_HLperPol1_IL17F:0.00330466):0.00440729):0.02933908	vs_HLonyTor1_IL17F:0.03093201):0.02255704	((vs_HLmesAur2_IL17F:0.0	vs_mesAur1_IL17F:0.0):0.01461284	vs_HLcriGri3_IL17F:0.03452862):0.0355353):0.0335806):0.04754149):0.04604634	(vs_nanGal1_IL17F:0.08474854	vs_HLrhiPru1_IL17F:0.02696615):0.04287454):0.27884115):0.07568447	((((((((((vs_HLpseDes1_IL17E:0.000284	vs_HLmasFus1_IL17E:0.00165443):0.00163059	vs_HLuroCau1_IL17E:0.01734354):0.02837874	((((((((vs_mm10_IL17E:0.0	vs_mm39_IL17E:0.0):0.000943	vs_HLmusSpi1_IL17E:0.000972):0.00830014	vs_HLmusSpr1_IL17E:0.00128551):0.02113083	vs_HLmusCar1_IL17E:0.01185808):0.00655441	vs_HLgraSur1_IL17E:0.04750514):0.01123403	vs_HLarvNil1_IL17E:0.03360783):0.000809	vs_HLcriGam1_IL17E:0.1164089):0.00207268	((vs_HLmasCou1_IL17E:0.0265448	((vs_HLratNor7_IL17E:0.0	vs_rn6_IL17E:0.0):0.00731956	vs_HLratRat7_IL17E:0.01432016):0.0442528):0.00503908	vs_HLapoSyl1_IL17E:0.05682832):0.0056603):0.00522583):0.00944991	(vs_HLacoCah1_IL17E:0.02923069	vs_HLacoRus1_IL17E:0.01539063):0.06335376):0.00597147	vs_HLmusPah1_IL17E:0.02792942):0.04908273	vs_HLpacDup1_IL17E:0.06395412):0.01442787	(vs_nanGal1_IL17E:0.08114707	vs_HLrhiPru1_IL17E:0.02142054):0.11053453):0.0219038	((vs_HLrhoOpi1_IL17E:0.02458368	vs_HLpsaObe1_IL17E:0.02631186):0.0087944	vs_HLmerUng1_IL17E:0.00589708):0.045549):0.04478647	(((((((((vs_HLperNas1_IL17E:0.00413471	(vs_HLsigHis1_IL17E:0.07792229	vs_HLperCri1_IL17E:0.00320658):0.00837897):0.00459563	vs_HLperPol1_IL17E:0.00990317):0.00204769	vs_HLperManBai2_IL17E:0.00267635):0.00269189	(vs_HLperCal2_IL17E:0.02284053	vs_HLperLeu1_IL17E:0.00989675):0.00396792):0.01166018	vs_HLonyTor1_IL17E:0.02670638):0.00834193	vs_HLperEre1_IL17E:0.00747588):0.01147558	vs_HLneoLep1_IL17E:0.04239517):0.02996131	(vs_HLcriGri3_IL17E:0.03372479	(vs_mesAur1_IL17E:0.0	vs_HLmesAur2_IL17E:0.0):0.03324124):0.04204082):0.07219717	((((vs_HLondZib1_IL17E:0.0	(vs_HLellLut1_IL17E:0.10338611	vs_HLarvAmp1_IL17E:0.0):0.08789998):0.03616831	vs_HLellTal1_IL17E:0.0):0.02810661	((vs_HLmicAgr2_IL17E:0.0	(vs_HLmicFor1_IL17E:0.0	(vs_micOch1_IL17E:0.01600273	vs_HLmicOec1_IL17E:0.0):0.00307645):0.00757145):0.00974104	vs_HLmyoGla2_IL17E:0.02082307):0.00542723):0.00488192	vs_HLmicArv1_IL17E:0.00354111):0.03505093):0.07014344):0.48987502	Mussel_il17:0.95575279):0.03697228):0.11926183	(((((((((vs_HLarvAmp1_IL17C:0.00799284	(vs_HLellLut1_IL17C:0.03644363	vs_HLellTal1_IL17C:0.01036249):0.00351547):0.02258866	vs_HLmicOec1_IL17C:0.0):0.0036769	vs_HLmicFor1_IL17C:0.0):0.00812031	vs_micOch1_IL17C:0.00593906):0.0074565	vs_HLmicArv1_IL17C:0.01111493):0.0041386	vs_HLondZib1_IL17C:0.02218514):0.00284683	vs_HLmicAgr2_IL17C:0.00216898):0.02130777	vs_HLmyoGla2_IL17C:0.01660698):0.02801236	((((((((vs_HLperCri1_IL17C:0.03492906	(vs_HLperCal2_IL17C:0.00516035	vs_HLperEre1_IL17C:0.01097913):0.00958986):0.002437	vs_HLperNas1_IL17C:0.0195018):0.00395324	(vs_HLonyTor1_IL17C:0.00840913	vs_HLneoLep1_IL17C:0.03336714):0.00207163):0.005868	((vs_HLperLeu1_IL17C:0.0012606	vs_HLperPol1_IL17C:0.00584432):0.00612889	vs_HLperManBai2_IL17C:0.000694):0.02909156):0.01142661	vs_HLcriGri3_IL17C:0.02762891):0.01477855	(vs_mesAur1_IL17C:0.0	vs_HLmesAur2_IL17C:0.0):0.01737907):0.01762322	(vs_HLacoCah1_IL17C:0.01059208	vs_HLacoRus1_IL17C:0.02033893):0.06572516):0.00259712	((((vs_HLratNor7_IL17C:0.0	vs_rn6_IL17C:0.0):0.02184521	vs_HLratRat7_IL17C:0.01367873):0.05702162	(((vs_HLgraSur1_IL17C:0.02628071	((vs_mm10_IL17C:0.0	vs_HLmusSpr1_IL17C:0.01487756):0.02820933	vs_HLmasCou1_IL17C:0.04316173):0.01770658):0.01890205	vs_HLmusPah1_IL17C:0.02675975):0.00600499	vs_HLuroCau1_IL17C:0.04585381):0.00291578):0.01395872	vs_HLarvNil1_IL17C:0.02288306):0.01695019):0.01096544):0.37940786):0.23302949	((((((vs_HLmyoGla2_IL17B:0.00864536	((((((vs_micOch1_IL17B:0.00557107	(vs_HLellLut1_IL17B:0.00286437	vs_HLellTal1_IL17B:0.000909):0.00445595):0.000129	(vs_HLmicFor1_IL17B:0.00313554	vs_HLmicOec1_IL17B:0.000634):0.00258268):0.000816	vs_HLmicArv1_IL17B:0.01447913):0.000155	vs_HLmicAgr2_IL17B:0.00301423):0.00159235	vs_HLarvAmp1_IL17B:0.01488199):0.00728134	vs_HLondZib1_IL17B:0.01530745):0.00214394):0.01319443	(((vs_HLacoRus1_IL17B:0.000933	vs_HLacoCah1_IL17B:0.022148):0.01816822	vs_HLcriGri3_IL17B:0.03717353):0.00668335	vs_HLsigHis1_IL17B:0.04465845):0.00496867):0.01150703	(vs_HLneoLep1_IL17B:0.01610896	((vs_HLperLeu1_IL17B:0.01231794	((vs_HLperCri1_IL17B:0.01104264	vs_HLperCal2_IL17B:0.00419929):0.01167171	vs_HLperPol1_IL17B:0.000519):0.00945874):0.01584148	vs_HLonyTor1_IL17B:0.02119949):0.01014882):0.00808036):0.01461756	((((vs_HLmasCou1_IL17B:0.01805204	((((vs_HLpseDes1_IL17B:0.000058	vs_HLmasFus1_IL17B:0.01135155):0.00771519	vs_HLgraSur1_IL17B:0.0290206):0.00637321	vs_HLuroCau1_IL17B:0.0036357):0.0239441	((vs_rn6_IL17B:0.0	vs_HLratNor7_IL17B:0.0):0.00223967	vs_HLratRat7_IL17B:0.01103622):0.01435748):0.00315916):0.00823921	vs_HLapoSyl1_IL17B:0.02208528):0.00490608	((((vs_mm10_IL17B:0.0	vs_mm39_IL17B:0.0):0.00369855	(vs_HLmusSpi1_IL17B:0.0	vs_HLmusSpr1_IL17B:0.01048022):0.00198351):0.01120917	vs_HLmusPah1_IL17B:0.04351916):0.00753106	vs_HLmusCar1_IL17B:0.0):0.02166789):0.00862388	vs_HLarvNil1_IL17B:0.01847946):0.01239559):0.00385088	((((vs_HLpsaObe1_IL17B:0.02352255	vs_HLpacDup1_IL17B:0.00933172):0.01177794	vs_HLmerUng1_IL17B:0.000977):0.00513865	vs_HLrhoOpi1_IL17B:0.00501519):0.03569143	(vs_HLrhiPru1_IL17B:0.01359293	vs_nanGal1_IL17B:0.06401148):0.06735452):0.00758235):0.02593775	vs_HLcriGam1_IL17B:0.05587751):0.36922148):0.47116955	vs_rn6_IL17D:0.17077807):0.06386229	(vs_nanGal1_IL17D:0.0	vs_HLrhiPru1_IL17D:0.04918292):0.01796732):0.04291825	(((((((vs_HLmusSpr1_IL17D:0.00122616	(vs_mm10_IL17D:0.0	vs_mm39_IL17D:0.0):0.00209059):0.01309334	vs_HLratRat7_IL17D:0.02487762):0.00380814	vs_HLmusCar1_IL17D:0.000278):0.01001303	vs_HLmusPah1_IL17D:0.00612822):0.0036724	(vs_HLgraSur1_IL17D:0.0165087	vs_HLarvNil1_IL17D:0.00884278):0.01342951):0.00514003	vs_HLmasCou1_IL17D:0.01689865):0.00449828	(vs_HLuroCau1_IL17D:0.0014335	vs_HLmasFus1_IL17D:0.00858353):0.0164147):0.02658921):0.03894824	(vs_HLrhoOpi1_IL17D:0.000056	vs_HLmerUng1_IL17D:0.00318697):0.02450192):0.01242625	(vs_HLpacDup1_IL17D:0.01071285	(vs_HLacoCah1_IL17D:0.0	vs_HLacoRus1_IL17D:0.02817573):0.02843855):0.02482729):0.000810	(vs_HLperCri1_IL17D:0.14816568	vs_HLcriGam1_IL17D:0.04311458):0.01799217):0.02953346	vs_HLmicAgr2_IL17D:0.0028691):0.00546968	((vs_HLmicOec1_IL17D:0.0	vs_HLmicArv1_IL17D:0.01003873):0.00131586	vs_HLmicFor1_IL17D:0.00198194):0.00913811):0.00584564	vs_HLarvAmp1_IL17D:0.00209244):0.000741	vs_HLondZib1_IL17D:0.01074291):0.0154658	vs_HLcriGri3_IL17D:0.02880802):0.00877473	vs_HLsigHis1_IL17D:0.0405133):0.03135179	vs_HLonyTor1_IL17D:0.01036766):0.00865764	vs_HLperNas1_IL17D:0.00156309):0.01757071	vs_HLperEre1_IL17D:0.00406496):0.00959441	vs_HLperPol1_IL17D:0.00455182	vs_HLperLeu1_IL17D:0.00197356);
((((((((((((((((((((((((vs_HLperEre1_IL17A:0.00816558	(((vs_HLperLeu1_IL17A:0.00935819	vs_HLperPol1_IL17A:0.0):0.000491	vs_HLperManBai2_IL17A:0.00631257):0.0135741	vs_HLperCri1_IL17A:0.00906612):0.000911):0.00175694	vs_HLperCal2_IL17A:0.00624215):0.00165049	(vs_HLonyTor1_IL17A:0.03815779	vs_HLperNas1_IL17A:0.01489861):0.00625562):0.00953019	(((vs_HLondZib1_IL17A:0.01114356	(vs_HLellLut1_IL17A:0.01394896	vs_HLellTal1_IL17A:0.02021452):0.01014071):0.00322038	(vs_HLmyoGla2_IL17A:0.01088012	vs_HLarvAmp1_IL17A:0.01855778):0.00451895):0.00351275	(vs_HLmicOec1_IL17A:0.00615524	((vs_HLmicAgr2_IL17A:0.00411626	(vs_micOch1_IL17A:0.0	vs_HLmicArv1_IL17A:0.0):0.000333):0.000770	vs_HLmicFor1_IL17A:0.0056451):0.00136878):0.00982503):0.05656742):0.01211548	((vs_HLmesAur2_IL17A:0.0	vs_mesAur1_IL17A:0.0):0.03417812	(vs_HLsigHis1_IL17A:0.06636721	vs_HLcriGri3_IL17A:0.03330566):0.00848871):0.01042217):0.01176902	((((((vs_HLapoSyl1_IL17A:0.05579082	(((vs_HLmasFus1_IL17A:0.00660832	vs_HLpseDes1_IL17A:0.00451165):0.00273336	vs_HLuroCau1_IL17A:0.00262946):0.03086545	(((((vs_mm10_IL17A:0.0	vs_mm39_IL17A:0.0):0.00228513	vs_HLmusSpr1_IL17A:0.0044301):0.000884	vs_HLmusSpi1_IL17A:0.00133739):0.01662898	vs_HLmusCar1_IL17A:0.00645576):0.01575332	vs_HLmusPah1_IL17A:0.04684595):0.04100278):0.01495349):0.01107565	(((vs_HLratNor7_IL17A:0.0	vs_rn6_IL17A:0.0):0.01386369	vs_HLratRat7_IL17A:0.0133687):0.02178418	vs_HLmasCou1_IL17A:0.04578863):0.00652422):0.00164645	(vs_HLarvNil1_IL17A:0.0112828	vs_HLgraSur1_IL17A:0.02983175):0.00248058):0.02791331	vs_HLcriGam1_IL17A:0.06683493):0.00290703	(vs_HLpacDup1_IL17A:0.01210226	(vs_HLmerUng1_IL17A:0.01107825	(vs_HLrhoOpi1_IL17A:0.00428263	vs_HLpsaObe1_IL17A:0.00693844):0.00371186):0.0068174):0.0194082):0.00351471	(vs_HLacoRus1_IL17A:0.02443201	vs_HLacoCah1_IL17A:0.02181936):0.0873258):0.01151981):0.06487942	(vs_nanGal1_IL17A:0.0680066	vs_HLrhiPru1_IL17A:0.07804363):0.04149548):0.27962986	(((((((vs_HLellLut1_IL17F:0.0282451	vs_HLellTal1_IL17F:0.00212701):0.02049682	(((vs_HLmicAgr2_IL17F:0.00902067	vs_HLmicArv1_IL17F:0.00191095):0.00152384	vs_HLmicFor1_IL17F:0.01046215):0.000401	vs_HLmicOec1_IL17F:0.01471732):0.03045253):0.0089222	vs_micOch1_IL17F:0.02793203):0.00910978	vs_HLondZib1_IL17F:0.02711802):0.0097611	vs_HLmyoGla2_IL17F:0.01281005):0.00808526	vs_HLarvAmp1_IL17F:0.04404162):0.03745885	(((((((((vs_HLperLeu1_IL17F:0.00281512	vs_HLperManBai2_IL17F:0.0):0.000309	vs_HLperPol1_IL17F:0.0):0.01665452	((vs_HLperCal2_IL17F:0.0	vs_HLperEre1_IL17F:0.01799708):0.01157133	vs_HLperNas1_IL17F:0.00193183):0.00810716):0.00199265	vs_HLonyTor1_IL17F:0.03487416):0.00402056	vs_HLperCri1_IL17F:0.01272694):0.01988668	((vs_HLmesAur2_IL17F:0.0	vs_mesAur1_IL17F:0.0):0.02464224	vs_HLcriGri3_IL17F:0.0411066):0.01754011):0.02756307	((vs_HLpacDup1_IL17F:0.00285144	vs_HLpsaObe1_IL17F:0.02808345):0.02485691	(vs_HLmerUng1_IL17F:0.0123559	vs_HLrhoOpi1_IL17F:0.02069289):0.01141587):0.03551473):0.00618828	((((vs_HLgraSur1_IL17F:0.02196408	vs_HLarvNil1_IL17F:0.02038458):0.01443091	((vs_HLratRat7_IL17F:0.00289127	(vs_HLratNor7_IL17F:0.0	vs_rn6_IL17F:0.0):0.01464775):0.03842368	((vs_HLuroCau1_IL17F:0.00989335	(vs_HLpseDes1_IL17F:0.00757594	vs_HLmasFus1_IL17F:0.01222095):0.000927):0.02539608	((vs_HLmusSpr1_IL17F:0.0	vs_HLmusSpi1_IL17F:0.0022813):0.00234111	(vs_mm10_IL17F:0.0	vs_mm39_IL17F:0.0):0.00200793):0.02604345):0.01195931):0.00678369):0.0115561	vs_HLmusPah1_IL17F:0.02576149):0.01924249	vs_HLmasCou1_IL17F:0.04685404):0.00944037):0.00670819	(vs_HLrhiPru1_IL17F:0.09278224	vs_nanGal1_IL17F:0.05297231):0.04023295):0.01396444):0.25207597):0.03853431	Mussel_il17:1.01875193):0.08469589	((((((((((((((vs_HLperPol1_IL17E:0.000897	vs_HLperManBai2_IL17E:0.00101897):0.00407773	vs_HLperLeu1_IL17E:0.00562981):0.00647418	vs_HLneoLep1_IL17E:0.04146726):0.00110808	vs_HLperNas1_IL17E:0.0):0.00449609	vs_HLonyTor1_IL17E:0.0074109):0.00367683	vs_HLperCri1_IL17E:0.00713614):0.02151181	vs_HLperCal2_IL17E:0.01761124):0.00981043	vs_HLperEre1_IL17E:0.01358437):0.01517358	vs_HLsigHis1_IL17E:0.10370343):0.01955542	((vs_mesAur1_IL17E:0.0	vs_HLmesAur2_IL17E:0.0):0.03629675	vs_HLcriGri3_IL17E:0.06217073):0.05623258):0.04198489	((((((((vs_HLgraSur1_IL17E:0.03242125	(((((vs_mm10_IL17E:0.0	vs_mm39_IL17E:0.0):0.00164744	vs_HLmusSpi1_IL17E:0.00598899):0.02260635	vs_HLmusPah1_IL17E:0.00844308):0.01283573	vs_HLmusCar1_IL17E:0.00259849):0.01528699	vs_HLmusSpr1_IL17E:0.02214808):0.01051138):0.00720384	((vs_HLpseDes1_IL17E:0.000971	vs_HLmasFus1_IL17E:0.00288292):0.0102239	vs_HLuroCau1_IL17E:0.00801415):0.02717607):0.00769495	vs_HLapoSyl1_IL17E:0.05226058):0.00641475	vs_HLmasCou1_IL17E:0.02661452):0.00320793	((vs_rn6_IL17E:0.0	vs_HLratNor7_IL17E:0.0):0.00976672	vs_HLratRat7_IL17E:0.00782438):0.03492981):0.00532601	(vs_HLacoCah1_IL17E:0.04418869	vs_HLacoRus1_IL17E:0.0133111):0.06231681):0.00509623	vs_HLcriGam1_IL17E:0.11635209):0.00839058	vs_HLarvNil1_IL17E:0.02476584):0.0421651):0.01507264	((vs_HLrhoOpi1_IL17E:0.00891935	(vs_HLmerUng1_IL17E:0.00958018	vs_HLpsaObe1_IL17E:0.03406215):0.01240852):0.03353846	vs_HLpacDup1_IL17E:0.09868801):0.0314227):0.02738444	(((((vs_HLellLut1_IL17E:0.0551802	vs_HLarvAmp1_IL17E:0.0):0.03671926	vs_HLondZib1_IL17E:0.04721151):0.00556017	vs_HLmyoGla2_IL17E:0.04787216):0.01417361	vs_HLellTal1_IL17E:0.01178786):0.02859718	((((vs_HLmicFor1_IL17E:0.0129048	vs_HLmicOec1_IL17E:0.0):0.01269387	vs_HLmicArv1_IL17E:0.01116576):0.00604075	vs_micOch1_IL17E:0.00751751):0.02086445	vs_HLmicAgr2_IL17E:0.0):0.02442623):0.07527314):0.01961392	(vs_nanGal1_IL17E:0.05361847	vs_HLrhiPru1_IL17E:0.04926894):0.08137968):0.54018043):0.07301193	(((((((((vs_HLperManBai2_IL17C:0.0	vs_HLperPol1_IL17C:0.00419054):0.0037329	vs_HLperLeu1_IL17C:0.00687439):0.02481837	(((vs_HLperNas1_IL17C:0.00599931	((vs_HLperCri1_IL17C:0.03066359	vs_HLperEre1_IL17C:0.00565929):0.01074453	vs_HLperCal2_IL17C:0.0):0.00619748):0.00492287	vs_HLneoLep1_IL17C:0.02541214):0.00231445	vs_HLonyTor1_IL17C:0.00709829):0.00503876):0.00843508	(vs_HLcriGri3_IL17C:0.00904111	(vs_HLmesAur2_IL17C:0.0	vs_mesAur1_IL17C:0.0):0.01595649):0.01473168):0.00475357	(((vs_HLarvNil1_IL17C:0.02432707	vs_HLgraSur1_IL17C:0.02604492):0.00754407	((vs_HLmasCou1_IL17C:0.02623115	((vs_mm10_IL17C:0.00282476	vs_HLmusSpr1_IL17C:0.000565):0.01752901	vs_HLmusPah1_IL17C:0.0289108):0.014963):0.01562854	vs_HLuroCau1_IL17C:0.03984545):0.00985538):0.00685349	((vs_rn6_IL17C:0.0	vs_HLratNor7_IL17C:0.0):0.01942345	vs_HLratRat7_IL17C:0.00168958):0.04627733):0.02432559):0.01021722	(((vs_micOch1_IL17C:0.00366311	((vs_HLmicOec1_IL17C:0.00201465	vs_HLmicFor1_IL17C:0.00146969):0.00748392	vs_HLmicArv1_IL17C:0.00633429):0.00191268):0.00139111	(vs_HLondZib1_IL17C:0.01165989	((vs_HLellTal1_IL17C:0.00524905	vs_HLarvAmp1_IL17C:0.00883639):0.00971464	vs_HLellLut1_IL17C:0.03073456):0.00910436):0.00537027):0.004091	vs_HLmicAgr2_IL17C:0.0):0.01834125):0.01004009	vs_HLmyoGla2_IL17C:0.01198901):0.0416379	(vs_HLacoRus1_IL17C:0.01165081	vs_HLacoCah1_IL17C:0.01720986):0.02603872):0.4034112	((((vs_HLrhiPru1_IL17B:0.02447129	vs_nanGal1_IL17B:0.04034746):0.0314201	(((vs_HLacoCah1_IL17B:0.02002881	vs_HLacoRus1_IL17B:0.0):0.01446777	((((((((vs_HLperPol1_IL17B:0.00877962	vs_HLperCal2_IL17B:0.01084195):0.004632	vs_HLperCri1_IL17B:0.00372578):0.01378932	vs_HLperLeu1_IL17B:0.00187041):0.02839735	vs_HLonyTor1_IL17B:0.02018045):0.01003032	vs_HLcriGri3_IL17B:0.0200419):0.00508289	vs_HLneoLep1_IL17B:0.01741587):0.00713682	((((((vs_micOch1_IL17B:0.00194759	(((vs_HLarvAmp1_IL17B:0.01450446	vs_HLmicAgr2_IL17B:0.00113302):0.0048905	vs_HLmicFor1_IL17B:0.0):0.00290704	vs_HLellTal1_IL17B:0.00687205):0.00134669):0.00187359	vs_HLmyoGla2_IL17B:0.03065461):0.00171763	vs_HLmicArv1_IL17B:0.02119528):0.000969	vs_HLondZib1_IL17B:0.01060293):0.00175014	vs_HLmicOec1_IL17B:0.00235185):0.00407138	vs_HLellLut1_IL17B:0.01287448):0.01376207):0.00397697	(((vs_HLpsaObe1_IL17B:0.01178946	vs_HLmerUng1_IL17B:0.0):0.00157212	vs_HLpacDup1_IL17B:0.01420162):0.000675	vs_HLrhoOpi1_IL17B:0.00438754):0.02443945):0.00210769):0.00279039	vs_HLsigHis1_IL17B:0.0451637):0.01986834):0.00950524	(((((vs_HLmusSpr1_IL17B:0.00254221	(vs_mm10_IL17B:0.0	vs_mm39_IL17B:0.0):0.00132907):0.00172932	vs_HLmusSpi1_IL17B:0.0):0.00275524	vs_HLmusPah1_IL17B:0.02898489):0.00306226	vs_HLmusCar1_IL17B:0.00451417):0.00692902	((((vs_HLmasCou1_IL17B:0.01656121	(((vs_HLpseDes1_IL17B:0.00415232	vs_HLmasFus1_IL17B:0.00366317):0.01151206	vs_HLuroCau1_IL17B:0.0):0.01528216	vs_HLarvNil1_IL17B:0.03781159):0.00686921):0.00513846	((vs_HLratNor7_IL17B:0.0	vs_rn6_IL17B:0.0):0.010759	vs_HLratRat7_IL17B:0.000940):0.01043975):0.00369749	vs_HLgraSur1_IL17B:0.02158203):0.00754814	vs_HLapoSyl1_IL17B:0.03030334):0.00928086):0.02337922):0.07325889	vs_HLcriGam1_IL17B:0.03020186):0.41610556):0.10799051):0.55030436	vs_rn6_IL17D:0.21216471):0.05521105	vs_HLrhiPru1_IL17D:0.01954421):0.01373597	vs_nanGal1_IL17D:0.04726521):0.03230002	((((vs_HLuroCau1_IL17D:0.0	vs_HLmasFus1_IL17D:0.01442654):0.02535575	(((vs_mm39_IL17D:0.0	((vs_HLmusSpr1_IL17D:0.00224022	vs_HLmasCou1_IL17D:0.01777207):0.00353473	vs_mm10_IL17D:0.0):0.000212):0.00665953	vs_HLmusCar1_IL17D:0.00549627):0.00703934	vs_HLmusPah1_IL17D:0.00156681):0.01039254):0.00434375	(vs_HLgraSur1_IL17D:0.01841832	vs_HLarvNil1_IL17D:0.0):0.00767082):0.00348405	vs_HLratRat7_IL17D:0.02009915):0.01783107):0.01943475	((((vs_HLacoRus1_IL17D:0.01518112	vs_HLacoCah1_IL17D:0.01607902):0.02163777	(vs_HLmerUng1_IL17D:0.0	vs_HLrhoOpi1_IL17D:0.02027856):0.02654124):0.00532087	vs_HLpacDup1_IL17D:0.01362037):0.01961117	vs_HLcriGam1_IL17D:0.036536):0.00382054):0.01412823	vs_HLsigHis1_IL17D:0.02593918):0.01383871	(vs_HLarvAmp1_IL17D:0.00578367	(((vs_HLmicArv1_IL17D:0.00413538	(vs_HLmicOec1_IL17D:0.00509795	vs_HLondZib1_IL17D:0.01385085):0.00277765):0.00356668	vs_HLmicAgr2_IL17D:0.0):0.00668418	vs_HLmicFor1_IL17D:0.00215175):0.00564267):0.0021696):0.00856674	vs_HLcriGri3_IL17D:0.02658248):0.000551	vs_HLperCri1_IL17D:0.14660896):0.00842048	vs_HLonyTor1_IL17D:0.00736512):0.01532739	vs_HLperLeu1_IL17D:0.000526):0.00579039	vs_HLperNas1_IL17D:0.0029716):0.0035451	vs_HLperEre1_IL17D:0.00501252	vs_HLperPol1_IL17D:0.0034997);
((((((((((((((((((((vs_HLperEre1_IL17A:0.01207278	vs_HLperCal2_IL17A:0.00290671):0.00138642	((vs_HLperLeu1_IL17A:0.00206088	vs_HLperPol1_IL17A:0.00648634):0.00154178	(vs_HLperCri1_IL17A:0.01548123	vs_HLperManBai2_IL17A:0.00826053):0.00227276):0.00141416):0.00567597	(vs_HLonyTor1_IL17A:0.0331316	vs_HLperNas1_IL17A:0.02496049):0.00297182):0.0172313	(((((vs_HLmicFor1_IL17A:0.00423196	vs_HLmicOec1_IL17A:0.00872773):0.00300499	(vs_HLmicArv1_IL17A:0.000128	vs_micOch1_IL17A:0.00415436):0.000460):0.00166803	vs_HLmicAgr2_IL17A:0.00430668):0.00872202	(vs_HLmyoGla2_IL17A:0.01065897	vs_HLarvAmp1_IL17A:0.01759496):0.00320064):0.00171435	(vs_HLondZib1_IL17A:0.02267706	(vs_HLellLut1_IL17A:0.01890679	vs_HLellTal1_IL17A:0.02302276):0.0065775):0.00437498):0.03575092):0.00570607	((vs_HLcriGri3_IL17A:0.02344711	(vs_HLmesAur2_IL17A:0.0	vs_mesAur1_IL17A:0.0):0.03657752):0.02235361	vs_HLsigHis1_IL17A:0.04566946):0.00131248):0.01125111	vs_HLcriGam1_IL17A:0.05337496):0.000563	(((((((vs_HLmusPah1_IL17A:0.04805299	((vs_HLmusSpi1_IL17A:0.00149736	(vs_HLmusSpr1_IL17A:0.00188571	(vs_mm10_IL17A:0.0	vs_mm39_IL17A:0.0):0.000251):0.00259544):0.013168	vs_HLmusCar1_IL17A:0.00510005):0.01177596):0.0287808	((vs_HLpseDes1_IL17A:0.01614301	vs_HLmasFus1_IL17A:0.01386735):0.00389931	vs_HLuroCau1_IL17A:0.0120683):0.03881769):0.0076774	((vs_HLratNor7_IL17A:0.0	vs_rn6_IL17A:0.0):0.00677243	vs_HLratRat7_IL17A:0.0215712):0.04096142):0.00354842	vs_HLmasCou1_IL17A:0.03649105):0.01086281	(vs_HLarvNil1_IL17A:0.0183813	vs_HLgraSur1_IL17A:0.0417031):0.00464546):0.02023051	vs_HLapoSyl1_IL17A:0.09826236):0.01441758	((vs_HLpacDup1_IL17A:0.02664738	((vs_HLrhoOpi1_IL17A:0.00235775	vs_HLmerUng1_IL17A:0.00617125):0.01130786	vs_HLpsaObe1_IL17A:0.01686324):0.0046824):0.02783834	(vs_HLacoRus1_IL17A:0.0241765	vs_HLacoCah1_IL17A:0.00672635):0.07526113):0.00879451):0.00641029):0.06712674	(vs_nanGal1_IL17A:0.05578265	vs_HLrhiPru1_IL17A:0.08479799):0.07191268):0.2513004	(((((((((vs_mm39_IL17F:0.0	vs_mm10_IL17F:0.0):0.00385431	vs_HLmusSpi1_IL17F:0.00239576):0.000170	vs_HLmusSpr1_IL17F:0.0):0.02519531	vs_HLmusPah1_IL17F:0.01604806):0.01086543	(((vs_HLmasFus1_IL17F:0.02314856	vs_HLpseDes1_IL17F:0.0064308):0.00506608	vs_HLuroCau1_IL17F:0.00255506):0.02602145	(vs_HLarvNil1_IL17F:0.03040733	vs_HLgraSur1_IL17F:0.03034984):0.01185875):0.00756565):0.02050306	((vs_rn6_IL17F:0.0	vs_HLratNor7_IL17F:0.0):0.02465001	vs_HLratRat7_IL17F:0.00276031):0.02352078):0.01326604	vs_HLmasCou1_IL17F:0.03209805):0.01682275	((((vs_HLarvAmp1_IL17F:0.02380319	vs_micOch1_IL17F:0.02328017):0.00120783	((vs_HLellTal1_IL17F:0.01079226	vs_HLellLut1_IL17F:0.01547198):0.00276452	(vs_HLondZib1_IL17F:0.03236171	(((vs_HLmicFor1_IL17F:0.00418313	vs_HLmicAgr2_IL17F:0.00416334):0.000050	vs_HLmicArv1_IL17F:0.0):0.00867655	vs_HLmicOec1_IL17F:0.0081757):0.01588898):0.00466929):0.0043806):0.0030978	vs_HLmyoGla2_IL17F:0.02832967):0.02542762	(((((vs_HLperPol1_IL17F:0.00344231	vs_HLperManBai2_IL17F:0.0):0.000708	vs_HLperLeu1_IL17F:0.00138079):0.01197353	(((vs_HLperNas1_IL17F:0.00550744	(vs_HLperEre1_IL17F:0.01301741	vs_HLperCal2_IL17F:0.00384327):0.00214379):0.00670833	vs_HLonyTor1_IL17F:0.01854068):0.00373613	vs_HLperCri1_IL17F:0.00969309):0.00424974):0.0306302	((vs_mesAur1_IL17F:0.0	vs_HLmesAur2_IL17F:0.0):0.01389125	vs_HLcriGri3_IL17F:0.0311238):0.02471487):0.02095707	((vs_HLrhoOpi1_IL17F:0.02069729	(vs_HLpsaObe1_IL17F:0.01042017	vs_HLmerUng1_IL17F:0.01269623):0.000559):0.01397056	vs_HLpacDup1_IL17F:0.00770984):0.02942302):0.02221861):0.01940291):0.01714716	(vs_HLrhiPru1_IL17F:0.06220109	vs_nanGal1_IL17F:0.05656794):0.04715691):0.20754439):0.08400577	(((((((((vs_HLacoCah1_IL17E:0.04057164	vs_HLcriGam1_IL17E:0.09494278):0.01897182	vs_HLacoRus1_IL17E:0.02643863):0.0399422	vs_HLpacDup1_IL17E:0.05828648):0.02122201	(vs_HLarvNil1_IL17E:0.03987967	(vs_HLmasCou1_IL17E:0.0282037	(((vs_HLapoSyl1_IL17E:0.03690523	(vs_HLpseDes1_IL17E:0.0013939	(vs_HLuroCau1_IL17E:0.02489062	vs_HLmasFus1_IL17E:0.0):0.00436416):0.04314276):0.00546919	((vs_rn6_IL17E:0.0	vs_HLratNor7_IL17E:0.0):0.01883059	vs_HLratRat7_IL17E:0.0):0.05877706):0.00458496	((vs_HLgraSur1_IL17E:0.04685985	(((vs_mm10_IL17E:0.0	(vs_HLmusSpi1_IL17E:0.01215301	vs_mm39_IL17E:0.0):0.00134696):0.0038126	vs_HLmusSpr1_IL17E:0.01505632):0.02531589	vs_HLmusCar1_IL17E:0.000866):0.00552552):0.01141836	vs_HLmusPah1_IL17E:0.01013494):0.00656101):0.00381564):0.00716424):0.02239237):0.02174491	((vs_HLsigHis1_IL17E:0.05975936	(vs_HLneoLep1_IL17E:0.05154133	(((((((vs_HLperCri1_IL17E:0.0084684	vs_HLperNas1_IL17E:0.00114728):0.00614478	vs_HLonyTor1_IL17E:0.01991084):0.00653849	vs_HLperManBai2_IL17E:0.0):0.00161839	vs_HLperPol1_IL17E:0.000149):0.00362354	vs_HLperLeu1_IL17E:0.00573443):0.01084488	vs_HLperEre1_IL17E:0.01576355):0.00220278	vs_HLperCal2_IL17E:0.02232673):0.00125646):0.02933893):0.0347482	(vs_HLcriGri3_IL17E:0.09420314	(vs_mesAur1_IL17E:0.0	vs_HLmesAur2_IL17E:0.0):0.03633062):0.02112886):0.06029262):0.01359561	((vs_HLrhoOpi1_IL17E:0.01523673	vs_HLmerUng1_IL17E:0.02013631):0.00627018	vs_HLpsaObe1_IL17E:0.02231994):0.06876525):0.01597096	(vs_nanGal1_IL17E:0.07654465	vs_HLrhiPru1_IL17E:0.02700653):0.09914766):0.04343808	(((((vs_HLmicArv1_IL17E:0.0251346	(vs_HLmicOec1_IL17E:0.0	vs_HLmicFor1_IL17E:0.0):0.00479914):0.00445991	vs_micOch1_IL17E:0.00680776):0.01424059	vs_HLmicAgr2_IL17E:0.0):0.02329399	vs_HLmyoGla2_IL17E:0.03713212):0.01673502	(((vs_HLellLut1_IL17E:0.04356913	vs_HLarvAmp1_IL17E:0.0):0.05392129	vs_HLondZib1_IL17E:0.03361395):0.02796716	vs_HLellTal1_IL17E:0.00782331):0.02793224):0.04573273):0.28093744	Mussel_il17:0.81064715):0.18952515):0.07375939	((((((((vs_HLperCal2_IL17C:0.00352655	(vs_HLperEre1_IL17C:0.0072232	vs_HLperCri1_IL17C:0.03305566):0.00127712):0.00424332	vs_HLperNas1_IL17C:0.01338707):0.00176195	vs_HLonyTor1_IL17C:0.02535186):0.00218516	(vs_HLperManBai2_IL17C:0.0	(vs_HLperPol1_IL17C:0.00675355	vs_HLperLeu1_IL17C:0.00574945):0.000748):0.01396929):0.01789849	(((((vs_rn6_IL17C:0.0	vs_HLratNor7_IL17C:0.0):0.02737492	vs_HLratRat7_IL17C:0.01353871):0.04791045	((((vs_mm10_IL17C:0.0	vs_HLmusSpr1_IL17C:0.00615506):0.02562642	vs_HLmusPah1_IL17C:0.01878406):0.01279562	vs_HLmasCou1_IL17C:0.03142697):0.01601351	(vs_HLgraSur1_IL17C:0.04384858	vs_HLarvNil1_IL17C:0.00314506):0.02831481):0.01439048):0.00421697	vs_HLuroCau1_IL17C:0.04473373):0.03055642	vs_HLneoLep1_IL17C:0.02726995):0.00124477):0.00740934	((vs_mesAur1_IL17C:0.0	vs_HLmesAur2_IL17C:0.0):0.02372223	vs_HLcriGri3_IL17C:0.02969037):0.01287409):0.01457789	((((((((vs_HLmicFor1_IL17C:0.00219269	vs_HLmicOec1_IL17C:0.00837108):0.00255377	vs_micOch1_IL17C:0.02059155):0.00613836	(vs_HLellTal1_IL17C:0.00392537	vs_HLarvAmp1_IL17C:0.00663841):0.00684464):0.00133406	vs_HLondZib1_IL17C:0.02094286):0.00313878	vs_HLmicArv1_IL17C:0.01263254):0.00122917	vs_HLmicAgr2_IL17C:0.00626209):0.0138412	vs_HLmyoGla2_IL17C:0.01008664):0.00746412	vs_HLellLut1_IL17C:0.05829571):0.00969771):0.04837764	(vs_HLacoCah1_IL17C:0.00981288	vs_HLacoRus1_IL17C:0.03800451):0.0392563):0.35329103):0.16645213	(((((((((vs_HLcriGri3_IL17D:0.04105165	(((vs_HLmicAgr2_IL17D:0.00441947	(vs_HLmicFor1_IL17D:0.00117109	vs_HLmicOec1_IL17D:0.00906817):0.01206098):0.0098509	vs_HLmicArv1_IL17D:0.000949):0.00819939	(vs_HLondZib1_IL17D:0.02540104	vs_HLarvAmp1_IL17D:0.0):0.00597782):0.00807533):0.00398215	((vs_HLperNas1_IL17D:0.00493892	((vs_HLperPol1_IL17D:0.0	(vs_HLperCri1_IL17D:0.15676025	vs_HLperLeu1_IL17D:0.0):0.0056141):0.00461187	vs_HLperEre1_IL17D:0.0015462):0.0079323):0.01758493	vs_HLonyTor1_IL17D:0.00270024):0.0173651):0.00600314	vs_HLsigHis1_IL17D:0.0501373):0.00984417	vs_HLcriGam1_IL17D:0.04807152):0.00832637	(vs_HLacoCah1_IL17D:0.00641015	vs_HLacoRus1_IL17D:0.01430138):0.02310512):0.00620575	(vs_HLpacDup1_IL17D:0.0235014	vs_HLmerUng1_IL17D:0.01137257):0.01043856):0.01131215	vs_HLrhoOpi1_IL17D:0.00409969):0.06890711	(((((((vs_HLmasCou1_IL17D:0.01979832	((vs_mm10_IL17D:0.0	vs_mm39_IL17D:0.0):0.000999	vs_HLmusSpr1_IL17D:0.000722):0.00898846):0.00308148	vs_HLmusCar1_IL17D:0.000829):0.00655735	vs_HLmusPah1_IL17D:0.00730269):0.01138645	(vs_HLuroCau1_IL17D:0.00336361	vs_HLmasFus1_IL17D:0.0088109):0.0153393):0.00245455	(vs_HLgraSur1_IL17D:0.01479633	vs_HLarvNil1_IL17D:0.00260212):0.01678554):0.00337587	vs_HLratRat7_IL17D:0.0233244):0.04489657	vs_rn6_IL17D:0.15992426):0.03417425):0.02106273	(vs_HLrhiPru1_IL17D:0.03683434	vs_nanGal1_IL17D:0.02316091):0.01826022):0.35130431):0.40727151	vs_HLcriGam1_IL17B:0.07834758):0.02502287	(vs_HLrhiPru1_IL17B:0.00209523	vs_nanGal1_IL17B:0.05324366):0.03716741):0.03026073	((((((vs_HLperPol1_IL17B:0.00924997	vs_HLperCal2_IL17B:0.01702501):0.00423226	vs_HLperCri1_IL17B:0.00293778):0.00313491	vs_HLperLeu1_IL17B:0.0):0.00957229	vs_HLneoLep1_IL17B:0.02456583):0.00177794	((vs_HLmerUng1_IL17B:0.0	((vs_HLpsaObe1_IL17B:0.00862648	vs_HLpacDup1_IL17B:0.01560509):0.00170556	vs_HLrhoOpi1_IL17B:0.00161482):0.00330958):0.02509526	(((((((((vs_HLmicOec1_IL17B:0.00141616	vs_HLmicFor1_IL17B:0.00226033):0.000763	((vs_HLmicArv1_IL17B:0.01054539	vs_HLcriGri3_IL17B:0.03107916):0.00231342	vs_HLmicAgr2_IL17B:0.00115996):0.00462876):0.00310691	vs_HLondZib1_IL17B:0.01214527):0.000867	(vs_HLellLut1_IL17B:0.000451	vs_HLellTal1_IL17B:0.01253638):0.00223014):0.000974	vs_HLmyoGla2_IL17B:0.01379637):0.00204051	vs_micOch1_IL17B:0.00278801):0.00722452	(vs_HLacoCah1_IL17B:0.00843281	vs_HLacoRus1_IL17B:0.00643818):0.02074991):0.00283198	vs_HLarvAmp1_IL17B:0.02278071):0.00225947	vs_HLsigHis1_IL17B:0.0605726):0.01046979):0.00425204):0.00552443	vs_HLonyTor1_IL17B:0.02186968):0.00511681):0.03444685	(((vs_HLmusSpr1_IL17B:0.00839429	(vs_mm10_IL17B:0.0	vs_mm39_IL17B:0.0):0.00268636):0.00259563	vs_HLmusSpi1_IL17B:0.0):0.01049056	vs_HLmusCar1_IL17B:0.00444296):0.01650898):0.00861748	vs_HLapoSyl1_IL17B:0.02270374):0.00640751	(((((vs_HLmasFus1_IL17B:0.01138132	vs_HLpseDes1_IL17B:0.0):0.00424217	vs_HLuroCau1_IL17B:0.00692324):0.00249883	vs_HLgraSur1_IL17B:0.02832852):0.00924922	vs_HLarvNil1_IL17B:0.00421927):0.00950382	(vs_HLmasCou1_IL17B:0.02174228	vs_HLmusPah1_IL17B:0.03190953):0.00299329):0.00384011):0.02252489	vs_HLratRat7_IL17B:0.00221893):0.0144903	vs_rn6_IL17B:0.0	vs_HLratNor7_IL17B:0.0);
(((((((((((((((((((((((((vs_micOch1_IL17A:0.0	vs_HLmicArv1_IL17A:0.0):0.000675	(vs_HLmicOec1_IL17A:0.00155317	vs_HLmicFor1_IL17A:0.00678035):0.01227028):0.00237796	(vs_HLarvAmp1_IL17A:0.02071291	vs_HLmicAgr2_IL17A:0.00455403):0.00484874):0.0067019	(((vs_HLondZib1_IL17A:0.01558405	vs_HLellTal1_IL17A:0.0205291):0.00481878	vs_HLellLut1_IL17A:0.01751117):0.00398966	vs_HLmyoGla2_IL17A:0.01583073):0.00186728):0.02544816	((vs_HLonyTor1_IL17A:0.01959476	vs_HLperNas1_IL17A:0.01003064):0.00815739	((vs_HLperManBai2_IL17A:0.00554254	(vs_HLperLeu1_IL17A:0.00633666	vs_HLperPol1_IL17A:0.00415896):0.00292347):0.01436032	((vs_HLperCal2_IL17A:0.00824244	vs_HLperCri1_IL17A:0.01077661):0.00139679	vs_HLperEre1_IL17A:0.00801051):0.00173368):0.00616651):0.01269503):0.00576846	((((((((((vs_HLmusCar1_IL17A:0.00552545	((vs_HLmusSpi1_IL17A:0.000518	(vs_mm39_IL17A:0.0	vs_mm10_IL17A:0.0):0.00156896):0.0018486	vs_HLmusSpr1_IL17A:0.01265038):0.00503534):0.0260865	vs_HLmusPah1_IL17A:0.04845938):0.03912304	(vs_HLuroCau1_IL17A:0.00807113	(vs_HLmasFus1_IL17A:0.0077286	vs_HLpseDes1_IL17A:0.0067861):0.0035573):0.04338671):0.01422652	(vs_HLgraSur1_IL17A:0.05155113	vs_HLarvNil1_IL17A:0.02473):0.00326659):0.00724702	vs_HLmasCou1_IL17A:0.06493435):0.00411476	((vs_rn6_IL17A:0.0	vs_HLratNor7_IL17A:0.0):0.01094058	vs_HLratRat7_IL17A:0.01879985):0.04904525):0.01650573	vs_HLapoSyl1_IL17A:0.07409325):0.01303169	((vs_HLacoCah1_IL17A:0.01316399	vs_HLacoRus1_IL17A:0.02543473):0.09348822	(((vs_HLmerUng1_IL17A:0.01308915	vs_HLrhoOpi1_IL17A:0.00567573):0.00620617	vs_HLpsaObe1_IL17A:0.00655576):0.01116491	vs_HLpacDup1_IL17A:0.01847309):0.02306824):0.01133104):0.00758271	vs_HLcriGam1_IL17A:0.04805891):0.00746093	(vs_HLsigHis1_IL17A:0.06756748	(vs_HLcriGri3_IL17A:0.03089171	(vs_mesAur1_IL17A:0.0	vs_HLmesAur2_IL17A:0.0):0.02997197):0.0134829):0.00975958):0.00662448):0.06492382	(vs_nanGal1_IL17A:0.08162484	vs_HLrhiPru1_IL17A:0.06767951):0.07439261):0.20743817	((((((((vs_HLpseDes1_IL17F:0.00205605	vs_HLuroCau1_IL17F:0.01655304):0.00775227	vs_HLmasFus1_IL17F:0.0095247):0.02078237	(vs_HLarvNil1_IL17F:0.01766414	vs_HLgraSur1_IL17F:0.04437273):0.02790055):0.0060767	(vs_mm10_IL17F:0.0	(vs_mm39_IL17F:0.0	(vs_HLmusSpr1_IL17F:0.00372944	vs_HLmusSpi1_IL17F:0.0065802):0.0102073):0.000951):0.02574659):0.01772291	(((((((((vs_HLmicArv1_IL17F:0.00175389	vs_HLmicAgr2_IL17F:0.00231426):0.00567382	vs_HLmicFor1_IL17F:0.00643847):0.00799179	vs_HLmicOec1_IL17F:0.00860658):0.02425955	((vs_HLellLut1_IL17F:0.00829768	vs_HLondZib1_IL17F:0.0346991):0.00484028	vs_HLellTal1_IL17F:0.01065485):0.0074451):0.00486787	vs_micOch1_IL17F:0.01154163):0.00412985	vs_HLarvAmp1_IL17F:0.04077754):0.00219632	vs_HLmyoGla2_IL17F:0.02612673):0.03434024	((((((vs_HLperCal2_IL17F:0.00468854	(vs_HLperEre1_IL17F:0.00864282	vs_HLperNas1_IL17F:0.00590094):0.00583101):0.00380899	vs_HLperCri1_IL17F:0.0059257):0.01052518	(vs_HLperManBai2_IL17F:0.0	(vs_HLperPol1_IL17F:0.0	vs_HLperLeu1_IL17F:0.0):0.0):0.01128301):0.01114842	vs_HLonyTor1_IL17F:0.03759155):0.00798603	((vs_HLmesAur2_IL17F:0.0	vs_mesAur1_IL17F:0.0):0.02247756	vs_HLcriGri3_IL17F:0.01924751):0.03659891):0.01141763	(vs_nanGal1_IL17F:0.08223661	vs_HLrhiPru1_IL17F:0.05231146):0.03921007):0.00978448):0.00774279	((vs_HLmerUng1_IL17F:0.00902342	vs_HLrhoOpi1_IL17F:0.01141525):0.00219869	(vs_HLpsaObe1_IL17F:0.01097302	vs_HLpacDup1_IL17F:0.0076524):0.00795096):0.04709191):0.01468187):0.01084431	((vs_HLratNor7_IL17F:0.0	vs_rn6_IL17F:0.0):0.02206635	vs_HLratRat7_IL17F:0.00706951):0.03255803):0.00523482	vs_HLmusPah1_IL17F:0.02138813):0.00705611	vs_HLmasCou1_IL17F:0.03543429):0.27571992):0.12815393	(((((((((((vs_HLellLut1_IL17C:0.03784265	(vs_HLellTal1_IL17C:0.01252235	vs_HLarvAmp1_IL17C:0.02091734):0.000902):0.01320734	(vs_HLmicFor1_IL17C:0.0	vs_HLmicOec1_IL17C:0.00675119):0.01050447):0.00170283	vs_micOch1_IL17C:0.00588409):0.00534844	vs_HLmicArv1_IL17C:0.00299371):0.00932425	vs_HLmicAgr2_IL17C:0.0):0.00980517	vs_HLondZib1_IL17C:0.02472685):0.01378519	vs_HLmyoGla2_IL17C:0.00842342):0.01990594	(((((vs_HLperCri1_IL17C:0.04120852	((vs_HLperNas1_IL17C:0.01037019	vs_HLperCal2_IL17C:0.0054853):0.00252944	vs_HLonyTor1_IL17C:0.01332871):0.00147553):0.00162555	vs_HLperEre1_IL17C:0.00805774):0.00423163	vs_HLneoLep1_IL17C:0.02992776):0.000533	((vs_HLperPol1_IL17C:0.00476147	vs_HLperLeu1_IL17C:0.01288614):0.00108199	vs_HLperManBai2_IL17C:0.0):0.03119378):0.03114936	(vs_mesAur1_IL17C:0.0	(vs_HLcriGri3_IL17C:0.02779403	vs_HLmesAur2_IL17C:0.0):0.000566):0.01337162):0.01486563):0.00544157	(vs_HLacoCah1_IL17C:0.03226639	vs_HLacoRus1_IL17C:0.01170026):0.05500223):0.01592164	(((((vs_HLratNor7_IL17C:0.0	vs_rn6_IL17C:0.0):0.0211375	vs_HLratRat7_IL17C:0.00504867):0.04589343	(((vs_mm10_IL17C:0.0	vs_HLmusSpr1_IL17C:0.01239531):0.01738843	vs_HLmusPah1_IL17C:0.02310645):0.01071785	(vs_HLmasCou1_IL17C:0.02903361	vs_HLuroCau1_IL17C:0.05035559):0.0121484):0.01129141):0.0227593	vs_HLarvNil1_IL17C:0.03078758):0.00890207	vs_HLgraSur1_IL17C:0.01930981):0.03962155):0.40157719	(((((vs_HLellTal1_IL17E:0.01959453	((vs_HLarvAmp1_IL17E:0.0	vs_HLellLut1_IL17E:0.05451716):0.04076511	vs_HLondZib1_IL17E:0.02915832):0.00978949):0.02301246	(((((vs_HLmicOec1_IL17E:0.0	vs_HLmicFor1_IL17E:0.00423587):0.00502723	vs_HLmicArv1_IL17E:0.01240422):0.00208351	vs_micOch1_IL17E:0.01273313):0.0048013	vs_HLmicAgr2_IL17E:0.00364487):0.02460941	vs_HLmyoGla2_IL17E:0.04152021):0.00892549):0.05423529	((vs_HLperManBai2_IL17E:0.0	((((vs_HLsigHis1_IL17E:0.07440279	vs_HLneoLep1_IL17E:0.02302425):0.0164845	vs_HLonyTor1_IL17E:0.01985176):0.003689	(vs_HLperCal2_IL17E:0.02432475	((vs_HLperLeu1_IL17E:0.00989307	(vs_HLperCri1_IL17E:0.00459857	vs_HLperNas1_IL17E:0.0):0.00508954):0.00274221	vs_HLperEre1_IL17E:0.00965889):0.00319087):0.00354986):0.01617172	vs_HLperPol1_IL17E:0.0):0.00317627):0.04555445	(vs_HLcriGri3_IL17E:0.09404068	(vs_mesAur1_IL17E:0.0	vs_HLmesAur2_IL17E:0.0):0.02656408):0.04907618):0.03539681):0.01017055	(((vs_HLacoRus1_IL17E:0.02659662	vs_HLacoCah1_IL17E:0.04409433):0.03266223	(((((vs_HLuroCau1_IL17E:0.01170702	(vs_HLpseDes1_IL17E:0.00314727	vs_HLmasFus1_IL17E:0.00239808):0.00329525):0.02073627	((((vs_HLmusSpr1_IL17E:0.0	((vs_mm10_IL17E:0.0	vs_mm39_IL17E:0.0):0.000424	vs_HLmusSpi1_IL17E:0.00694515):0.00980139):0.01262846	vs_HLmusCar1_IL17E:0.0164505):0.02119407	vs_HLapoSyl1_IL17E:0.03947664):0.00408626	vs_HLmasCou1_IL17E:0.03580709):0.00222757):0.0047191	(vs_HLarvNil1_IL17E:0.02407531	vs_HLgraSur1_IL17E:0.04299439):0.0107798):0.00685108	(vs_HLratRat7_IL17E:0.0200695	(vs_HLratNor7_IL17E:0.0	vs_rn6_IL17E:0.0):0.02187261):0.05432146):0.01527088	vs_HLmusPah1_IL17E:0.02529135):0.01635327):0.04235334	(((vs_HLmerUng1_IL17E:0.01762686	vs_HLrhoOpi1_IL17E:0.01635236):0.00611145	vs_HLpsaObe1_IL17E:0.022488):0.03002178	vs_HLpacDup1_IL17E:0.05361129):0.01691111):0.02921295):0.02545725	((vs_nanGal1_IL17E:0.07586707	vs_HLcriGam1_IL17E:0.09977309):0.02583409	vs_HLrhiPru1_IL17E:0.02160464):0.08008635):0.36065382):0.03082875):0.02932266	((((((((((((vs_HLpseDes1_IL17B:0.00184862	(vs_HLgraSur1_IL17B:0.02601109	vs_HLmasFus1_IL17B:0.01241656):0.0058529):0.00744697	vs_HLuroCau1_IL17B:0.00209439):0.00675811	vs_HLmasCou1_IL17B:0.01968363):0.00732242	vs_HLcriGri3_IL17B:0.0334677):0.00597766	vs_HLapoSyl1_IL17B:0.03341323):0.00245815	(vs_HLratRat7_IL17B:0.00934896	(vs_HLratNor7_IL17B:0.0	vs_rn6_IL17B:0.0):0.00375299):0.01271623):0.00738244	vs_HLarvNil1_IL17B:0.03090527):0.01125061	(vs_HLmusPah1_IL17B:0.03260052	((((vs_mm39_IL17B:0.0	vs_mm10_IL17B:0.0):0.00842354	vs_HLmusSpi1_IL17B:0.000911):0.0014868	vs_HLmusSpr1_IL17B:0.00864745):0.00618824	vs_HLmusCar1_IL17B:0.0):0.00910782):0.01430504):0.01461703	(((((vs_HLpacDup1_IL17B:0.01642739	vs_nanGal1_IL17B:0.06224423):0.00501523	((((vs_HLacoRus1_IL17B:0.01749419	vs_HLacoCah1_IL17B:0.01296881):0.01407235	vs_HLsigHis1_IL17B:0.04105243):0.000831	((vs_HLperCal2_IL17B:0.01368038	((vs_HLperPol1_IL17B:0.021828	vs_HLpsaObe1_IL17B:0.02040753):0.01213541	vs_HLperLeu1_IL17B:0.00509799):0.00329844):0.00327942	vs_HLperCri1_IL17B:0.0):0.01057437):0.00402973	(((((((vs_HLellLut1_IL17B:0.00447424	vs_HLellTal1_IL17B:0.00299117):0.00129283	(vs_HLmicFor1_IL17B:0.0	vs_HLarvAmp1_IL17B:0.01347851):0.00265292):0.000651	vs_HLmicAgr2_IL17B:0.00703913):0.00153005	vs_HLmicOec1_IL17B:0.000107):0.00233352	vs_HLmicArv1_IL17B:0.01626321):0.00213954	vs_micOch1_IL17B:0.00486502):0.01173116	vs_HLmyoGla2_IL17B:0.02667895):0.00945656):0.000791):0.00425208	vs_HLneoLep1_IL17B:0.02250822):0.00448805	vs_HLonyTor1_IL17B:0.01157998):0.00908422	(vs_HLmerUng1_IL17B:0.00682755	vs_HLrhoOpi1_IL17B:0.0):0.02092099):0.0042735):0.0027421	vs_HLondZib1_IL17B:0.03237991):0.03523906	vs_HLrhiPru1_IL17B:0.04590931):0.02958999	vs_HLcriGam1_IL17B:0.10313325):0.50350355):0.0864288	Mussel_il17:0.97456119):0.44276591	(vs_HLrhiPru1_IL17D:0.02628214	vs_nanGal1_IL17D:0.03852279):0.00800699):0.02126953	vs_rn6_IL17D:0.18684879):0.01781507	vs_HLperCri1_IL17D:0.22414667):0.0190815	((((((((vs_mm39_IL17D:0.0	vs_mm10_IL17D:0.0):0.000972	vs_HLmusSpr1_IL17D:0.000749):0.01859995	vs_HLmusCar1_IL17D:0.0):0.00899847	vs_HLmusPah1_IL17D:0.0):0.00880016	(vs_HLmasFus1_IL17D:0.00947682	vs_HLuroCau1_IL17D:0.000940):0.01619496):0.00464485	(vs_HLarvNil1_IL17D:0.01058	vs_HLgraSur1_IL17D:0.01393601):0.01360567):0.00909565	vs_HLratRat7_IL17D:0.03359598):0.00417244	vs_HLmasCou1_IL17D:0.01994889):0.03352912):0.0092649	vs_HLcriGam1_IL17D:0.03615146):0.01372034	(vs_HLpacDup1_IL17D:0.01353291	(vs_HLmerUng1_IL17D:0.0	vs_HLrhoOpi1_IL17D:0.00876826):0.02282932):0.01217989):0.00388044	(vs_HLacoRus1_IL17D:0.02244522	vs_HLacoCah1_IL17D:0.0):0.02588369):0.01595005	vs_HLcriGri3_IL17D:0.01616449):0.01185696	(vs_HLondZib1_IL17D:0.01875309	((((vs_HLarvAmp1_IL17D:0.00581577	vs_HLmicArv1_IL17D:0.000853):0.000444	vs_HLmicAgr2_IL17D:0.0106728):0.00220763	vs_HLmicOec1_IL17D:0.00649751):0.00129087	vs_HLmicFor1_IL17D:0.00264131):0.00421403):0.00837284):0.00881768	vs_HLsigHis1_IL17D:0.06007863):0.01956021	vs_HLperEre1_IL17D:0.000087):0.00838355	vs_HLonyTor1_IL17D:0.0):0.01106225	vs_HLperPol1_IL17D:0.0):0.00228192	vs_HLperNas1_IL17D:0.00644858	vs_HLperLeu1_IL17D:0.000288);
((((((((((((((((((((vs_HLperLeu1_IL17A:0.0062983	vs_HLperPol1_IL17A:0.00848382):0.00142916	vs_HLperManBai2_IL17A:0.000656):0.01565963	(((vs_HLonyTor1_IL17A:0.01637358	vs_HLperNas1_IL17A:0.0180421):0.00185403	vs_HLperCal2_IL17A:0.00658976):0.00135317	(vs_HLperEre1_IL17A:0.0076559	vs_HLperCri1_IL17A:0.01359183):0.0013123):0.000587):0.00693287	((((vs_HLarvAmp1_IL17A:0.01341493	vs_HLondZib1_IL17A:0.02549468):0.00387467	vs_HLmyoGla2_IL17A:0.01086138):0.00137522	(vs_HLellLut1_IL17A:0.01608833	vs_HLellTal1_IL17A:0.02041263):0.000970):0.00163813	(((vs_micOch1_IL17A:0.0	vs_HLmicArv1_IL17A:0.0):0.000941	(vs_HLmicOec1_IL17A:0.00140476	vs_HLmicFor1_IL17A:0.00489785):0.01218785):0.000752	vs_HLmicAgr2_IL17A:0.00684095):0.00895839):0.04322836):0.00696233	(vs_HLsigHis1_IL17A:0.04361872	(vs_HLcriGri3_IL17A:0.01319527	(vs_HLmesAur2_IL17A:0.0	vs_mesAur1_IL17A:0.0):0.02561371):0.01142289):0.00712286):0.00605603	(vs_HLacoRus1_IL17A:0.01911987	vs_HLacoCah1_IL17A:0.00708737):0.05634966):0.00294424	((vs_HLpacDup1_IL17A:0.01103222	((vs_HLmerUng1_IL17A:0.00713639	vs_HLrhoOpi1_IL17A:0.00751222):0.00734121	vs_HLpsaObe1_IL17A:0.00767253):0.01629229):0.03650525	vs_HLcriGam1_IL17A:0.05128334):0.00322074):0.01520612	(((vs_HLmasCou1_IL17A:0.02789685	((vs_HLmusCar1_IL17A:0.00472786	(((vs_mm10_IL17A:0.0	vs_mm39_IL17A:0.0):0.00612038	vs_HLmusSpi1_IL17A:0.00227755):0.00115178	vs_HLmusSpr1_IL17A:0.00931811):0.01881812):0.01464505	vs_HLmusPah1_IL17A:0.03329644):0.02634847):0.02285169	(vs_HLgraSur1_IL17A:0.04118077	(((vs_HLratNor7_IL17A:0.0	vs_rn6_IL17A:0.0):0.01087002	vs_HLratRat7_IL17A:0.01457213):0.03119787	vs_HLarvNil1_IL17A:0.0268725):0.00320315):0.00384385):0.01204026	((vs_HLuroCau1_IL17A:0.0160439	(vs_HLmasFus1_IL17A:0.00934251	vs_HLpseDes1_IL17A:0.00309317):0.00818186):0.04954812	vs_HLapoSyl1_IL17A:0.05854941):0.02178696):0.01742221):0.04265504	(vs_HLrhiPru1_IL17A:0.07024034	vs_nanGal1_IL17A:0.0705036):0.05424493):0.26683117	(((((((((((vs_HLperEre1_IL17F:0.00658959	vs_HLperCal2_IL17F:0.00152723):0.00483368	(((vs_HLperLeu1_IL17F:0.00202998	vs_HLperManBai2_IL17F:0.0020135):0.000066	vs_HLperPol1_IL17F:0.0):0.00493779	vs_HLperNas1_IL17F:0.00420823):0.00139032):0.00804668	vs_HLperCri1_IL17F:0.00698488):0.0191453	vs_HLonyTor1_IL17F:0.01822194):0.01802506	vs_HLcriGri3_IL17F:0.03278716):0.00957054	(vs_mesAur1_IL17F:0.0	vs_HLmesAur2_IL17F:0.0):0.02614816):0.01620067	(((vs_HLmerUng1_IL17F:0.00791343	vs_HLpsaObe1_IL17F:0.01865052):0.01355855	vs_HLrhoOpi1_IL17F:0.00912653):0.0068872	vs_HLpacDup1_IL17F:0.02084464):0.04020865):0.00903207	(((vs_HLratNor7_IL17F:0.0	vs_rn6_IL17F:0.0):0.02437143	vs_HLratRat7_IL17F:0.00230862):0.02633454	((((((vs_HLmusSpr1_IL17F:0.00565259	vs_HLmusSpi1_IL17F:0.000433):0.00211038	vs_mm10_IL17F:0.0):0.000380	vs_mm39_IL17F:0.0):0.01026224	(vs_HLmasFus1_IL17F:0.0193567	(vs_HLpseDes1_IL17F:0.00825488	vs_HLuroCau1_IL17F:0.00600127):0.00273394):0.04471198):0.00605135	vs_HLmusPah1_IL17F:0.0099221):0.01864998	(vs_HLarvNil1_IL17F:0.03179247	vs_HLgraSur1_IL17F:0.00969219):0.02998198):0.0096984):0.01186491):0.01520969	vs_HLmasCou1_IL17F:0.03654453):0.02265965	(vs_HLrhiPru1_IL17F:0.06257245	vs_nanGal1_IL17F:0.05518934):0.05373164):0.00834682	((((vs_HLmicArv1_IL17F:0.000136	vs_HLmicAgr2_IL17F:0.00997292):0.00466484	vs_HLmicFor1_IL17F:0.00534644):0.00628509	vs_HLmicOec1_IL17F:0.02243873):0.02032322	((((vs_HLellLut1_IL17F:0.02154261	vs_HLellTal1_IL17F:0.01719942):0.0087341	vs_HLarvAmp1_IL17F:0.03051428):0.00438236	vs_micOch1_IL17F:0.02043818):0.00280081	(vs_HLmyoGla2_IL17F:0.02020682	vs_HLondZib1_IL17F:0.02599676):0.00724423):0.00265244):0.03857138):0.21281931):0.04762151	(((((((((vs_HLsigHis1_IL17D:0.0446536	vs_HLperCri1_IL17D:0.15092286):0.00111171	((((((vs_HLmicAgr2_IL17D:0.00570943	((vs_HLmicFor1_IL17D:0.00273138	vs_HLmicOec1_IL17D:0.00227701):0.00337969	vs_HLondZib1_IL17D:0.01499075):0.00312096):0.00487893	vs_HLmicArv1_IL17D:0.0):0.00437486	vs_HLarvAmp1_IL17D:0.00383808):0.02932245	(vs_HLperNas1_IL17D:0.0	(vs_HLperLeu1_IL17D:0.0052227	vs_HLperPol1_IL17D:0.00142396):0.00867734):0.0054711):0.01156379	vs_HLonyTor1_IL17D:0.00116953):0.0109294	vs_HLcriGri3_IL17D:0.03541921):0.00320662):0.00432383	vs_HLperEre1_IL17D:0.01266249):0.01530788	((vs_HLpacDup1_IL17D:0.02150909	(vs_HLmerUng1_IL17D:0.0	vs_HLrhoOpi1_IL17D:0.01008904):0.00917382):0.01021116	(vs_HLacoCah1_IL17D:0.0	vs_HLacoRus1_IL17D:0.02487151):0.03409651):0.01994289):0.00370809	vs_HLcriGam1_IL17D:0.0469914):0.03932297	(((((vs_HLmusCar1_IL17D:0.00138116	((vs_mm10_IL17D:0.0	vs_mm39_IL17D:0.0):0.00150429	vs_HLmusSpr1_IL17D:0.00189708):0.01739743):0.01427296	(((vs_HLmasFus1_IL17D:0.02613587	vs_HLuroCau1_IL17D:0.0):0.01441524	(vs_HLgraSur1_IL17D:0.00745085	vs_HLarvNil1_IL17D:0.01149292):0.00874254):0.0035753	vs_HLratRat7_IL17D:0.02171657):0.00236656):0.00359232	vs_HLmusPah1_IL17D:0.01006293):0.01562636	vs_HLmasCou1_IL17D:0.00272157):0.0217424	vs_rn6_IL17D:0.15916415):0.02715951):0.04220538	(vs_HLrhiPru1_IL17D:0.03691014	vs_nanGal1_IL17D:0.02191471):0.01581347):0.52915561	((((((((((((((vs_HLperCri1_IL17B:0.01165841	vs_HLperCal2_IL17B:0.00529495):0.00751898	vs_HLperPol1_IL17B:0.01624048):0.00499239	vs_HLperLeu1_IL17B:0.00523279):0.01247407	((vs_HLacoCah1_IL17B:0.01859213	vs_HLacoRus1_IL17B:0.00998239):0.01576948	vs_HLcriGri3_IL17B:0.03332734):0.00879884):0.00648094	vs_HLonyTor1_IL17B:0.02085179):0.00789164	vs_HLneoLep1_IL17B:0.00951589):0.0076395	vs_HLsigHis1_IL17B:0.06080379):0.00740132	(((vs_HLpsaObe1_IL17B:0.01640056	vs_HLmerUng1_IL17B:0.00250528):0.00870014	vs_HLrhoOpi1_IL17B:0.0):0.00540045	vs_HLpacDup1_IL17B:0.01148409):0.02903183):0.00682472	((((vs_HLratNor7_IL17B:0.0	vs_rn6_IL17B:0.0):0.00948039	vs_HLratRat7_IL17B:0.0055155):0.02786129	((((vs_HLpseDes1_IL17B:0.00302996	vs_HLmasFus1_IL17B:0.01203227):0.01477676	vs_HLmasCou1_IL17B:0.03029334):0.00421962	vs_HLuroCau1_IL17B:0.00426314):0.0077282	vs_HLgraSur1_IL17B:0.0311021):0.00406209):0.00385352	(vs_HLarvNil1_IL17B:0.01991054	vs_HLapoSyl1_IL17B:0.02207892):0.00667028):0.01207616):0.01004849	(((((vs_mm10_IL17B:0.0	vs_mm39_IL17B:0.0):0.00424362	vs_HLmusSpi1_IL17B:0.0088761):0.00467393	vs_HLmusSpr1_IL17B:0.00274576):0.01799741	vs_HLmusCar1_IL17B:0.00624392):0.00694274	vs_HLmusPah1_IL17B:0.04169181):0.02244467):0.01049107	(vs_HLrhiPru1_IL17B:0.01288121	vs_nanGal1_IL17B:0.0470541):0.05197404):0.00852375	(((vs_HLmicOec1_IL17B:0.00268546	((vs_HLmicArv1_IL17B:0.01187324	(((vs_micOch1_IL17B:0.01239608	vs_HLmicAgr2_IL17B:0.0):0.00255356	vs_HLmicFor1_IL17B:0.00308414):0.00168328	(vs_HLellLut1_IL17B:0.0047034	vs_HLellTal1_IL17B:0.00466016):0.00460687):0.00100548):0.00331686	vs_HLarvAmp1_IL17B:0.02452039):0.00178194):0.01181937	vs_HLmyoGla2_IL17B:0.01289366):0.00794786	vs_HLondZib1_IL17B:0.01136958):0.02558456):0.07020843	vs_HLcriGam1_IL17B:0.05444055):0.33098714	Mussel_il17:0.98131039):0.13335954):0.02728107	(((((((((vs_mm10_IL17C:0.0	vs_HLmusSpr1_IL17C:0.00839945):0.01072668	vs_HLmusPah1_IL17C:0.0296296):0.01794486	vs_HLmasCou1_IL17C:0.03701031):0.00464733	vs_HLuroCau1_IL17C:0.04522012):0.01051914	((vs_rn6_IL17C:0.0	vs_HLratNor7_IL17C:0.0):0.01270225	vs_HLratRat7_IL17C:0.00981248):0.03681629):0.01908917	(vs_HLgraSur1_IL17C:0.02166476	vs_HLarvNil1_IL17C:0.01895971):0.00909062):0.012492	((((((vs_HLperCal2_IL17C:0.00385391	vs_HLonyTor1_IL17C:0.02444238):0.00749651	vs_HLperEre1_IL17C:0.01104806):0.01013427	vs_HLperNas1_IL17C:0.01855085):0.00182652	((vs_HLperPol1_IL17C:0.01241268	vs_HLperManBai2_IL17C:0.0):0.01263399	vs_HLperLeu1_IL17C:0.0):0.02843145):0.00522454	((vs_HLcriGri3_IL17C:0.02747854	(vs_HLmesAur2_IL17C:0.0	vs_mesAur1_IL17C:0.0):0.0189619):0.01292791	vs_HLneoLep1_IL17C:0.02877208):0.00662222):0.00631147	vs_HLperCri1_IL17C:0.03711044):0.01981867):0.0154711	(vs_HLacoRus1_IL17C:0.02435933	vs_HLacoCah1_IL17C:0.00970629):0.04138191):0.01074746	((vs_HLondZib1_IL17C:0.03290979	((((vs_HLmicOec1_IL17C:0.0	((vs_HLellTal1_IL17C:0.00646681	(vs_HLellLut1_IL17C:0.06560667	vs_HLarvAmp1_IL17C:0.00823937):0.00890306):0.02369547	vs_micOch1_IL17C:0.01045164):0.01218131):0.00621998	vs_HLmicFor1_IL17C:0.0):0.00772599	vs_HLmicAgr2_IL17C:0.0):0.00672746	vs_HLmicArv1_IL17C:0.01244658):0.000896):0.01130311	vs_HLmyoGla2_IL17C:0.01099979):0.02649375):0.43560704):0.13222845):0.44496637	((((((((((vs_HLmusCar1_IL17E:0.00593447	((vs_HLmusSpr1_IL17E:0.00585362	((vs_mm10_IL17E:0.0	vs_mm39_IL17E:0.0):0.000097	vs_HLmusSpi1_IL17E:0.00735473):0.00442695):0.03476797	vs_HLapoSyl1_IL17E:0.04916396):0.01009944):0.01640989	vs_HLmasCou1_IL17E:0.03358806):0.0044001	((vs_HLratRat7_IL17E:0.01337701	(vs_HLratNor7_IL17E:0.0	vs_rn6_IL17E:0.0):0.01193112):0.0413658	vs_HLarvNil1_IL17E:0.04647053):0.00661):0.00420075	((vs_HLuroCau1_IL17E:0.01991227	vs_HLmasFus1_IL17E:0.0):0.00513069	vs_HLpseDes1_IL17E:0.000646):0.03689413):0.00627398	vs_HLgraSur1_IL17E:0.04430561):0.01685614	vs_HLmusPah1_IL17E:0.02476557):0.03353154	(vs_HLacoRus1_IL17E:0.01513257	vs_HLacoCah1_IL17E:0.04070785):0.04768717):0.01829071	(vs_HLpacDup1_IL17E:0.04498317	((vs_HLrhoOpi1_IL17E:0.01463823	vs_HLpsaObe1_IL17E:0.04309913):0.00696022	vs_HLmerUng1_IL17E:0.02668071):0.04655789):0.01430675):0.02177838	((vs_HLcriGam1_IL17E:0.11654799	vs_nanGal1_IL17E:0.09823567):0.02085331	vs_HLrhiPru1_IL17E:0.03132205):0.06957548):0.02440807	(((((vs_HLonyTor1_IL17E:0.01751107	(((vs_HLperPol1_IL17E:0.0	(vs_HLperCri1_IL17E:0.00868593	vs_HLperNas1_IL17E:0.0):0.00829504):0.00183368	vs_HLperLeu1_IL17E:0.00396424):0.00205511	vs_HLperManBai2_IL17E:0.0):0.00624566):0.00579901	vs_HLperCal2_IL17E:0.02498673):0.00303274	(vs_HLsigHis1_IL17E:0.0776598	vs_HLneoLep1_IL17E:0.02387638):0.02603817):0.00435332	vs_HLperEre1_IL17E:0.0124323):0.07468613	((vs_HLmesAur2_IL17E:0.0	vs_mesAur1_IL17E:0.0):0.02342209	vs_HLcriGri3_IL17E:0.05647405):0.04712059):0.05005481):0.02195363):0.03024223	vs_HLellTal1_IL17E:0.05510525):0.03779687	vs_HLmicAgr2_IL17E:0.00254657):0.00636932	vs_HLmicArv1_IL17E:0.01199979):0.01095455	(vs_HLmicOec1_IL17E:0.0	vs_HLmicFor1_IL17E:0.00458297):0.00766938):0.00502472	vs_micOch1_IL17E:0.01745077):0.03177748	vs_HLmyoGla2_IL17E:0.00408617):0.05488112	vs_HLondZib1_IL17E:0.0):0.11321132	vs_HLarvAmp1_IL17E:0.0	vs_HLellLut1_IL17E:0.1748974);
((((((((((((((((vs_HLperEre1_IL17A:0.00911438	(((vs_HLonyTor1_IL17A:0.02108468	vs_HLperNas1_IL17A:0.01774997):0.00297363	vs_HLperCal2_IL17A:0.0034783):0.00513233	vs_HLperCri1_IL17A:0.01512798):0.00225548):0.00320959	(vs_HLperManBai2_IL17A:0.00138679	(vs_HLperPol1_IL17A:0.0	vs_HLperLeu1_IL17A:0.00217851):0.000723):0.01415493):0.02247394	((((vs_micOch1_IL17A:0.00808576	vs_HLmicArv1_IL17A:0.00680738):0.000490	(vs_HLmicFor1_IL17A:0.00277544	vs_HLmicOec1_IL17A:0.00358058):0.00585568):0.00367215	vs_HLmicAgr2_IL17A:0.00474799):0.01047575	(vs_HLarvAmp1_IL17A:0.01727737	((vs_HLondZib1_IL17A:0.02459891	(vs_HLellTal1_IL17A:0.01527537	vs_HLellLut1_IL17A:0.02632743):0.00169411):0.00169618	vs_HLmyoGla2_IL17A:0.01065093):0.000151):0.00422466):0.03705437):0.00533298	(vs_HLsigHis1_IL17A:0.04624961	((vs_HLmesAur2_IL17A:0.0	vs_mesAur1_IL17A:0.0):0.03628848	vs_HLcriGri3_IL17A:0.01626205):0.01336996):0.00571699):0.0070748	((((vs_HLmerUng1_IL17A:0.01394286	(vs_HLrhoOpi1_IL17A:0.00259966	vs_HLpsaObe1_IL17A:0.00800729):0.00402977):0.01466177	vs_HLpacDup1_IL17A:0.01111979):0.03311613	vs_HLcriGam1_IL17A:0.0476541):0.00205759	(vs_HLacoRus1_IL17A:0.01796429	vs_HLacoCah1_IL17A:0.01045233):0.08544109):0.00752077):0.0089355	(((((((((vs_HLmusSpr1_IL17A:0.00249337	vs_HLmusSpi1_IL17A:0.00172939):0.000496	(vs_mm39_IL17A:0.0	vs_mm10_IL17A:0.0):0.00593261):0.00798684	vs_HLmusCar1_IL17A:0.00823382):0.01263562	vs_HLmusPah1_IL17A:0.03806484):0.03646325	((vs_HLmasFus1_IL17A:0.00799063	vs_HLpseDes1_IL17A:0.01508849):0.01009791	vs_HLuroCau1_IL17A:0.01190396):0.02221232):0.00598035	((vs_HLratNor7_IL17A:0.0	vs_rn6_IL17A:0.0):0.00504458	vs_HLratRat7_IL17A:0.00980023):0.0392295):0.00210396	vs_HLmasCou1_IL17A:0.03288577):0.0046888	(vs_HLarvNil1_IL17A:0.03105276	vs_HLgraSur1_IL17A:0.04651247):0.00375832):0.01226217	vs_HLapoSyl1_IL17A:0.0643599):0.03052003):0.0747883	(vs_nanGal1_IL17A:0.06775162	vs_HLrhiPru1_IL17A:0.06249451):0.03079429):0.22161774	(((((vs_HLratRat7_IL17F:0.01399271	(vs_rn6_IL17F:0.0	vs_HLratNor7_IL17F:0.0):0.01772798):0.04408314	(((vs_HLarvNil1_IL17F:0.01169087	vs_HLgraSur1_IL17F:0.04472666):0.03057397	(vs_HLmasFus1_IL17F:0.01626781	(vs_HLuroCau1_IL17F:0.00901075	vs_HLpseDes1_IL17F:0.00777521):0.000773):0.01660412):0.00698444	(vs_HLmusPah1_IL17F:0.02158514	((vs_HLmusSpr1_IL17F:0.0	vs_HLmusSpi1_IL17F:0.00456111):0.00218327	(vs_mm39_IL17F:0.0	vs_mm10_IL17F:0.0):0.00198239):0.01221924):0.01857631):0.01536921):0.01524196	((((vs_HLpsaObe1_IL17F:0.00259764	vs_HLmerUng1_IL17F:0.01188702):0.00194328	vs_HLpacDup1_IL17F:0.01116735):0.01390615	vs_HLrhoOpi1_IL17F:0.0):0.03397439	((((((vs_HLperManBai2_IL17F:0.00121991	vs_HLperPol1_IL17F:0.00299064):0.000680	vs_HLperLeu1_IL17F:0.0):0.00943286	((vs_HLperNas1_IL17F:0.01909917	(vs_HLperEre1_IL17F:0.00609814	vs_HLperCal2_IL17F:0.00235872):0.00430329):0.00598967	vs_HLperCri1_IL17F:0.00514043):0.00637786):0.01396433	vs_HLonyTor1_IL17F:0.02642219):0.02194034	((vs_mesAur1_IL17F:0.0	vs_HLmesAur2_IL17F:0.0):0.0189243	vs_HLcriGri3_IL17F:0.02798126):0.00858747):0.02261831	(vs_HLrhiPru1_IL17F:0.08579519	vs_nanGal1_IL17F:0.04839941):0.04628468):0.00366462):0.00162774):0.0101901	vs_HLmasCou1_IL17F:0.03808948):0.01468371	((((vs_micOch1_IL17F:0.02175995	((vs_HLellLut1_IL17F:0.02015798	vs_HLondZib1_IL17F:0.02097705):0.00627026	vs_HLellTal1_IL17F:0.0114757):0.00780909):0.00357044	(vs_HLmicFor1_IL17F:0.0061575	((vs_HLmicOec1_IL17F:0.01243752	vs_HLmicArv1_IL17F:0.00214533):0.00275539	vs_HLmicAgr2_IL17F:0.0):0.00219285):0.02031058):0.00500486	vs_HLarvAmp1_IL17F:0.03574481):0.02037169	vs_HLmyoGla2_IL17F:0.02140344):0.02642034):0.27034392):0.04888119	(((((((((vs_HLperCri1_IL17B:0.00307833	vs_HLperCal2_IL17B:0.00796154):0.00279482	((((vs_HLperPol1_IL17B:0.01614445	vs_HLcriGri3_IL17B:0.02537337):0.00879455	vs_HLonyTor1_IL17B:0.01384751):0.00538852	vs_HLperLeu1_IL17B:0.01654619):0.00430622	vs_HLneoLep1_IL17B:0.00560578):0.00932409):0.00680756	(((((((((vs_HLmicAgr2_IL17B:0.01307516	vs_HLmicOec1_IL17B:0.0):0.00502794	vs_HLmicArv1_IL17B:0.00235167):0.00469616	vs_HLmicFor1_IL17B:0.00470174):0.00155365	vs_micOch1_IL17B:0.000878):0.00105589	vs_HLarvAmp1_IL17B:0.00324023):0.00256702	vs_HLellLut1_IL17B:0.0052308):0.000985	vs_HLellTal1_IL17B:0.00481598):0.00335878	vs_HLondZib1_IL17B:0.01155639):0.00308443	vs_HLmyoGla2_IL17B:0.01585945):0.02098411):0.00281332	(((((((((vs_HLgraSur1_IL17B:0.03496076	vs_HLmusPah1_IL17B:0.03634596):0.00305735	((vs_mm39_IL17B:0.0	((vs_HLmusSpr1_IL17B:0.00798579	vs_HLmusSpi1_IL17B:0.00680522):0.0027774	vs_mm10_IL17B:0.0):0.000544):0.01755989	vs_HLmusCar1_IL17B:0.00203042):0.01260556):0.00977431	vs_HLmasCou1_IL17B:0.00917852):0.00696743	(vs_HLratRat7_IL17B:0.00280107	(vs_HLratNor7_IL17B:0.0	vs_rn6_IL17B:0.0):0.00453507):0.0179611):0.0025257	vs_HLapoSyl1_IL17B:0.02433747):0.00239655	vs_HLarvNil1_IL17B:0.0251876):0.0064067	(vs_HLuroCau1_IL17B:0.00899163	(vs_HLmasFus1_IL17B:0.01297516	vs_HLpseDes1_IL17B:0.0):0.00402474):0.0123171):0.02071864	((vs_HLmerUng1_IL17B:0.00424733	(vs_HLpacDup1_IL17B:0.00249172	vs_HLpsaObe1_IL17B:0.01982683):0.00986283):0.00161857	vs_HLrhoOpi1_IL17B:0.00552044):0.03349437):0.00690903	(vs_HLacoRus1_IL17B:0.00202885	vs_HLacoCah1_IL17B:0.02036295):0.02059937):0.0069558):0.00597711	vs_HLsigHis1_IL17B:0.04147673):0.02379365	(vs_nanGal1_IL17B:0.04058129	vs_HLrhiPru1_IL17B:0.006747):0.05960725):0.03468688	vs_HLcriGam1_IL17B:0.0632006):0.37348811	((((((((vs_HLuroCau1_IL17D:0.0	vs_HLmasFus1_IL17D:0.01868486):0.01711235	((vs_HLmasCou1_IL17D:0.02069931	((vs_mm39_IL17D:0.0	vs_mm10_IL17D:0.0):0.00109927	vs_HLmusSpr1_IL17D:0.00738042):0.00702629):0.0024749	vs_HLmusPah1_IL17D:0.0):0.00266876):0.0011331	vs_HLmusCar1_IL17D:0.01497376):0.00923539	(vs_HLarvNil1_IL17D:0.00415845	vs_HLgraSur1_IL17D:0.00774592):0.00638901):0.00485979	vs_HLratRat7_IL17D:0.01876137):0.0256678	vs_rn6_IL17D:0.13372064):0.00923084	((((((((((vs_HLmicAgr2_IL17D:0.00565536	(vs_HLmicOec1_IL17D:0.00737059	vs_HLmicFor1_IL17D:0.0):0.00765489):0.00981665	vs_HLmicArv1_IL17D:0.000405):0.00865385	vs_HLondZib1_IL17D:0.01740999):0.00959332	vs_HLarvAmp1_IL17D:0.0):0.01984515	vs_HLcriGri3_IL17D:0.02978088):0.00351637	(((vs_HLperLeu1_IL17D:0.000751	(vs_HLperEre1_IL17D:0.00743797	(vs_HLperPol1_IL17D:0.000813	vs_HLperNas1_IL17D:0.000823):0.00744803):0.00443706):0.01352976	vs_HLonyTor1_IL17D:0.0098118):0.00649923	vs_HLsigHis1_IL17D:0.05288587):0.00219712):0.01674688	(vs_HLacoRus1_IL17D:0.02242389	vs_HLacoCah1_IL17D:0.00948997):0.0300001):0.00764365	((vs_HLmerUng1_IL17D:0.0	vs_HLrhoOpi1_IL17D:0.01140347):0.01664911	vs_HLpacDup1_IL17D:0.01562125):0.00917305):0.01011564	vs_HLcriGam1_IL17D:0.03183097):0.01960577	vs_HLperCri1_IL17D:0.17435889):0.02952053):0.03724513	(vs_nanGal1_IL17D:0.03789795	vs_HLrhiPru1_IL17D:0.04590601):0.01705718):0.41669496):0.0831102	((((vs_HLmicAgr2_IL17C:0.0	((((vs_HLmicOec1_IL17C:0.00527728	vs_HLmicFor1_IL17C:0.00326993):0.00663707	vs_HLmicArv1_IL17C:0.01465654):0.00179199	((vs_HLarvAmp1_IL17C:0.01003921	(vs_HLellLut1_IL17C:0.05007663	vs_HLellTal1_IL17C:0.00257904):0.00768118):0.00307862	vs_HLondZib1_IL17C:0.02686587):0.00192785):0.00217538	vs_micOch1_IL17C:0.00855452):0.00462444):0.01040852	vs_HLmyoGla2_IL17C:0.01437072):0.01998525	(((vs_HLneoLep1_IL17C:0.01003953	((vs_HLperNas1_IL17C:0.01283657	vs_HLonyTor1_IL17C:0.01515151):0.000896	((((vs_HLperLeu1_IL17C:0.00541682	vs_HLperPol1_IL17C:0.0):0.00218836	vs_HLperManBai2_IL17C:0.0):0.01717282	(vs_HLperEre1_IL17C:0.00992561	vs_HLperCal2_IL17C:0.00391205):0.00211964):0.000611	vs_HLperCri1_IL17C:0.02396237):0.00362826):0.01746824):0.0157278	((((vs_mm10_IL17C:0.00112691	vs_HLmusSpr1_IL17C:0.00557336):0.01854758	vs_HLmasCou1_IL17C:0.03926862):0.00409086	vs_HLmusPah1_IL17C:0.02440093):0.00656145	(((vs_HLratRat7_IL17C:0.0	(vs_rn6_IL17C:0.0	vs_HLratNor7_IL17C:0.0):0.01891275):0.04272801	vs_HLuroCau1_IL17C:0.04510809):0.00217567	(vs_HLgraSur1_IL17C:0.00672342	vs_HLarvNil1_IL17C:0.01916192):0.02855501):0.00644344):0.02117484):0.00836049	((vs_mesAur1_IL17C:0.0	vs_HLmesAur2_IL17C:0.0):0.00740819	vs_HLcriGri3_IL17C:0.03303492):0.02865986):0.00778877):0.02230777	(vs_HLacoCah1_IL17C:0.01052601	vs_HLacoRus1_IL17C:0.0284516):0.03478787):0.41630645):0.07358196):0.17610015	Mussel_il17:0.8325618):0.31655816	(((((((((vs_HLratRat7_IL17E:0.00345191	(vs_HLratNor7_IL17E:0.0	vs_rn6_IL17E:0.0):0.00980907):0.02902373	((vs_HLmasCou1_IL17E:0.02847153	(((vs_HLmusSpi1_IL17E:0.00113568	(vs_mm10_IL17E:0.0	vs_mm39_IL17E:0.0):0.000696):0.00853945	vs_HLmusSpr1_IL17E:0.000673):0.0165224	vs_HLmusCar1_IL17E:0.00592953):0.00628834):0.00743115	vs_HLgraSur1_IL17E:0.01553528):0.00589987):0.00650638	(vs_HLpseDes1_IL17E:0.000567	(vs_HLmasFus1_IL17E:0.0	vs_HLuroCau1_IL17E:0.01789094):0.00130911):0.02591626):0.00277941	vs_HLapoSyl1_IL17E:0.0449933):0.00617154	vs_HLmusPah1_IL17E:0.03521008):0.00560309	((vs_HLacoCah1_IL17E:0.0207036	vs_HLacoRus1_IL17E:0.02507217):0.0399573	vs_HLcriGam1_IL17E:0.09012091):0.01888436):0.00552484	vs_HLarvNil1_IL17E:0.02241864):0.02107187	(((vs_HLrhoOpi1_IL17E:0.0107515	vs_HLmerUng1_IL17E:0.01832485):0.00696021	vs_HLpsaObe1_IL17E:0.02644962):0.0243195	vs_HLpacDup1_IL17E:0.06387166):0.03141531):0.03700933	(vs_nanGal1_IL17E:0.083243	vs_HLrhiPru1_IL17E:0.02745274):0.0671302):0.01976227):0.00880454	(((vs_HLperEre1_IL17E:0.01785321	((((vs_HLperCri1_IL17E:0.01658154	vs_HLonyTor1_IL17E:0.01026867):0.00373619	vs_HLperNas1_IL17E:0.0):0.00659739	((vs_HLperPol1_IL17E:0.00250203	vs_HLperManBai2_IL17E:0.0):0.0014509	vs_HLperLeu1_IL17E:0.00611159):0.00304714):0.00434798	vs_HLperCal2_IL17E:0.01586514):0.00212638):0.00209966	(vs_HLneoLep1_IL17E:0.02074506	(vs_HLcriGri3_IL17E:0.08590042	vs_HLsigHis1_IL17E:0.0677634):0.02255745):0.02111077):0.06942967	(vs_HLmesAur2_IL17E:0.0	vs_mesAur1_IL17E:0.0):0.05838882):0.03067799):0.06013427	(vs_HLmyoGla2_IL17E:0.044736	(((vs_HLmicOec1_IL17E:0.0	vs_HLmicFor1_IL17E:0.00508326):0.00239126	(vs_micOch1_IL17E:0.00854835	vs_HLmicArv1_IL17E:0.00860682):0.00649941):0.0061885	vs_HLmicAgr2_IL17E:0.000908):0.01564889):0.01167612):0.02836	vs_HLellTal1_IL17E:0.00553733):0.02577597	vs_HLondZib1_IL17E:0.0319089):0.03034133	vs_HLellLut1_IL17E:0.09629589	vs_HLarvAmp1_IL17E:0.0);
((((((((((((((((((((vs_HLcriGri3_IL17A:0.01437763	(vs_mesAur1_IL17A:0.0	vs_HLmesAur2_IL17A:0.0):0.04979618):0.02552035	vs_HLsigHis1_IL17A:0.03509222):0.00762301	((vs_HLmicAgr2_IL17A:0.00530737	((vs_micOch1_IL17A:0.0	vs_HLmicArv1_IL17A:0.0):0.000078	(vs_HLmicOec1_IL17A:0.00156405	vs_HLmicFor1_IL17A:0.00267327):0.00860965):0.00312797):0.00659643	((vs_HLondZib1_IL17A:0.02106804	(vs_HLarvAmp1_IL17A:0.01237272	vs_HLmyoGla2_IL17A:0.00686262):0.00329042):0.00122088	(vs_HLellTal1_IL17A:0.01658567	vs_HLellLut1_IL17A:0.02261847):0.000908):0.00139953):0.04094908):0.000904	(((((vs_HLperManBai2_IL17A:0.00430876	vs_HLperPol1_IL17A:0.01509022):0.000025	vs_HLperLeu1_IL17A:0.00204357):0.01194828	vs_HLperCri1_IL17A:0.00962595):0.00268624	(vs_HLperEre1_IL17A:0.00526653	vs_HLperCal2_IL17A:0.00324768):0.000693):0.00557774	(vs_HLonyTor1_IL17A:0.02158923	vs_HLperNas1_IL17A:0.02001731):0.00316837):0.00377669):0.00941465	((vs_HLacoRus1_IL17A:0.02542567	vs_HLacoCah1_IL17A:0.00750813):0.06565082	vs_HLcriGam1_IL17A:0.0397044):0.00801213):0.00130695	(vs_HLpacDup1_IL17A:0.02598341	((vs_HLmerUng1_IL17A:0.01426568	vs_HLrhoOpi1_IL17A:0.0049808):0.00527836	vs_HLpsaObe1_IL17A:0.00292142):0.01382308):0.03149544):0.01106568	((((((((vs_HLmusCar1_IL17A:0.00800496	(vs_HLmusSpr1_IL17A:0.00987981	((vs_mm39_IL17A:0.0	vs_mm10_IL17A:0.0):0.00461673	vs_HLmusSpi1_IL17A:0.0017799):0.00101156):0.01239105):0.01262211	vs_HLmusPah1_IL17A:0.04013781):0.03876983	((vs_HLmasFus1_IL17A:0.01052276	vs_HLpseDes1_IL17A:0.00878187):0.01108891	vs_HLuroCau1_IL17A:0.0095882):0.03005):0.01241108	vs_HLgraSur1_IL17A:0.03879888):0.00177026	vs_HLarvNil1_IL17A:0.0409886):0.00235333	((vs_HLratNor7_IL17A:0.0	vs_rn6_IL17A:0.0):0.00706075	vs_HLratRat7_IL17A:0.00802659):0.04804639):0.00794352	vs_HLmasCou1_IL17A:0.04526281):0.01440808	vs_HLapoSyl1_IL17A:0.08547932):0.00302142):0.04510535	(vs_HLrhiPru1_IL17A:0.08131825	vs_nanGal1_IL17A:0.06335198):0.06091095):0.18715547	((((((vs_HLrhoOpi1_IL17F:0.01172392	(vs_HLpacDup1_IL17F:0.00405413	vs_HLpsaObe1_IL17F:0.01072799):0.01144112):0.0012707	vs_HLmerUng1_IL17F:0.02451451):0.02890754	(((((vs_HLperManBai2_IL17F:0.00203174	(vs_HLperLeu1_IL17F:0.0	vs_HLperPol1_IL17F:0.0):0.000078):0.00677957	((vs_HLperEre1_IL17F:0.00670776	vs_HLperNas1_IL17F:0.00818195):0.00482766	vs_HLperCal2_IL17F:0.00172479):0.00406581):0.00310529	vs_HLperCri1_IL17F:0.00698503):0.00627684	vs_HLonyTor1_IL17F:0.02640288):0.02011514	(vs_HLcriGri3_IL17F:0.04413838	(vs_mesAur1_IL17F:0.0	vs_HLmesAur2_IL17F:0.0):0.01459611):0.02668163):0.02285611):0.01495247	(((((((vs_HLmusSpr1_IL17F:0.00275265	vs_HLmusSpi1_IL17F:0.00142274):0.00439537	(vs_mm10_IL17F:0.0	vs_mm39_IL17F:0.0):0.00209266):0.00237055	vs_HLmusPah1_IL17F:0.04237771):0.03520635	(vs_HLarvNil1_IL17F:0.01919406	vs_HLgraSur1_IL17F:0.03756368):0.03289048):0.00157225	((vs_HLmasFus1_IL17F:0.01066175	vs_HLuroCau1_IL17F:0.00834088):0.00290802	vs_HLpseDes1_IL17F:0.00312055):0.02082677):0.00816664	(vs_HLratRat7_IL17F:0.01365403	(vs_HLratNor7_IL17F:0.0	vs_rn6_IL17F:0.0):0.01604159):0.05180854):0.00811734	vs_HLmasCou1_IL17F:0.04244468):0.00361359):0.02587457	((((vs_HLmyoGla2_IL17F:0.01079601	((((vs_HLmicArv1_IL17F:0.000573	vs_HLmicAgr2_IL17F:0.00571657):0.00392163	vs_HLmicFor1_IL17F:0.00403769):0.01140929	vs_HLmicOec1_IL17F:0.00993056):0.0085263	(vs_HLondZib1_IL17F:0.0218395	vs_HLellLut1_IL17F:0.02215834):0.00334609):0.00342533):0.00655703	vs_HLellTal1_IL17F:0.01496954):0.002121	vs_HLarvAmp1_IL17F:0.0298903):0.00459145	vs_micOch1_IL17F:0.0):0.03423445):0.01087383	(vs_nanGal1_IL17F:0.05266283	vs_HLrhiPru1_IL17F:0.07443052):0.04718549):0.23967508):0.12327095	((((((((vs_HLneoLep1_IL17C:0.0329072	(((vs_HLperManBai2_IL17C:0.00342067	vs_HLperLeu1_IL17C:0.00884139):0.0187158	vs_HLperPol1_IL17C:0.0):0.01459473	(vs_HLperCri1_IL17C:0.04517542	((vs_HLperEre1_IL17C:0.01561821	vs_HLperCal2_IL17C:0.00208832):0.00819887	(vs_HLperNas1_IL17C:0.01676244	vs_HLonyTor1_IL17C:0.01879614):0.00230932):0.01330077):0.00237914):0.00904356):0.00540423	(((vs_rn6_IL17C:0.0	vs_HLratNor7_IL17C:0.0):0.01285602	vs_HLratRat7_IL17C:0.01874975):0.04248006	(((vs_HLmusPah1_IL17C:0.01846188	(vs_HLmusSpr1_IL17C:0.00845497	vs_mm10_IL17C:0.0018018):0.0100045):0.00578559	(vs_HLmasCou1_IL17C:0.03223748	vs_HLuroCau1_IL17C:0.06033786):0.00438299):0.00462378	(vs_HLarvNil1_IL17C:0.01282267	vs_HLgraSur1_IL17C:0.02230515):0.01637273):0.00887356):0.03675398):0.00604537	vs_HLcriGri3_IL17C:0.02840623):0.00793943	(((((vs_HLellLut1_IL17C:0.06657715	vs_HLellTal1_IL17C:0.01488814):0.01596405	vs_HLarvAmp1_IL17C:0.000085):0.01668111	((vs_micOch1_IL17C:0.00981783	vs_HLmicAgr2_IL17C:0.0):0.00539178	(vs_HLmicOec1_IL17C:0.00218348	vs_HLmicFor1_IL17C:0.00125887):0.00295465):0.00777475):0.01035273	vs_HLondZib1_IL17C:0.01719488):0.00630257	vs_HLmyoGla2_IL17C:0.00807678):0.01177934):0.00659567	vs_HLmicArv1_IL17C:0.02023756):0.0105701	(vs_HLmesAur2_IL17C:0.0	vs_mesAur1_IL17C:0.0):0.0518989):0.02448327	(vs_HLacoRus1_IL17C:0.01830456	vs_HLacoCah1_IL17C:0.02347119):0.05028463):0.38313193	(((((((((vs_HLratNor7_IL17B:0.0	vs_rn6_IL17B:0.0):0.00102905	vs_HLratRat7_IL17B:0.000858):0.01825183	(((((vs_HLarvNil1_IL17B:0.02820597	vs_HLgraSur1_IL17B:0.01481328):0.00738414	((vs_HLpseDes1_IL17B:0.00249483	vs_HLmasFus1_IL17B:0.01094439):0.00675284	vs_HLuroCau1_IL17B:0.000975):0.00661545):0.01109577	vs_HLapoSyl1_IL17B:0.02230897):0.00626293	vs_HLmusPah1_IL17B:0.03738727):0.00209745	vs_HLmasCou1_IL17B:0.02786387):0.00756417):0.00583054	(((((((vs_HLacoCah1_IL17B:0.02688363	vs_HLcriGri3_IL17B:0.03657351):0.01338845	vs_HLacoRus1_IL17B:0.0):0.02243178	vs_HLsigHis1_IL17B:0.02912361):0.00811013	(((vs_HLellTal1_IL17B:0.00573366	vs_HLellLut1_IL17B:0.00374699):0.00870955	(((vs_HLondZib1_IL17B:0.00427948	vs_HLmyoGla2_IL17B:0.01867815):0.00900216	(vs_HLmicFor1_IL17B:0.00264018	(vs_HLmicOec1_IL17B:0.000300	(vs_HLmicAgr2_IL17B:0.00440887	vs_HLmicArv1_IL17B:0.00507178):0.00167645):0.000885):0.00567727):0.00214557	vs_micOch1_IL17B:0.00856314):0.00963408):0.00230862	vs_HLarvAmp1_IL17B:0.01076152):0.01168411):0.01986069	((vs_HLperCal2_IL17B:0.0	(vs_HLperLeu1_IL17B:0.01085878	vs_HLperPol1_IL17B:0.01014863):0.01537333):0.00458052	vs_HLperCri1_IL17B:0.00502793):0.0192563):0.00384081	vs_HLneoLep1_IL17B:0.00959264):0.00726246	vs_HLonyTor1_IL17B:0.01255133):0.01946096):0.00508505	(((vs_HLmusSpi1_IL17B:0.00191088	(vs_mm39_IL17B:0.0	vs_mm10_IL17B:0.0):0.01336014):0.00461927	vs_HLmusSpr1_IL17B:0.00632518):0.01107622	vs_HLmusCar1_IL17B:0.0):0.01652317):0.00718637	((vs_HLpacDup1_IL17B:0.01547575	(vs_HLpsaObe1_IL17B:0.01236294	vs_HLmerUng1_IL17B:0.0):0.01161018):0.00384025	vs_HLrhoOpi1_IL17B:0.00162473):0.03435287):0.01119216	(vs_HLrhiPru1_IL17B:0.00859949	vs_nanGal1_IL17B:0.04215733):0.08599566):0.04439926	vs_HLcriGam1_IL17B:0.07420656):0.4195425	((((vs_HLcriGam1_IL17D:0.04738831	(((((((vs_HLperLeu1_IL17D:0.00599128	(vs_HLperNas1_IL17D:0.000150	vs_HLperPol1_IL17D:0.00309692):0.00364907):0.0122661	vs_HLperEre1_IL17D:0.00843577):0.01867833	vs_HLonyTor1_IL17D:0.00394131):0.01943574	(vs_HLarvAmp1_IL17D:0.01314473	((((vs_HLmicArv1_IL17D:0.0	vs_HLondZib1_IL17D:0.02492933):0.00514228	vs_HLmicAgr2_IL17D:0.000601):0.00142283	vs_HLmicOec1_IL17D:0.00597202):0.00546857	vs_HLmicFor1_IL17D:0.00444865):0.00816938):0.02576091):0.00234066	vs_HLsigHis1_IL17D:0.06525248):0.01174827	(vs_HLpacDup1_IL17D:0.01567369	((vs_HLrhoOpi1_IL17D:0.01578795	vs_HLmerUng1_IL17D:0.0):0.01285757	vs_HLcriGri3_IL17D:0.02604653):0.01277476):0.00642175):0.01351277	(vs_HLacoCah1_IL17D:0.00628187	vs_HLacoRus1_IL17D:0.02818404):0.02883468):0.01518379):0.03317189	(vs_nanGal1_IL17D:0.04024113	vs_HLrhiPru1_IL17D:0.01154347):0.01604951):0.02756838	((((((vs_HLuroCau1_IL17D:0.0	vs_HLmasFus1_IL17D:0.01812038):0.01233304	vs_HLmasCou1_IL17D:0.02436707):0.00216855	(vs_HLarvNil1_IL17D:0.00467946	vs_HLgraSur1_IL17D:0.01034875):0.01051073):0.00244687	(((vs_mm39_IL17D:0.0	(vs_mm10_IL17D:0.0	vs_HLmusSpr1_IL17D:0.00497496):0.000008):0.01848629	vs_HLmusCar1_IL17D:0.0):0.00794774	vs_HLmusPah1_IL17D:0.00124964):0.0096076):0.00503866	vs_HLratRat7_IL17D:0.01919319):0.02946614	vs_rn6_IL17D:0.10821329):0.04423886):0.0120295	vs_HLperCri1_IL17D:0.20387462):0.35856907):0.08028351):0.01251939):0.18059836	Mussel_il17:0.85395305):0.30180272	(vs_HLmesAur2_IL17E:0.0	vs_mesAur1_IL17E:0.0):0.08894726):0.01854883	(vs_nanGal1_IL17E:0.08961339	vs_HLrhiPru1_IL17E:0.05029901):0.1089668):0.01603284	((((((((((((vs_HLmusSpi1_IL17E:0.00230217	vs_mm10_IL17E:0.0):0.000214	vs_mm39_IL17E:0.0):0.00995095	vs_HLmusSpr1_IL17E:0.00440299):0.01025312	(vs_HLmusCar1_IL17E:0.00134235	vs_HLgraSur1_IL17E:0.0491667):0.01536493):0.01020944	((vs_HLratNor7_IL17E:0.0	vs_rn6_IL17E:0.0):0.00970987	vs_HLratRat7_IL17E:0.00732867):0.05355155):0.00300542	vs_HLmusPah1_IL17E:0.01802156):0.0131747	vs_HLmasCou1_IL17E:0.0284265):0.00560465	(vs_HLarvNil1_IL17E:0.01831305	((vs_HLuroCau1_IL17E:0.01419132	vs_HLmasFus1_IL17E:0.00501138):0.00270023	vs_HLpseDes1_IL17E:0.0):0.02948741):0.01267831):0.0061312	vs_HLapoSyl1_IL17E:0.04669071):0.01536813	((vs_HLacoCah1_IL17E:0.03058673	vs_HLacoRus1_IL17E:0.01506041):0.04976081	vs_HLcriGam1_IL17E:0.11475229):0.00653869):0.02385703	vs_HLpacDup1_IL17E:0.06876696):0.02716503	(vs_HLrhoOpi1_IL17E:0.01210499	(vs_HLpsaObe1_IL17E:0.02067453	vs_HLmerUng1_IL17E:0.01604523):0.01530964):0.03501121):0.04217122):0.04199453	((vs_HLcriGri3_IL17E:0.13151176	(vs_HLneoLep1_IL17E:0.03752152	vs_HLsigHis1_IL17E:0.04203418):0.00473161):0.00843757	(((((vs_HLperPol1_IL17E:0.0	vs_HLperLeu1_IL17E:0.01146226):0.00480592	vs_HLperManBai2_IL17E:0.0):0.01193213	(vs_HLperCal2_IL17E:0.03231591	vs_HLperEre1_IL17E:0.00640947):0.02261707):0.0099706	(vs_HLperCri1_IL17E:0.01022218	vs_HLperNas1_IL17E:0.00115257):0.004897):0.01280144	vs_HLonyTor1_IL17E:0.01104159):0.01255464):0.04399695):0.03151056	(((vs_micOch1_IL17E:0.01213945	(vs_HLmicOec1_IL17E:0.0	vs_HLmicFor1_IL17E:0.0):0.0054424):0.0038642	vs_HLmicArv1_IL17E:0.01938365):0.00294092	vs_HLmicAgr2_IL17E:0.0036136):0.02281402):0.00482216	vs_HLmyoGla2_IL17E:0.02531126):0.02426785	vs_HLarvAmp1_IL17E:0.0):0.0399361	vs_HLondZib1_IL17E:0.0):0.05214816	vs_HLellLut1_IL17E:0.1101961	vs_HLellTal1_IL17E:0.0);
((((((((((((((((((((((((((((((vs_HLperManBai2_IL17A:0.0011909	(vs_HLperPol1_IL17A:0.00423273	vs_HLperLeu1_IL17A:0.00202058):0.000914):0.01275288	vs_HLperCri1_IL17A:0.01077341):0.000700	(vs_HLperCal2_IL17A:0.01101973	vs_HLperEre1_IL17A:0.00365485):0.00195543):0.00374482	(vs_HLonyTor1_IL17A:0.01850568	vs_HLperNas1_IL17A:0.0198574):0.00774323):0.00764842	((((vs_HLellTal1_IL17A:0.02703946	vs_HLellLut1_IL17A:0.00448772):0.0149408	vs_HLmyoGla2_IL17A:0.00514033):0.00295451	(((vs_HLmicOec1_IL17A:0.00175009	vs_HLmicFor1_IL17A:0.00236516):0.00940178	((vs_HLmicArv1_IL17A:0.00661906	vs_micOch1_IL17A:0.00162314):0.000523	vs_HLmicAgr2_IL17A:0.00179466):0.00107537):0.01005405	vs_HLarvAmp1_IL17A:0.0162413):0.00408297):0.000813	vs_HLondZib1_IL17A:0.01830182):0.04013183):0.00227791	vs_HLsigHis1_IL17A:0.05368548):0.00384087	(vs_HLcriGri3_IL17A:0.01235044	(vs_mesAur1_IL17A:0.0	vs_HLmesAur2_IL17A:0.0):0.03257188):0.01964762):0.01019172	((((vs_HLrhoOpi1_IL17A:0.00234657	vs_HLmerUng1_IL17A:0.01002833):0.01100164	vs_HLpsaObe1_IL17A:0.0078222):0.01474965	vs_HLpacDup1_IL17A:0.0260425):0.03027255	(vs_HLacoRus1_IL17A:0.0128061	vs_HLacoCah1_IL17A:0.01265129):0.06956427):0.01444485):0.00554605	vs_HLcriGam1_IL17A:0.04508854):0.00786016	(((((((vs_HLmusPah1_IL17A:0.04243808	(((vs_HLmusSpr1_IL17A:0.00501989	(vs_mm39_IL17A:0.0	vs_mm10_IL17A:0.0):0.00116892):0.00199354	vs_HLmusSpi1_IL17A:0.00141095):0.00779728	vs_HLmusCar1_IL17A:0.00555211):0.01393241):0.03180625	((vs_HLmasFus1_IL17A:0.00532986	vs_HLpseDes1_IL17A:0.01114877):0.010101	vs_HLuroCau1_IL17A:0.01035414):0.0537335):0.01275819	vs_HLgraSur1_IL17A:0.02921027):0.00320853	vs_HLarvNil1_IL17A:0.02920501):0.0044365	vs_HLmasCou1_IL17A:0.05020045):0.00273601	(vs_HLratRat7_IL17A:0.01504999	(vs_HLratNor7_IL17A:0.0	vs_rn6_IL17A:0.0):0.00375409):0.04260005):0.02063692	vs_HLapoSyl1_IL17A:0.08770531):0.01498391):0.02977172	(vs_HLrhiPru1_IL17A:0.06232127	vs_nanGal1_IL17A:0.0560101):0.11023808):0.20176994	(((((((vs_HLpsaObe1_IL17F:0.0156719	vs_HLpacDup1_IL17F:0.00666287):0.00917729	vs_HLmerUng1_IL17F:0.02765852):0.00934307	vs_HLrhoOpi1_IL17F:0.01457829):0.06211347	(((vs_HLmesAur2_IL17F:0.0	vs_mesAur1_IL17F:0.0):0.01478827	vs_HLcriGri3_IL17F:0.03776489):0.01957877	((((vs_HLperManBai2_IL17F:0.0	(vs_HLperLeu1_IL17F:0.0	vs_HLperPol1_IL17F:0.0):0.0):0.00884903	((vs_HLperCal2_IL17F:0.00896856	vs_HLperEre1_IL17F:0.02242019):0.0043196	vs_HLperNas1_IL17F:0.01273384):0.00287732):0.00250947	vs_HLperCri1_IL17F:0.0081966):0.01537009	vs_HLonyTor1_IL17F:0.0272631):0.02907928):0.01817023):0.01349509	((((vs_HLmicAgr2_IL17F:0.0011895	(vs_HLmicFor1_IL17F:0.00611315	vs_HLmicArv1_IL17F:0.000009):0.00287039):0.0100136	vs_HLmicOec1_IL17F:0.01397044):0.00417404	((((vs_HLarvAmp1_IL17F:0.01922625	vs_HLondZib1_IL17F:0.02922831):0.00113651	vs_HLellTal1_IL17F:0.00418878):0.00517351	vs_HLellLut1_IL17F:0.01311172):0.00279837	vs_micOch1_IL17F:0.02116742):0.01491496):0.02229432	vs_HLmyoGla2_IL17F:0.02035952):0.03136983):0.01847142	(((((vs_HLgraSur1_IL17F:0.03274893	vs_HLarvNil1_IL17F:0.01064601):0.02489124	((vs_HLuroCau1_IL17F:0.01001679	vs_HLmasFus1_IL17F:0.0021542):0.00215712	vs_HLpseDes1_IL17F:0.00178124):0.03833971):0.00584444	(((vs_HLmusSpr1_IL17F:0.00268105	vs_HLmusSpi1_IL17F:0.00336741):0.00628675	(vs_mm10_IL17F:0.0	vs_mm39_IL17F:0.0):0.00171865):0.02070073	vs_HLmusPah1_IL17F:0.02622941):0.03390981):0.00936989	((vs_HLratNor7_IL17F:0.0	vs_rn6_IL17F:0.0):0.01966004	vs_HLratRat7_IL17F:0.00483319):0.05189063):0.01207249	vs_HLmasCou1_IL17F:0.05225412):0.02476372):0.01123925	(vs_nanGal1_IL17F:0.06889959	vs_HLrhiPru1_IL17F:0.05828157):0.0631351):0.2541441):0.13727052	(((((((((((((vs_HLmusCar1_IL17E:0.02218287	(((vs_mm39_IL17E:0.0	vs_mm10_IL17E:0.0):0.00191451	vs_HLmusSpi1_IL17E:0.00359013):0.0080496	vs_HLmusSpr1_IL17E:0.00305884):0.00747968):0.01895803	vs_HLmusPah1_IL17E:0.02105205):0.01299196	((vs_HLuroCau1_IL17E:0.00628069	(vs_HLmasFus1_IL17E:0.00269184	vs_HLpseDes1_IL17E:0.00100503):0.00726142):0.02438901	vs_HLmasCou1_IL17E:0.03605178):0.00449725):0.01218181	vs_HLapoSyl1_IL17E:0.04892594):0.00603817	(vs_HLgraSur1_IL17E:0.03352848	vs_HLarvNil1_IL17E:0.03341852):0.01031891):0.00862674	((vs_HLratNor7_IL17E:0.0	vs_rn6_IL17E:0.0):0.0055271	vs_HLratRat7_IL17E:0.01124398):0.04346168):0.00911792	(vs_HLacoRus1_IL17E:0.03190214	vs_HLacoCah1_IL17E:0.027296):0.03682371):0.01505426	vs_HLcriGam1_IL17E:0.07979595):0.02353008	vs_HLpacDup1_IL17E:0.06012578):0.01143252	((vs_HLrhoOpi1_IL17E:0.01644644	vs_HLmerUng1_IL17E:0.00620778):0.00281126	vs_HLpsaObe1_IL17E:0.03196779):0.0347525):0.04862643	((((((vs_HLarvAmp1_IL17E:0.0	vs_HLellLut1_IL17E:0.1242141):0.08799415	vs_HLondZib1_IL17E:0.0):0.03145053	vs_HLellTal1_IL17E:0.0):0.02203705	vs_HLmyoGla2_IL17E:0.04103747):0.00688302	((vs_HLmicAgr2_IL17E:0.0	(vs_HLmicArv1_IL17E:0.01927248	vs_micOch1_IL17E:0.00303496):0.00806502):0.0034988	(vs_HLmicOec1_IL17E:0.0	vs_HLmicFor1_IL17E:0.0):0.00806502):0.01214739):0.07048063	((vs_HLcriGri3_IL17E:0.0912738	(vs_mesAur1_IL17E:0.0	vs_HLmesAur2_IL17E:0.0):0.01433351):0.07355721	((vs_HLperManBai2_IL17E:0.000152	((((vs_HLperCri1_IL17E:0.00446474	vs_HLperNas1_IL17E:0.0029729):0.01146821	vs_HLonyTor1_IL17E:0.0211717):0.00945217	(vs_HLsigHis1_IL17E:0.09008465	vs_HLneoLep1_IL17E:0.02764645):0.02182592):0.0058261	(vs_HLperPol1_IL17E:0.00471536	vs_HLperLeu1_IL17E:0.00833684):0.00138826):0.00434544):0.01693839	(vs_HLperCal2_IL17E:0.02315586	vs_HLperEre1_IL17E:0.01483502):0.0129938):0.05233829):0.01188356):0.01069152):0.02681218	(vs_HLrhiPru1_IL17E:0.02166671	vs_nanGal1_IL17E:0.07603464):0.08908824):0.42104396	Mussel_il17:1.00408676):0.09793853):0.04202395	((((((vs_HLcriGri3_IL17C:0.04734557	vs_mesAur1_IL17C:0.0):0.00116731	vs_HLmesAur2_IL17C:0.0):0.04082277	((((((vs_HLperNas1_IL17C:0.01166193	(vs_HLperCal2_IL17C:0.0	vs_HLperEre1_IL17C:0.01539975):0.01333811):0.00553091	vs_HLonyTor1_IL17C:0.00632782):0.00140166	vs_HLneoLep1_IL17C:0.02686204):0.01026083	vs_HLperCri1_IL17C:0.03523825):0.00255595	((vs_HLperLeu1_IL17C:0.01124421	vs_HLperPol1_IL17C:0.00457659):0.00200891	vs_HLperManBai2_IL17C:0.00175943):0.01850934):0.01197079	((vs_HLarvNil1_IL17C:0.02314267	vs_HLgraSur1_IL17C:0.02844602):0.01963345	((((vs_mm10_IL17C:0.00971993	vs_HLmusSpr1_IL17C:0.00384023):0.01019176	vs_HLmusPah1_IL17C:0.04884849):0.00930641	vs_HLmasCou1_IL17C:0.04236519):0.02091884	vs_HLuroCau1_IL17C:0.04032144):0.00478962):0.00652231):0.00880535):0.00894924	((vs_rn6_IL17C:0.0	vs_HLratNor7_IL17C:0.0):0.00907476	vs_HLratRat7_IL17C:0.01346807):0.06247292):0.01431345	(vs_HLacoRus1_IL17C:0.01598023	vs_HLacoCah1_IL17C:0.01988649):0.02935988):0.02660491	((((vs_HLellTal1_IL17C:0.005007	vs_HLarvAmp1_IL17C:0.00716751):0.00490851	(vs_HLondZib1_IL17C:0.02481825	vs_HLellLut1_IL17C:0.05108299):0.0021354):0.00951942	(((vs_HLmicArv1_IL17C:0.02326369	(vs_HLmicFor1_IL17C:0.00223421	vs_HLmicOec1_IL17C:0.00121408):0.0014744):0.00301926	vs_micOch1_IL17C:0.012714):0.00515815	vs_HLmicAgr2_IL17C:0.0):0.00645954):0.01610231	vs_HLmyoGla2_IL17C:0.01161769):0.01948946):0.37777972):0.11049452	(((((((((vs_rn6_IL17B:0.0	vs_HLratNor7_IL17B:0.0):0.00322765	vs_HLratRat7_IL17B:0.01119615):0.02164382	(((vs_mm10_IL17B:0.0	vs_mm39_IL17B:0.0):0.00192288	(vs_HLmusSpr1_IL17B:0.00190664	vs_HLmusSpi1_IL17B:0.00347215):0.00216213):0.01531037	vs_HLmusPah1_IL17B:0.02555941):0.00864787):0.00658322	vs_HLmusCar1_IL17B:0.00509181):0.01197331	(((vs_HLuroCau1_IL17B:0.00921159	(vs_HLpseDes1_IL17B:0.00505493	(vs_HLmasFus1_IL17B:0.01003806	vs_HLgraSur1_IL17B:0.01586796):0.00437629):0.00777709):0.01106572	vs_HLarvNil1_IL17B:0.03424608):0.00285148	vs_HLmasCou1_IL17B:0.02794956):0.00362504):0.00563926	vs_HLapoSyl1_IL17B:0.02742897):0.00965713	((((((vs_HLperCri1_IL17B:0.01252824	vs_HLperPol1_IL17B:0.00557851):0.00507201	vs_HLperCal2_IL17B:0.00348047):0.01134504	vs_HLperLeu1_IL17B:0.00385781):0.01883328	vs_HLonyTor1_IL17B:0.02432994):0.00321837	vs_HLneoLep1_IL17B:0.01617148):0.00310632	((((((((vs_HLmicOec1_IL17B:0.00204363	((vs_HLarvAmp1_IL17B:0.01513964	(vs_HLmicAgr2_IL17B:0.00286952	vs_HLmicArv1_IL17B:0.02076677):0.00830305):0.00277721	vs_HLmicFor1_IL17B:0.000232):0.00468856):0.000208	vs_micOch1_IL17B:0.00148021):0.00337688	vs_HLmyoGla2_IL17B:0.02038268):0.00132198	vs_HLondZib1_IL17B:0.01038198):0.00325702	(vs_HLellLut1_IL17B:0.000394	vs_HLellTal1_IL17B:0.00499255):0.00275326):0.01589125	(vs_HLacoRus1_IL17B:0.0	vs_HLacoCah1_IL17B:0.02316572):0.03018073):0.00733323	vs_HLcriGri3_IL17B:0.00593356):0.00864046	((((vs_HLpacDup1_IL17B:0.01979815	vs_HLpsaObe1_IL17B:0.01321928):0.004287	vs_HLrhoOpi1_IL17B:0.00431987):0.00319387	vs_HLmerUng1_IL17B:0.00768287):0.0295332	vs_HLsigHis1_IL17B:0.0420373):0.00387989):0.00763627):0.01024928):0.02851604	(vs_nanGal1_IL17B:0.05893716	vs_HLrhiPru1_IL17B:0.01262146):0.05843817):0.02037058	vs_HLcriGam1_IL17B:0.05185897):0.4990863):0.49730194	vs_nanGal1_IL17D:0.02047205):0.02418416	vs_HLperCri1_IL17D:0.18683037):0.01076028	vs_HLrhiPru1_IL17D:0.04906512):0.03071311	vs_rn6_IL17D:0.15978723):0.01605259	((((((vs_HLuroCau1_IL17D:0.00243726	vs_HLmasFus1_IL17D:0.01666228):0.02668701	vs_HLmasCou1_IL17D:0.02055043):0.00210185	(((vs_mm39_IL17D:0.0	vs_mm10_IL17D:0.0):0.000510	vs_HLmusSpr1_IL17D:0.00290539):0.00502669	vs_HLmusCar1_IL17D:0.0):0.00410254):0.00249631	vs_HLmusPah1_IL17D:0.0):0.00762051	(vs_HLgraSur1_IL17D:0.01746328	vs_HLarvNil1_IL17D:0.0015395):0.01466687):0.00959106	vs_HLratRat7_IL17D:0.02540432):0.01595362):0.02872686	(vs_HLacoCah1_IL17D:0.0029576	vs_HLacoRus1_IL17D:0.0262133):0.02657661):0.0052545	vs_HLcriGam1_IL17D:0.03842956):0.00884553	((vs_HLrhoOpi1_IL17D:0.0073819	vs_HLmerUng1_IL17D:0.0):0.01698769	vs_HLpacDup1_IL17D:0.0302192):0.00439548):0.0201231	vs_HLcriGri3_IL17D:0.01842323):0.01744809	(((((vs_HLmicOec1_IL17D:0.00630706	vs_HLmicArv1_IL17D:0.00382842):0.000928	vs_HLmicAgr2_IL17D:0.000001):0.00455354	vs_HLondZib1_IL17D:0.01070023):0.00266399	vs_HLmicFor1_IL17D:0.00636918):0.00741977	vs_HLarvAmp1_IL17D:0.00626279):0.00302766):0.02213275	vs_HLsigHis1_IL17D:0.04656482):0.00795086	vs_HLonyTor1_IL17D:0.0):0.02015443	vs_HLperEre1_IL17D:0.00289452):0.0142892	vs_HLperLeu1_IL17D:0.00238264):0.00436648	vs_HLperPol1_IL17D:0.0	vs_HLperNas1_IL17D:0.00530365);
((((((((((((((((((((((((((((((((vs_micOch1_IL17A:0.0	((vs_HLmicFor1_IL17A:0.00729268	vs_HLmicOec1_IL17A:0.00138433):0.01158104	vs_HLmicArv1_IL17A:0.00205629):0.000136):0.00417107	((vs_HLarvAmp1_IL17A:0.01021205	vs_HLondZib1_IL17A:0.0297763):0.00344482	vs_HLmicAgr2_IL17A:0.00683677):0.00576209):0.00519511	(vs_HLmyoGla2_IL17A:0.01112132	(vs_HLellTal1_IL17A:0.02207565	vs_HLellLut1_IL17A:0.02011051):0.00647873):0.00171427):0.02813246	(((vs_HLperCal2_IL17A:0.00371868	(vs_HLonyTor1_IL17A:0.0150471	vs_HLperNas1_IL17A:0.01651561):0.00133949):0.00266456	vs_HLperEre1_IL17A:0.00479795):0.00188333	(vs_HLperCri1_IL17A:0.01533341	((vs_HLperPol1_IL17A:0.0	vs_HLperLeu1_IL17A:0.00675328):0.00186794	vs_HLperManBai2_IL17A:0.00247067):0.01321551):0.000253):0.01287473):0.00471588	(vs_HLcriGri3_IL17A:0.01236294	(vs_mesAur1_IL17A:0.0	vs_HLmesAur2_IL17A:0.0):0.02546431):0.02230005):0.00133409	vs_HLsigHis1_IL17A:0.06555623):0.01164522	((((vs_HLmerUng1_IL17A:0.01331212	(vs_HLpsaObe1_IL17A:0.006773	vs_HLrhoOpi1_IL17A:0.01063391):0.00247557):0.0136357	vs_HLpacDup1_IL17A:0.01948402):0.02381476	(vs_HLacoRus1_IL17A:0.0247536	vs_HLacoCah1_IL17A:0.01351191):0.07818933):0.01090991	vs_HLcriGam1_IL17A:0.04237425):0.00613323):0.00391748	((((vs_HLarvNil1_IL17A:0.02264708	((vs_rn6_IL17A:0.0	vs_HLratNor7_IL17A:0.0):0.00576508	vs_HLratRat7_IL17A:0.01170394):0.03017238):0.00394589	(((((vs_HLmusSpi1_IL17A:0.000635	vs_HLmusSpr1_IL17A:0.00370292):0.00116088	(vs_mm39_IL17A:0.0	vs_mm10_IL17A:0.0):0.00490516):0.00573867	vs_HLmusCar1_IL17A:0.00887316):0.01263199	vs_HLmusPah1_IL17A:0.03733901):0.02684017	vs_HLmasCou1_IL17A:0.04180928):0.01397395):0.00375005	vs_HLgraSur1_IL17A:0.05293114):0.00709828	((vs_HLuroCau1_IL17A:0.00513417	(vs_HLpseDes1_IL17A:0.00715377	vs_HLmasFus1_IL17A:0.01236017):0.00532653):0.03064825	vs_HLapoSyl1_IL17A:0.03573552):0.01738294):0.02118397):0.03906706	(vs_HLrhiPru1_IL17A:0.05593101	vs_nanGal1_IL17A:0.06077854):0.09299327):0.22453396	((((((((vs_HLellLut1_IL17F:0.01635249	vs_HLellTal1_IL17F:0.01259742):0.00440299	vs_HLarvAmp1_IL17F:0.02474424):0.0028803	vs_HLondZib1_IL17F:0.03229168):0.00326447	(((vs_HLmicArv1_IL17F:0.0	vs_HLmicAgr2_IL17F:0.00449406):0.000696	vs_HLmicFor1_IL17F:0.01219431):0.01504593	vs_HLmicOec1_IL17F:0.00829086):0.01801791):0.00330402	vs_HLmyoGla2_IL17F:0.01395196):0.01953048	vs_micOch1_IL17F:0.01224082):0.07973517	((vs_HLmasCou1_IL17F:0.02658032	(((((vs_mesAur1_IL17F:0.0	vs_HLmesAur2_IL17F:0.0):0.02555433	vs_HLcriGri3_IL17F:0.03168758):0.02732239	(((vs_HLperNas1_IL17F:0.00559299	((vs_HLperCal2_IL17F:0.0	vs_HLperEre1_IL17F:0.02291093):0.0080754	((vs_HLperPol1_IL17F:0.00224981	vs_HLperManBai2_IL17F:0.0):0.000053	vs_HLperLeu1_IL17F:0.0):0.00508644):0.00568953):0.0062791	vs_HLperCri1_IL17F:0.01028977):0.00882955	vs_HLonyTor1_IL17F:0.02741547):0.01360252):0.01834565	((vs_HLmerUng1_IL17F:0.01128251	(vs_HLrhoOpi1_IL17F:0.01274464	vs_HLpsaObe1_IL17F:0.00637913):0.0028975):0.00618349	vs_HLpacDup1_IL17F:0.00640735):0.03231406):0.01974515	((((vs_HLgraSur1_IL17F:0.03655792	vs_HLarvNil1_IL17F:0.000580):0.02315567	((vs_HLmasFus1_IL17F:0.01736731	vs_HLpseDes1_IL17F:0.00840055):0.00864957	vs_HLuroCau1_IL17F:0.00510174):0.03244454):0.00626136	(((vs_HLmusSpi1_IL17F:0.00319656	vs_mm39_IL17F:0.0):0.000550	vs_HLmusSpr1_IL17F:0.0):0.000279	vs_mm10_IL17F:0.0):0.0284667):0.00470321	vs_HLmusPah1_IL17F:0.01669371):0.01736414):0.00929912):0.01328988	((vs_rn6_IL17F:0.0	vs_HLratNor7_IL17F:0.0):0.03481258	vs_HLratRat7_IL17F:0.00638938):0.04206368):0.02083631):0.00628419	(vs_HLrhiPru1_IL17F:0.04836968	vs_nanGal1_IL17F:0.07036611):0.08217649):0.25020503):0.13639694	((((((((((((((vs_mm10_IL17E:0.0	(vs_HLmusSpi1_IL17E:0.01067345	vs_mm39_IL17E:0.0):0.0025516):0.01199178	vs_HLmusSpr1_IL17E:0.0):0.02481751	vs_HLmusCar1_IL17E:0.00317234):0.00615688	vs_HLgraSur1_IL17E:0.02945991):0.00389721	((vs_HLmasFus1_IL17E:0.0	(vs_HLuroCau1_IL17E:0.01938274	vs_HLpseDes1_IL17E:0.0):0.000954):0.01484781	vs_HLarvNil1_IL17E:0.04063869):0.01713069):0.00842225	vs_HLmasCou1_IL17E:0.02632521):0.00524659	vs_HLmusPah1_IL17E:0.02111377):0.01202893	vs_HLapoSyl1_IL17E:0.0401335):0.01514154	vs_HLcriGam1_IL17E:0.11173535):0.00980403	(vs_HLratRat7_IL17E:0.00239169	(vs_HLratNor7_IL17E:0.0	vs_rn6_IL17E:0.0):0.03051812):0.04719138):0.00865493	(vs_HLacoRus1_IL17E:0.02307682	vs_HLacoCah1_IL17E:0.0336667):0.03394592):0.0458798	(vs_HLpacDup1_IL17E:0.04320687	((vs_HLmerUng1_IL17E:0.01753863	vs_HLrhoOpi1_IL17E:0.01765095):0.00388595	vs_HLpsaObe1_IL17E:0.02691138):0.04538708):0.01198945):0.04075365	(((((((vs_HLperLeu1_IL17E:0.00620542	vs_HLperManBai2_IL17E:0.00331867):0.00147683	vs_HLperPol1_IL17E:0.00517335):0.00474544	vs_HLonyTor1_IL17E:0.03619959):0.00127817	((((vs_HLsigHis1_IL17E:0.076444	vs_HLneoLep1_IL17E:0.02309641):0.02124137	vs_HLperCri1_IL17E:0.01235995):0.00858925	vs_HLperNas1_IL17E:0.0):0.01157021	vs_HLperEre1_IL17E:0.000972):0.01716209):0.00718837	vs_HLperCal2_IL17E:0.02363319):0.06021833	(vs_HLmesAur2_IL17E:0.0	(vs_HLcriGri3_IL17E:0.13860945	vs_mesAur1_IL17E:0.0):0.01380895):0.06839352):0.01668622	(((((vs_HLellLut1_IL17E:0.11130376	vs_HLarvAmp1_IL17E:0.0):0.07971249	vs_HLondZib1_IL17E:0.0):0.02987919	vs_HLellTal1_IL17E:0.0):0.04062685	vs_HLmyoGla2_IL17E:0.03644547):0.00420931	(vs_HLmicAgr2_IL17E:0.000201	(((vs_HLmicOec1_IL17E:0.0	vs_HLmicFor1_IL17E:0.0):0.01099098	vs_micOch1_IL17E:0.00860648):0.00566748	vs_HLmicArv1_IL17E:0.00548884):0.00759833):0.02490659):0.05716938):0.01759726):0.02600113	(vs_nanGal1_IL17E:0.06832454	vs_HLrhiPru1_IL17E:0.04148555):0.0797806):0.39521046):0.06220635	((vs_HLacoCah1_IL17C:0.00426278	vs_HLacoRus1_IL17C:0.04184786):0.0621179	((((((vs_mesAur1_IL17C:0.0	vs_HLmesAur2_IL17C:0.0):0.01572449	vs_HLcriGri3_IL17C:0.03966504):0.0372466	(((((vs_HLperCri1_IL17C:0.04765329	vs_HLperNas1_IL17C:0.01142927):0.00120845	(vs_HLperEre1_IL17C:0.0184024	vs_HLperCal2_IL17C:0.01059807):0.00610262):0.00749237	((vs_HLperPol1_IL17C:0.01482186	vs_HLperLeu1_IL17C:0.0):0.00825344	vs_HLperManBai2_IL17C:0.0):0.02097178):0.00538092	vs_HLonyTor1_IL17C:0.02471071):0.0046667	vs_HLneoLep1_IL17C:0.02607185):0.00639342):0.0172553	(vs_HLmyoGla2_IL17C:0.01864701	(((((vs_HLondZib1_IL17C:0.01491377	(vs_HLellLut1_IL17C:0.04069907	(vs_HLellTal1_IL17C:0.00299901	vs_HLarvAmp1_IL17C:0.00582186):0.000505):0.01546429):0.00466372	vs_HLmicArv1_IL17C:0.00287964):0.0057994	vs_micOch1_IL17C:0.00999709):0.00227285	(vs_HLmicOec1_IL17C:0.00523287	vs_HLmicFor1_IL17C:0.00182192):0.00488875):0.0116568	vs_HLmicAgr2_IL17C:0.00300313):0.01590613):0.01419719):0.0137907	((((vs_HLratNor7_IL17C:0.0	vs_rn6_IL17C:0.0):0.01722441	vs_HLratRat7_IL17C:0.01121422):0.05598936	((vs_HLmusPah1_IL17C:0.02074376	(vs_mm10_IL17C:0.0	vs_HLmusSpr1_IL17C:0.01426504):0.02409281):0.02257526	vs_HLmasCou1_IL17C:0.03059874):0.0252144):0.01028347	(vs_HLarvNil1_IL17C:0.01800075	vs_HLgraSur1_IL17C:0.01797057):0.01015361):0.02439042):0.00923765	vs_HLuroCau1_IL17C:0.04463331):0.01544803):0.36892413):0.06281773	Mussel_il17:0.89635951):0.1855654	(((((((((((vs_HLmusPah1_IL17B:0.0379792	vs_HLmusSpr1_IL17B:0.00646054):0.000366	(vs_mm10_IL17B:0.0	vs_mm39_IL17B:0.0):0.00470418):0.000875	vs_HLmusSpi1_IL17B:0.00159793):0.01360996	vs_HLmusCar1_IL17B:0.0):0.01853831	(vs_HLapoSyl1_IL17B:0.00938963	((((vs_HLgraSur1_IL17B:0.02081026	((vs_HLpseDes1_IL17B:0.0	vs_HLmasFus1_IL17B:0.03890565):0.01635485	vs_HLuroCau1_IL17B:0.0):0.00862148):0.00334463	vs_HLarvNil1_IL17B:0.02258127):0.00186395	((vs_rn6_IL17B:0.0	vs_HLratNor7_IL17B:0.0):0.00146962	vs_HLratRat7_IL17B:0.00227132):0.01310403):0.00243146	vs_HLmasCou1_IL17B:0.02100455):0.01410344):0.01711081):0.02019816	(((vs_HLsigHis1_IL17B:0.03236927	(vs_HLacoRus1_IL17B:0.01137382	vs_HLacoCah1_IL17B:0.01925913):0.01352852):0.00111884	vs_HLcriGri3_IL17B:0.02832653):0.00625619	(((vs_micOch1_IL17B:0.00561756	(((vs_HLmicFor1_IL17B:0.00543849	(vs_HLmyoGla2_IL17B:0.0161136	(vs_HLmicAgr2_IL17B:0.01179106	vs_HLmicArv1_IL17B:0.00521529):0.00473948):0.00115469):0.00165256	vs_HLarvAmp1_IL17B:0.01542646):0.00136267	vs_HLmicOec1_IL17B:0.00283588):0.00139):0.000444	vs_HLondZib1_IL17B:0.00982521):0.00499738	(vs_HLellLut1_IL17B:0.00545635	vs_HLellTal1_IL17B:0.00394504):0.00250926):0.00414264):0.01610095):0.00755039	((vs_HLperCal2_IL17B:0.01943049	(vs_HLperLeu1_IL17B:0.00523048	vs_HLperPol1_IL17B:0.00794546):0.00634468):0.00942615	vs_HLperCri1_IL17B:0.0):0.01414749):0.00308046	(vs_HLneoLep1_IL17B:0.03191989	vs_HLonyTor1_IL17B:0.01636608):0.00382025):0.01399628	(((vs_HLpacDup1_IL17B:0.02920597	vs_HLmerUng1_IL17B:0.0):0.00350741	vs_HLpsaObe1_IL17B:0.00999806):0.00995184	vs_HLrhoOpi1_IL17B:0.000682):0.03254909):0.00880939	(vs_nanGal1_IL17B:0.05342924	vs_HLrhiPru1_IL17B:0.01912631):0.05153161):0.02928297	vs_HLcriGam1_IL17B:0.05217112):0.4015107):0.37419517	vs_rn6_IL17D:0.1497795):0.05291589	vs_nanGal1_IL17D:0.03995666):0.01489837	(((((vs_HLgraSur1_IL17D:0.02204304	vs_HLarvNil1_IL17D:0.00437377):0.0114317	((vs_HLmusCar1_IL17D:0.00902168	(vs_HLmusSpr1_IL17D:0.00858744	(vs_mm10_IL17D:0.0	vs_mm39_IL17D:0.0):0.00180243):0.004239):0.00936323	vs_HLmusPah1_IL17D:0.000777):0.01987317):0.01003855	(vs_HLuroCau1_IL17D:0.000575	vs_HLmasFus1_IL17D:0.01869149):0.01874211):0.00348343	vs_HLmasCou1_IL17D:0.03468813):0.01043297	vs_HLratRat7_IL17D:0.01959663):0.03888438):0.02033991	vs_HLrhiPru1_IL17D:0.04017317):0.04348516	vs_HLpacDup1_IL17D:0.02039591):0.01054487	(vs_HLrhoOpi1_IL17D:0.0162786	vs_HLmerUng1_IL17D:0.0):0.01746346):0.00222801	(vs_HLacoRus1_IL17D:0.02461038	vs_HLacoCah1_IL17D:0.00488824):0.04773447):0.00898171	vs_HLperCri1_IL17D:0.1563702):0.000958	vs_HLcriGam1_IL17D:0.04638804):0.02115905	(((vs_HLmicFor1_IL17D:0.0	vs_HLmicOec1_IL17D:0.01218984):0.00646656	vs_HLmicArv1_IL17D:0.00739683):0.00554294	vs_HLmicAgr2_IL17D:0.0):0.01147675):0.00528573	vs_HLcriGri3_IL17D:0.02888405):0.00635706	vs_HLarvAmp1_IL17D:0.0):0.00785672	vs_HLsigHis1_IL17D:0.04704604):0.01161563	vs_HLondZib1_IL17D:0.02276958):0.01523086	vs_HLonyTor1_IL17D:0.0):0.02291384	vs_HLperEre1_IL17D:0.00748409):0.00275273	vs_HLperLeu1_IL17D:0.00635513):0.00443301	vs_HLperNas1_IL17D:0.00190143	vs_HLperPol1_IL17D:0.00492678);
(((((((((((((((((((((((vs_micOch1_IL17A:0.00199183	((vs_HLmicOec1_IL17A:0.00283976	vs_HLmicFor1_IL17A:0.0096349):0.00583513	vs_HLmicArv1_IL17A:0.0):0.000087):0.00179463	vs_HLmicAgr2_IL17A:0.00649726):0.000694	(vs_HLarvAmp1_IL17A:0.00970708	vs_HLmyoGla2_IL17A:0.01111462):0.00365273):0.00274031	((vs_HLellLut1_IL17A:0.01310586	vs_HLellTal1_IL17A:0.01634297):0.00317115	vs_HLondZib1_IL17A:0.03367104):0.00294057):0.02713361	(((((vs_HLperPol1_IL17A:0.0	(vs_HLperLeu1_IL17A:0.0	vs_HLperManBai2_IL17A:0.0):0.0):0.00661369	vs_HLperNas1_IL17A:0.0185595):0.000664	vs_HLperCal2_IL17A:0.00329846):0.00219643	(vs_HLperEre1_IL17A:0.00718022	vs_HLperCri1_IL17A:0.00740264):0.00477113):0.00348609	vs_HLonyTor1_IL17A:0.01954028):0.00735593):0.0068623	((vs_HLcriGri3_IL17A:0.01779179	(vs_mesAur1_IL17A:0.0	vs_HLmesAur2_IL17A:0.0):0.03560579):0.01971882	vs_HLsigHis1_IL17A:0.03778745):0.00975937):0.00697236	vs_HLcriGam1_IL17A:0.06077237):0.00856869	((vs_HLacoRus1_IL17A:0.01059739	vs_HLacoCah1_IL17A:0.02539874):0.06671842	(vs_HLpacDup1_IL17A:0.01554841	((vs_HLmerUng1_IL17A:0.00631564	vs_HLrhoOpi1_IL17A:0.003994):0.00473813	vs_HLpsaObe1_IL17A:0.00695877):0.0213517):0.02753738):0.01031774):0.00354255	(((((vs_HLarvNil1_IL17A:0.03165432	((vs_rn6_IL17A:0.0	vs_HLratNor7_IL17A:0.0):0.01162347	vs_HLratRat7_IL17A:0.01564009):0.01992698):0.00478474	((vs_HLpseDes1_IL17A:0.00381909	vs_HLmasFus1_IL17A:0.00229093):0.00253133	vs_HLuroCau1_IL17A:0.00636618):0.04311131):0.0027757	vs_HLgraSur1_IL17A:0.03895838):0.00827759	(vs_HLmasCou1_IL17A:0.04238902	((vs_HLmusCar1_IL17A:0.01055203	(vs_HLmusSpr1_IL17A:0.00399528	(vs_HLmusSpi1_IL17A:0.0	(vs_mm10_IL17A:0.0	vs_mm39_IL17A:0.0):0.0):0.000137):0.0124884):0.02224128	vs_HLmusPah1_IL17A:0.04460543):0.02597876):0.00740296):0.01632854	vs_HLapoSyl1_IL17A:0.08038211):0.02361044):0.04552605	(vs_HLrhiPru1_IL17A:0.08318401	vs_nanGal1_IL17A:0.0803116):0.07588873):0.2005539	((((((vs_HLratRat7_IL17F:0.0032527	(vs_HLratNor7_IL17F:0.0	vs_rn6_IL17F:0.0):0.02559514):0.04784384	(((vs_HLuroCau1_IL17F:0.00810659	(vs_HLpseDes1_IL17F:0.01127444	vs_HLmasFus1_IL17F:0.0176488):0.00662906):0.02258996	(vs_HLarvNil1_IL17F:0.02229372	vs_HLgraSur1_IL17F:0.03230216):0.01113024):0.01537293	(((vs_mm10_IL17F:0.0	vs_mm39_IL17F:0.0):0.00182728	(vs_HLmusSpi1_IL17F:0.00207163	vs_HLmusSpr1_IL17F:0.0):0.000201):0.02825577	vs_HLmusPah1_IL17F:0.01008918):0.01841109):0.01008456):0.00873247	(((((((vs_HLperLeu1_IL17F:0.0	vs_HLperPol1_IL17F:0.00329669):0.000701	vs_HLperManBai2_IL17F:0.00339746):0.000776	((vs_HLperCal2_IL17F:0.0	vs_HLperEre1_IL17F:0.01386461):0.00432564	vs_HLperNas1_IL17F:0.00810693):0.00617198):0.00684551	vs_HLperCri1_IL17F:0.0051008):0.00946497	vs_HLonyTor1_IL17F:0.02430577):0.00781742	((vs_mesAur1_IL17F:0.0	vs_HLmesAur2_IL17F:0.0):0.01898372	vs_HLcriGri3_IL17F:0.03099904):0.03123848):0.03081085	(vs_HLpacDup1_IL17F:0.01167483	((vs_HLmerUng1_IL17F:0.01311963	vs_HLpsaObe1_IL17F:0.01764066):0.01043569	vs_HLrhoOpi1_IL17F:0.01745999):0.01574785):0.0258502):0.01665416):0.014629	vs_HLmasCou1_IL17F:0.04483347):0.0166444	(vs_HLrhiPru1_IL17F:0.06399428	vs_nanGal1_IL17F:0.06366104):0.0503899):0.00251203	(((((vs_HLmicOec1_IL17F:0.00640194	((vs_HLmicArv1_IL17F:0.000660	vs_HLmicAgr2_IL17F:0.00740424):0.00556648	vs_HLmicFor1_IL17F:0.00196765):0.0079657):0.01829294	vs_micOch1_IL17F:0.03116115):0.00432489	(vs_HLondZib1_IL17F:0.0270323	(vs_HLellTal1_IL17F:0.0117619	vs_HLellLut1_IL17F:0.01388475):0.00442526):0.00666376):0.00188185	vs_HLarvAmp1_IL17F:0.02941578):0.02795166	vs_HLmyoGla2_IL17F:0.001951):0.06313487):0.22139258):0.1574612	(((((vs_HLgraSur1_IL17C:0.02891293	vs_HLarvNil1_IL17C:0.00343134):0.02117774	((((vs_HLmusPah1_IL17C:0.03118869	(vs_HLmusSpr1_IL17C:0.0	vs_mm10_IL17C:0.00840668):0.01297835):0.02096212	vs_HLmasCou1_IL17C:0.04658186):0.01337048	vs_HLuroCau1_IL17C:0.03993801):0.00321416	((vs_HLratNor7_IL17C:0.0	vs_rn6_IL17C:0.0):0.01750012	vs_HLratRat7_IL17C:0.0253672):0.06127348):0.01389344):0.02915834	(((vs_HLcriGri3_IL17C:0.02475528	(vs_mesAur1_IL17C:0.0	vs_HLmesAur2_IL17C:0.0):0.0187086):0.01027044	((((vs_HLperCal2_IL17C:0.0024198	vs_HLperEre1_IL17C:0.01296603):0.00837153	vs_HLperCri1_IL17C:0.02633711):0.00298446	vs_HLperNas1_IL17C:0.02137856):0.00626814	vs_HLonyTor1_IL17C:0.00974091):0.02450805):0.01804364	(vs_HLperLeu1_IL17C:0.00219603	(vs_HLperPol1_IL17C:0.01406366	vs_HLperManBai2_IL17C:0.0):0.00628996):0.01559786):0.02566634):0.00872213	(vs_HLmyoGla2_IL17C:0.01198232	((vs_HLmicOec1_IL17C:0.00228605	((((vs_HLmicArv1_IL17C:0.01573702	vs_HLondZib1_IL17C:0.02012839):0.00180787	(((vs_HLellLut1_IL17C:0.06964369	vs_HLellTal1_IL17C:0.0):0.01238816	vs_HLneoLep1_IL17C:0.03456606):0.01192991	vs_HLarvAmp1_IL17C:0.0074681):0.01582225):0.00665283	vs_micOch1_IL17C:0.00592589):0.00454144	vs_HLmicFor1_IL17C:0.000792):0.00487309):0.01482054	vs_HLmicAgr2_IL17C:0.0):0.00865883):0.01603494):0.01662391	(vs_HLacoCah1_IL17C:0.0263634	vs_HLacoRus1_IL17C:0.02865873):0.05584755):0.381643):0.0360064	((((((((((((vs_HLmasCou1_IL17D:0.03241489	(vs_HLuroCau1_IL17D:0.0	vs_HLmasFus1_IL17D:0.00898835):0.00809661):0.00495777	(vs_HLmusSpr1_IL17D:0.00417553	(vs_mm10_IL17D:0.0	vs_mm39_IL17D:0.0):0.000955):0.00761474):0.00402161	(vs_HLarvNil1_IL17D:0.00835211	vs_HLgraSur1_IL17D:0.00542685):0.01734866):0.00338577	vs_HLmusPah1_IL17D:0.0):0.00527348	vs_HLmusCar1_IL17D:0.00486176):0.01469684	vs_HLratRat7_IL17D:0.01525314):0.03198496	((vs_HLpacDup1_IL17D:0.02183646	(vs_HLmerUng1_IL17D:0.0	vs_HLrhoOpi1_IL17D:0.0195478):0.01829013):0.01225676	(((((vs_HLonyTor1_IL17D:0.00852761	((vs_HLperLeu1_IL17D:0.000312	(vs_HLperPol1_IL17D:0.0024927	vs_HLperNas1_IL17D:0.00255785):0.00303436):0.00552756	vs_HLperEre1_IL17D:0.00387319):0.00552449):0.00465207	((((vs_HLmicOec1_IL17D:0.0	(vs_HLmicArv1_IL17D:0.0	vs_HLondZib1_IL17D:0.03336744):0.00534739):0.00261446	vs_HLmicFor1_IL17D:0.0):0.0050862	vs_HLarvAmp1_IL17D:0.00340495):0.00286723	vs_HLmicAgr2_IL17D:0.00794547):0.01814077):0.00698746	vs_HLsigHis1_IL17D:0.05492039):0.01229435	vs_HLcriGam1_IL17D:0.04151858):0.01503994	(vs_HLacoCah1_IL17D:0.01321373	vs_HLacoRus1_IL17D:0.01253029):0.03556895):0.00646247):0.00779062):0.00627838	vs_HLcriGri3_IL17D:0.0316779):0.01247504	vs_HLperCri1_IL17D:0.15379833):0.01044863	(vs_nanGal1_IL17D:0.03995709	vs_HLrhiPru1_IL17D:0.05499765):0.01061137):0.04175278	vs_rn6_IL17D:0.19557104):0.40883193	(((((((((vs_HLuroCau1_IL17B:0.00686141	vs_HLpseDes1_IL17B:0.00748594):0.00413101	vs_HLmasFus1_IL17B:0.00501219):0.0151832	((vs_HLratRat7_IL17B:0.00582626	(vs_rn6_IL17B:0.0	vs_HLratNor7_IL17B:0.0):0.00131671):0.01809055	((vs_HLgraSur1_IL17B:0.02477569	vs_HLarvNil1_IL17B:0.02920125):0.00597608	vs_HLmasCou1_IL17B:0.02565335):0.00472192):0.00778174):0.00585244	vs_HLmusPah1_IL17B:0.03944536):0.00943595	vs_HLapoSyl1_IL17B:0.01569174):0.01142841	((((vs_mm39_IL17B:0.0	vs_mm10_IL17B:0.0):0.00282629	vs_HLmusSpr1_IL17B:0.00789785):0.000651	vs_HLmusSpi1_IL17B:0.0014744):0.00913784	vs_HLmusCar1_IL17B:0.00175109):0.02407866):0.02408428	((((((((vs_HLellLut1_IL17B:0.0011929	vs_HLellTal1_IL17B:0.0095602):0.00235008	vs_HLarvAmp1_IL17B:0.01109975):0.000592	((vs_HLmicFor1_IL17B:0.00305301	vs_HLmicOec1_IL17B:0.000502):0.00149209	(vs_HLmicArv1_IL17B:0.01033671	vs_HLmicAgr2_IL17B:0.000380):0.00609274):0.00474021):0.00398545	vs_HLmyoGla2_IL17B:0.0242484):0.00281793	vs_micOch1_IL17B:0.01355728):0.00583848	vs_HLondZib1_IL17B:0.01936535):0.01463672	(((((vs_HLonyTor1_IL17B:0.02120518	(vs_HLacoCah1_IL17B:0.02159064	vs_HLacoRus1_IL17B:0.01328588):0.02662424):0.0024824	vs_HLcriGri3_IL17B:0.02439462):0.000878	vs_HLneoLep1_IL17B:0.01823175):0.00274943	((vs_HLperLeu1_IL17B:0.0	(vs_HLperPol1_IL17B:0.00906048	vs_HLperCal2_IL17B:0.01080009):0.00648727):0.01035018	vs_HLperCri1_IL17B:0.000593):0.01908013):0.00615062	vs_HLsigHis1_IL17B:0.03379065):0.00166053):0.00577612	(vs_HLmerUng1_IL17B:0.00320633	((vs_HLpacDup1_IL17B:0.01893332	vs_HLpsaObe1_IL17B:0.01384355):0.01151808	vs_HLrhoOpi1_IL17B:0.0):0.00953459):0.02991858):0.01612065):0.02560413	(vs_nanGal1_IL17B:0.0606183	vs_HLrhiPru1_IL17B:0.03185188):0.02490782):0.060241	vs_HLcriGam1_IL17B:0.07846831):0.36617833):0.15191583):0.08479435	Mussel_il17:0.92721629):0.51481304	(((((((vs_HLmusCar1_IL17E:0.01815491	((vs_mm10_IL17E:0.0	(vs_mm39_IL17E:0.0	vs_HLmusSpi1_IL17E:0.0151984):0.0040619):0.01043374	vs_HLmusSpr1_IL17E:0.0):0.01216306):0.00651288	vs_HLmusPah1_IL17E:0.01122585):0.02432343	((((((vs_HLmasFus1_IL17E:0.00133131	vs_HLpseDes1_IL17E:0.000487):0.01928713	vs_HLuroCau1_IL17E:0.0):0.03905916	vs_HLgraSur1_IL17E:0.05021208):0.00451332	vs_HLarvNil1_IL17E:0.02205212):0.00661987	((vs_rn6_IL17E:0.0	vs_HLratNor7_IL17E:0.0):0.00920759	vs_HLratRat7_IL17E:0.00723931):0.0518237):0.00923239	vs_HLmasCou1_IL17E:0.02691697):0.00527912):0.00133369	vs_HLapoSyl1_IL17E:0.06625956):0.02969199	((vs_HLacoRus1_IL17E:0.02637336	vs_HLacoCah1_IL17E:0.02561464):0.03505959	vs_HLpacDup1_IL17E:0.06443749):0.019976):0.0293182	((vs_HLpsaObe1_IL17E:0.04235563	vs_HLmerUng1_IL17E:0.00501497):0.00931922	vs_HLrhoOpi1_IL17E:0.01590597):0.05308676):0.05033286	(vs_nanGal1_IL17E:0.00581391	vs_HLrhiPru1_IL17E:0.103902):0.10290891):0.02223453):0.04754183	(vs_mesAur1_IL17E:0.0	vs_HLmesAur2_IL17E:0.0):0.04534655):0.04125037	((((((vs_HLperCri1_IL17E:0.01789068	((vs_HLsigHis1_IL17E:0.10415695	vs_HLcriGam1_IL17E:0.13239355):0.01718458	vs_HLneoLep1_IL17E:0.03772163):0.01669213):0.00520047	vs_HLonyTor1_IL17E:0.00168332):0.00956461	vs_HLperNas1_IL17E:0.00359755):0.000634	(vs_HLperLeu1_IL17E:0.00660232	vs_HLperPol1_IL17E:0.00248884):0.00292205):0.00380279	vs_HLperManBai2_IL17E:0.00235286):0.00827892	(vs_HLperCal2_IL17E:0.02199196	vs_HLperEre1_IL17E:0.00748953):0.01271362):0.03858246):0.02858134	vs_HLcriGri3_IL17E:0.12909215):0.04216778	((((vs_HLmicFor1_IL17E:0.0	vs_HLmicOec1_IL17E:0.0):0.01114937	vs_micOch1_IL17E:0.01474745):0.00532488	vs_HLmicArv1_IL17E:0.0258406):0.01426021	vs_HLmicAgr2_IL17E:0.0):0.03078082):0.01924911	vs_HLondZib1_IL17E:0.02812752):0.01677026	vs_HLmyoGla2_IL17E:0.02770586):0.03140362	vs_HLellTal1_IL17E:0.0):0.0643943	vs_HLarvAmp1_IL17E:0.0	vs_HLellLut1_IL17E:0.09997064);
(((((((((((((((((((((((((((vs_HLperEre1_IL17A:0.00730802	vs_HLperCal2_IL17A:0.00151725):0.00193338	(((vs_HLperPol1_IL17A:0.0	vs_HLperLeu1_IL17A:0.00451075):0.00171958	vs_HLperManBai2_IL17A:0.00714988):0.01347747	vs_HLperCri1_IL17A:0.0170331):0.000948):0.00432958	(vs_HLperNas1_IL17A:0.01551605	vs_HLonyTor1_IL17A:0.01407149):0.00232106):0.0210478	((((vs_micOch1_IL17A:0.00204967	vs_HLmicArv1_IL17A:0.00234957):0.000957	(vs_HLmicFor1_IL17A:0.00212732	vs_HLmicOec1_IL17A:0.000070):0.00563154):0.00196308	vs_HLmicAgr2_IL17A:0.00871288):0.0081935	((vs_HLmyoGla2_IL17A:0.01867063	vs_HLarvAmp1_IL17A:0.01727146):0.00280256	(vs_HLondZib1_IL17A:0.02552995	(vs_HLellLut1_IL17A:0.01170663	vs_HLellTal1_IL17A:0.01292131):0.00660091):0.00496268):0.00216816):0.05653288):0.0041044	(((vs_HLmesAur2_IL17A:0.0	vs_mesAur1_IL17A:0.0):0.03930834	vs_HLcriGri3_IL17A:0.0206647):0.00622676	vs_HLsigHis1_IL17A:0.05441237):0.01033846):0.00811577	vs_HLcriGam1_IL17A:0.04142905):0.00761887	((vs_HLacoCah1_IL17A:0.01020203	vs_HLacoRus1_IL17A:0.0171111):0.05142116	((vs_HLpsaObe1_IL17A:0.0	(vs_HLmerUng1_IL17A:0.01685878	vs_HLrhoOpi1_IL17A:0.00314747):0.00219124):0.03161563	vs_HLpacDup1_IL17A:0.01414164):0.02662771):0.00723724):0.01161493	(((((((vs_HLmusPah1_IL17A:0.05382736	(((vs_mm10_IL17A:0.0	vs_mm39_IL17A:0.0):0.00346384	(vs_HLmusSpr1_IL17A:0.00343726	vs_HLmusSpi1_IL17A:0.000952):0.000393):0.00667021	vs_HLmusCar1_IL17A:0.01259461):0.02351234):0.01919742	(vs_HLuroCau1_IL17A:0.0123733	(vs_HLpseDes1_IL17A:0.0080018	vs_HLmasFus1_IL17A:0.00748443):0.00542142):0.03015596):0.0074401	vs_HLmasCou1_IL17A:0.02688717):0.00156146	vs_HLarvNil1_IL17A:0.02936263):0.00135195	(vs_HLratRat7_IL17A:0.0118298	(vs_rn6_IL17A:0.0	vs_HLratNor7_IL17A:0.0):0.00603287):0.02728853):0.00339475	vs_HLgraSur1_IL17A:0.04430017):0.01625135	vs_HLapoSyl1_IL17A:0.07277095):0.01049654):0.05804807	(vs_nanGal1_IL17A:0.05417942	vs_HLrhiPru1_IL17A:0.07148381):0.08240575):0.22119351	((((((((vs_HLpseDes1_IL17F:0.01129962	vs_HLmasFus1_IL17F:0.0081856):0.00438714	vs_HLuroCau1_IL17F:0.00777878):0.01452542	(vs_HLarvNil1_IL17F:0.01834426	vs_HLgraSur1_IL17F:0.02817097):0.02786709):0.01312093	(((vs_mm10_IL17F:0.0	vs_mm39_IL17F:0.0):0.000060	(vs_HLmusSpr1_IL17F:0.00608754	vs_HLmusSpi1_IL17F:0.000364):0.00581283):0.02943362	vs_HLmusPah1_IL17F:0.01709184):0.02807644):0.00363785	(vs_HLratRat7_IL17F:0.00132726	(vs_rn6_IL17F:0.0	vs_HLratNor7_IL17F:0.0):0.02698822):0.0434034):0.01147705	vs_HLmasCou1_IL17F:0.03553993):0.01887029	((((((vs_HLperCri1_IL17F:0.00619332	(vs_HLperNas1_IL17F:0.00987853	(vs_HLperCal2_IL17F:0.00347971	vs_HLperEre1_IL17F:0.01396457):0.00598487):0.0022773):0.0097881	(vs_HLperLeu1_IL17F:0.0	(vs_HLperPol1_IL17F:0.01021106	vs_HLperManBai2_IL17F:0.0):0.00189318):0.01186723):0.02742496	vs_HLonyTor1_IL17F:0.02508641):0.02373189	((vs_mesAur1_IL17F:0.0	vs_HLmesAur2_IL17F:0.0):0.03043982	vs_HLcriGri3_IL17F:0.02703271):0.03003735):0.01684098	(((vs_HLarvAmp1_IL17F:0.02519706	((vs_HLmicOec1_IL17F:0.01415684	((vs_HLmicArv1_IL17F:0.000459	vs_HLmicFor1_IL17F:0.01466055):0.000805	vs_HLmicAgr2_IL17F:0.00303476):0.00477974):0.01331217	vs_micOch1_IL17F:0.02238739):0.00639735):0.00897548	(vs_HLellLut1_IL17F:0.02306666	vs_HLellTal1_IL17F:0.01112994):0.01342099):0.00418627	(vs_HLondZib1_IL17F:0.02488726	vs_HLmyoGla2_IL17F:0.01481193):0.0100634):0.0219829):0.02881058	(vs_HLmerUng1_IL17F:0.0196393	((vs_HLrhoOpi1_IL17F:0.00232283	vs_HLpsaObe1_IL17F:0.01929237):0.01227952	vs_HLpacDup1_IL17F:0.03137309):0.003607):0.04331335):0.00566069):0.02754033	(vs_nanGal1_IL17F:0.07769723	vs_HLrhiPru1_IL17F:0.06351909):0.03972105):0.21970332):0.08266512	((((((((((vs_HLmusSpi1_IL17E:0.0	(vs_mm10_IL17E:0.0	vs_mm39_IL17E:0.0):0.000039):0.00160913	vs_HLmusSpr1_IL17E:0.00679439):0.00818653	vs_HLmusCar1_IL17E:0.01214038):0.01484591	vs_HLmusPah1_IL17E:0.00786893):0.01620223	(((vs_HLacoCah1_IL17E:0.02328178	vs_HLacoRus1_IL17E:0.03133695):0.05772567	vs_HLcriGam1_IL17E:0.09441165):0.01249466	(((((vs_HLuroCau1_IL17E:0.01855461	(vs_HLpseDes1_IL17E:0.00161654	vs_HLmasFus1_IL17E:0.00223705):0.00155633):0.01805346	vs_HLarvNil1_IL17E:0.03366754):0.01165778	vs_HLmasCou1_IL17E:0.02127255):0.00517602	((vs_rn6_IL17E:0.0	vs_HLratNor7_IL17E:0.0):0.01339248	vs_HLratRat7_IL17E:0.01030603):0.03542694):0.00430396	vs_HLgraSur1_IL17E:0.04469377):0.00309042):0.00137131):0.01915532	vs_HLapoSyl1_IL17E:0.03902295):0.0466827	(((vs_HLpsaObe1_IL17E:0.03130201	vs_HLmerUng1_IL17E:0.01463634):0.00927204	vs_HLrhoOpi1_IL17E:0.01741015):0.05048646	vs_HLpacDup1_IL17E:0.04451328):0.016448):0.03213413	(vs_HLrhiPru1_IL17E:0.01361947	vs_nanGal1_IL17E:0.09172474):0.09526156):0.02767459	(((((((vs_HLperCal2_IL17E:0.01583926	(vs_HLonyTor1_IL17E:0.00653189	(vs_HLperCri1_IL17E:0.00680987	vs_HLperNas1_IL17E:0.0):0.00920234):0.0122944):0.00813208	vs_HLperLeu1_IL17E:0.00507277):0.00398156	vs_HLperPol1_IL17E:0.000749):0.00570641	vs_HLperManBai2_IL17E:0.0):0.00807068	(vs_HLperEre1_IL17E:0.02119813	((vs_HLcriGri3_IL17E:0.0774728	vs_HLsigHis1_IL17E:0.06577735):0.01505035	vs_HLneoLep1_IL17E:0.01643114):0.03074614):0.00440298):0.03719995	(vs_mesAur1_IL17E:0.0	vs_HLmesAur2_IL17E:0.0):0.0780809):0.0161901	((((vs_HLarvAmp1_IL17E:0.0	vs_HLellLut1_IL17E:0.07567738):0.03923732	vs_HLondZib1_IL17E:0.02591927):0.01369565	vs_HLellTal1_IL17E:0.00736044):0.01835437	((vs_HLmicAgr2_IL17E:0.0	(((vs_HLmicFor1_IL17E:0.00761545	vs_micOch1_IL17E:0.01431337):0.00336776	vs_HLmicOec1_IL17E:0.0):0.00585239	vs_HLmicArv1_IL17E:0.00703332):0.00646684):0.00862677	vs_HLmyoGla2_IL17E:0.03843615):0.00794495):0.06551818):0.01699598):0.30270976	Mussel_il17:1.08917838):0.15474121):0.05613499	(((((vs_HLperPol1_IL17C:0.01296788	vs_HLperManBai2_IL17C:0.0):0.00544228	vs_HLperLeu1_IL17C:0.00520619):0.03996933	(((((vs_HLratRat7_IL17C:0.00932722	(vs_HLratNor7_IL17C:0.0	vs_rn6_IL17C:0.0):0.01163824):0.04662447	(vs_HLmasCou1_IL17C:0.04403724	(vs_HLmusPah1_IL17C:0.0044477	(vs_mm10_IL17C:0.0	vs_HLmusSpr1_IL17C:0.013054):0.03617694):0.02216799):0.01075318):0.0045133	vs_HLuroCau1_IL17C:0.03810805):0.00477418	(vs_HLgraSur1_IL17C:0.02214931	vs_HLarvNil1_IL17C:0.01331163):0.02282874):0.02737138	(((vs_HLmesAur2_IL17C:0.0	vs_mesAur1_IL17C:0.0):0.0300724	vs_HLcriGri3_IL17C:0.01890391):0.01544254	(vs_HLneoLep1_IL17C:0.01874743	(vs_HLonyTor1_IL17C:0.01314093	(vs_HLperNas1_IL17C:0.0114933	(vs_HLperEre1_IL17C:0.00707961	(vs_HLperCri1_IL17C:0.01856487	vs_HLperCal2_IL17C:0.00458009):0.000578):0.00597256):0.00779737):0.00717834):0.00572994):0.00282717):0.00362631):0.01869883	(((((((vs_HLmicFor1_IL17C:0.0	vs_HLmicOec1_IL17C:0.0070483):0.00556148	vs_micOch1_IL17C:0.00666843):0.00389766	vs_HLmicArv1_IL17C:0.00837936):0.00397726	((vs_HLellTal1_IL17C:0.00625815	vs_HLellLut1_IL17C:0.04004848):0.01333613	vs_HLarvAmp1_IL17C:0.00701668):0.01075297):0.00627128	vs_HLondZib1_IL17C:0.02194888):0.00481857	vs_HLmicAgr2_IL17C:0.00197275):0.01045158	vs_HLmyoGla2_IL17C:0.01341733):0.01271043):0.01606677	(vs_HLacoRus1_IL17C:0.02884375	vs_HLacoCah1_IL17C:0.02111471):0.04875326):0.40119047):0.17275096	(((((vs_HLratRat7_IL17D:0.00286717	(((((((vs_mm39_IL17D:0.0	vs_mm10_IL17D:0.0):0.000257	vs_HLmusSpr1_IL17D:0.00317598):0.01763663	vs_HLmusCar1_IL17D:0.0):0.00868655	vs_HLmusPah1_IL17D:0.0):0.00813025	vs_HLmasCou1_IL17D:0.02129823):0.00703913	(vs_HLuroCau1_IL17D:0.00294956	vs_HLmasFus1_IL17D:0.01625001):0.01033398):0.00140723	(vs_HLgraSur1_IL17D:0.01421818	vs_HLarvNil1_IL17D:0.0):0.01053838):0.01925889):0.05085673	((((((vs_HLsigHis1_IL17D:0.05217236	((((vs_HLperPol1_IL17D:0.00184025	vs_HLperNas1_IL17D:0.0031598):0.00451494	vs_HLperCri1_IL17D:0.17030979):0.000722	vs_HLperLeu1_IL17D:0.00215655):0.01015454	vs_HLperEre1_IL17D:0.0):0.01904001):0.00653471	vs_HLonyTor1_IL17D:0.000294):0.01760661	((((((vs_HLmicOec1_IL17D:0.00936389	vs_HLmicFor1_IL17D:0.00242325):0.00970756	(vs_HLondZib1_IL17D:0.02814305	vs_HLmicArv1_IL17D:0.00250945):0.00263371):0.00144232	vs_HLmicAgr2_IL17D:0.01141432):0.01168203	vs_HLarvAmp1_IL17D:0.00533531):0.01618872	vs_HLcriGam1_IL17D:0.05551793):0.00455088	vs_HLcriGri3_IL17D:0.04178019):0.00335964):0.0096801	(vs_HLacoCah1_IL17D:0.0	vs_HLacoRus1_IL17D:0.02736708):0.04647593):0.0038222	(vs_HLmerUng1_IL17D:0.00284692	vs_HLrhoOpi1_IL17D:0.00383304):0.02135622):0.01347294	vs_HLpacDup1_IL17D:0.00914733):0.04640645):0.02094088	vs_HLrhiPru1_IL17D:0.07370779):0.01740558	vs_nanGal1_IL17D:0.02825882):0.06654539	vs_rn6_IL17D:0.20987342):0.26197733):0.4372048	vs_HLcriGam1_IL17B:0.0869984):0.02310005	(vs_nanGal1_IL17B:0.05057558	vs_HLrhiPru1_IL17B:0.00744731):0.0501469):0.05442801	vs_HLneoLep1_IL17B:0.01258987):0.00330118	((((vs_HLperCal2_IL17B:0.0	vs_HLperPol1_IL17B:0.01354144):0.00294843	vs_HLperCri1_IL17B:0.00268063):0.00655471	vs_HLperLeu1_IL17B:0.00153272):0.01034776	vs_HLonyTor1_IL17B:0.02833521):0.00640757):0.01005846	((((vs_HLondZib1_IL17B:0.02264608	((((vs_HLmyoGla2_IL17B:0.02013139	((vs_HLmicFor1_IL17B:0.000578	(vs_HLmicArv1_IL17B:0.0031785	vs_HLmicAgr2_IL17B:0.00241074):0.00308298):0.00275557	vs_HLmicOec1_IL17B:0.000091):0.00424525):0.00211135	(vs_HLellLut1_IL17B:0.0	vs_HLellTal1_IL17B:0.00576335):0.00498392):0.00212073	vs_HLarvAmp1_IL17B:0.01325991):0.00793361	vs_micOch1_IL17B:0.00978373):0.00448134):0.02739002	vs_HLcriGri3_IL17B:0.01695226):0.007563	(((vs_HLpacDup1_IL17B:0.01382646	(vs_HLmerUng1_IL17B:0.000199	vs_HLpsaObe1_IL17B:0.00916481):0.00835531):0.00326444	vs_HLrhoOpi1_IL17B:0.00205315):0.0164676	(vs_HLacoCah1_IL17B:0.01421882	vs_HLacoRus1_IL17B:0.01435569):0.01444545):0.00445453):0.002143	vs_HLsigHis1_IL17B:0.04347279):0.00581577):0.01958231	vs_HLapoSyl1_IL17B:0.02798946):0.00218154	(vs_HLratRat7_IL17B:0.0030973	(vs_HLratNor7_IL17B:0.0	vs_rn6_IL17B:0.0):0.00248932):0.02379278):0.00373105	vs_HLmasCou1_IL17B:0.02674249):0.01174435	vs_HLarvNil1_IL17B:0.01946203):0.00404791	(vs_HLuroCau1_IL17B:0.0	(vs_HLgraSur1_IL17B:0.02846436	(vs_HLpseDes1_IL17B:0.0	vs_HLmasFus1_IL17B:0.01814304):0.00630004):0.000830):0.01407406):0.01322387	vs_HLmusPah1_IL17B:0.03503764):0.00726537	vs_HLmusCar1_IL17B:0.00568893):0.01285785	(vs_HLmusSpi1_IL17B:0.0	vs_HLmusSpr1_IL17B:0.01170813):0.00161872):0.00777696	vs_mm10_IL17B:0.0	vs_mm39_IL17B:0.0);
((((((((((((((((vs_HLperNas1_IL17F:0.00974073	((vs_HLperCri1_IL17F:0.00966569	vs_HLperEre1_IL17F:0.02479878):0.00316992	vs_HLperCal2_IL17F:0.00803196):0.00323405):0.000772	vs_HLonyTor1_IL17F:0.02475497):0.00303547	((vs_HLperPol1_IL17F:0.00218166	vs_HLperManBai2_IL17F:0.0):0.00212404	vs_HLperLeu1_IL17F:0.0):0.0115276):0.01995515	((((vs_HLmyoGla2_IL17F:0.02580139	vs_HLondZib1_IL17F:0.02434592):0.00535622	((vs_HLarvAmp1_IL17F:0.05037324	(vs_HLellLut1_IL17F:0.0094488	vs_HLellTal1_IL17F:0.00821308):0.01116782):0.000746	(vs_HLmicOec1_IL17F:0.0092997	((vs_HLmicArv1_IL17F:0.00113229	vs_HLmicAgr2_IL17F:0.00724916):0.00372159	vs_HLmicFor1_IL17F:0.0):0.00762842):0.01841233):0.00391266):0.00491505	vs_micOch1_IL17F:0.0194293):0.03889672	((vs_HLmesAur2_IL17F:0.0	vs_mesAur1_IL17F:0.0):0.0282412	vs_HLcriGri3_IL17F:0.01692785):0.00988849):0.00811817):0.00357912	(((vs_HLrhoOpi1_IL17F:0.00832724	vs_HLmerUng1_IL17F:0.01918708):0.00359368	vs_HLpsaObe1_IL17F:0.01703721):0.01868834	vs_HLpacDup1_IL17F:0.00658084):0.02324318):0.01035695	(((((vs_HLratNor7_IL17F:0.0	vs_rn6_IL17F:0.0):0.01408928	vs_HLratRat7_IL17F:0.01796688):0.02644831	(((vs_HLmusSpr1_IL17F:0.00407431	vs_HLmusSpi1_IL17F:0.000127):0.00206196	(vs_mm39_IL17F:0.0	vs_mm10_IL17F:0.0):0.00189267):0.01558331	vs_HLmusPah1_IL17F:0.0392065):0.00941663):0.00560945	vs_HLmasCou1_IL17F:0.04386597):0.00498416	(((vs_HLmasFus1_IL17F:0.02134453	vs_HLuroCau1_IL17F:0.00863175):0.000948	vs_HLpseDes1_IL17F:0.0031804):0.01317119	(vs_HLarvNil1_IL17F:0.03281215	vs_HLgraSur1_IL17F:0.01933958):0.01968942):0.00379765):0.01384815):0.02879726	(vs_HLrhiPru1_IL17F:0.05424635	vs_nanGal1_IL17F:0.05611503):0.03093232):0.20985705	((((((((vs_mm10_IL17A:0.0	vs_mm39_IL17A:0.0):0.00293692	vs_HLmusSpr1_IL17A:0.0079175):0.00121611	vs_HLmusSpi1_IL17A:0.000591):0.02087474	vs_HLmusCar1_IL17A:0.00430149):0.02193298	vs_HLmusPah1_IL17A:0.03331952):0.0286946	((vs_HLapoSyl1_IL17A:0.02808667	((vs_HLpseDes1_IL17A:0.00426266	vs_HLmasFus1_IL17A:0.01311067):0.00767181	vs_HLuroCau1_IL17A:0.01163994):0.04489916):0.02592525	(((vs_HLmasCou1_IL17A:0.04071891	vs_HLgraSur1_IL17A:0.04623015):0.00397293	vs_HLarvNil1_IL17A:0.01375434):0.01107622	((vs_rn6_IL17A:0.0	vs_HLratNor7_IL17A:0.0):0.0115003	vs_HLratRat7_IL17A:0.00819937):0.02651479):0.00617032):0.00641944):0.04566229	((((((vs_HLellLut1_IL17A:0.02039951	vs_HLellTal1_IL17A:0.01711828):0.00705083	vs_HLondZib1_IL17A:0.01730488):0.01245272	(vs_HLmyoGla2_IL17A:0.01859083	vs_HLarvAmp1_IL17A:0.01423717):0.00367754):0.00379773	((vs_HLmicAgr2_IL17A:0.00278274	(vs_micOch1_IL17A:0.000847	vs_HLmicArv1_IL17A:0.00129795):0.0013439):0.00126818	(vs_HLmicFor1_IL17A:0.00534618	vs_HLmicOec1_IL17A:0.00111943):0.00782274):0.00429419):0.03719913	((((((vs_HLperNas1_IL17A:0.01182738	(((vs_HLperEre1_IL17A:0.01254021	vs_HLperPol1_IL17A:0.00705873):0.00119315	vs_HLperCal2_IL17A:0.00801005):0.00282651	vs_HLonyTor1_IL17A:0.02709496):0.000645):0.00266245	vs_HLperManBai2_IL17A:0.00419112):0.00346526	vs_HLperLeu1_IL17A:0.00528853):0.00462397	vs_HLperCri1_IL17A:0.01925601):0.02581176	((((vs_HLmerUng1_IL17A:0.01616818	(vs_HLpsaObe1_IL17A:0.00446101	vs_HLrhoOpi1_IL17A:0.01079419):0.0063636):0.00857904	vs_HLpacDup1_IL17A:0.02316441):0.03903173	(vs_HLacoRus1_IL17A:0.01182059	vs_HLacoCah1_IL17A:0.02150563):0.06192823):0.00499167	vs_HLsigHis1_IL17A:0.0713709):0.0092047):0.00387773	((vs_HLmesAur2_IL17A:0.0	vs_mesAur1_IL17A:0.0):0.01783495	vs_HLcriGri3_IL17A:0.03575439):0.01580688):0.01042728):0.00636886	vs_HLcriGam1_IL17A:0.04382559):0.000740):0.04156107	(vs_nanGal1_IL17A:0.04200187	vs_HLrhiPru1_IL17A:0.06275076):0.1113552):0.23789964):0.12079531	(((((((((vs_HLratRat7_IL17B:0.00313231	(vs_rn6_IL17B:0.0	vs_HLratNor7_IL17B:0.0):0.00620226):0.01091102	(((vs_HLarvNil1_IL17B:0.03132722	vs_HLgraSur1_IL17B:0.01285627):0.00862998	((vs_HLpseDes1_IL17B:0.0018634	vs_HLmasFus1_IL17B:0.0075106):0.00236124	vs_HLuroCau1_IL17B:0.00400841):0.00319855):0.00377183	vs_HLmasCou1_IL17B:0.0186891):0.00522143):0.00254982	vs_HLapoSyl1_IL17B:0.02887233):0.00904329	vs_HLmusPah1_IL17B:0.04234248):0.00868449	((vs_HLpacDup1_IL17B:0.01297576	((vs_HLpsaObe1_IL17B:0.00354939	vs_HLmerUng1_IL17B:0.00204768):0.00990055	vs_HLrhoOpi1_IL17B:0.000815):0.00993187):0.02162605	(vs_HLsigHis1_IL17B:0.04022691	((((((vs_HLellTal1_IL17B:0.00771204	vs_HLellLut1_IL17B:0.00352698):0.00599398	(vs_HLmyoGla2_IL17B:0.00914219	((vs_HLmicFor1_IL17B:0.00624135	((vs_HLmicArv1_IL17B:0.01143764	vs_HLmicOec1_IL17B:0.0):0.00125307	vs_HLmicAgr2_IL17B:0.000616):0.00217101):0.000582	vs_micOch1_IL17B:0.00266304):0.00400728):0.00156075):0.00312715	vs_HLondZib1_IL17B:0.01122129):0.00488156	vs_HLarvAmp1_IL17B:0.01084688):0.01437256	((vs_HLcriGri3_IL17B:0.01660608	((((vs_HLperPol1_IL17B:0.0043677	vs_HLperLeu1_IL17B:0.01442603):0.01112754	vs_HLperCri1_IL17B:0.0):0.00355178	vs_HLperCal2_IL17B:0.0):0.01179494	(vs_HLacoCah1_IL17B:0.02050436	vs_HLacoRus1_IL17B:0.00616863):0.03975197):0.00867275):0.00666067	vs_HLneoLep1_IL17B:0.00656648):0.00842566):0.00803098	vs_HLonyTor1_IL17B:0.01939562):0.0071317):0.00430931):0.00803225):0.00747231	(vs_HLrhiPru1_IL17B:0.02649733	vs_nanGal1_IL17B:0.04979151):0.04796125):0.01914084	((vs_HLmusSpr1_IL17B:0.00219221	(vs_HLmusSpi1_IL17B:0.0	(vs_mm10_IL17B:0.0	vs_mm39_IL17B:0.0):0.00872908):0.00340838):0.01087641	vs_HLmusCar1_IL17B:0.00156316):0.01697265):0.05859081	vs_HLcriGam1_IL17B:0.06678155):0.38140087	((((((((((vs_micOch1_IL17C:0.00638033	((vs_HLellLut1_IL17C:0.05525605	vs_HLellTal1_IL17C:0.0):0.00591255	vs_HLarvAmp1_IL17C:0.01192291):0.02559871):0.00412269	vs_HLmicOec1_IL17C:0.00546291):0.0024499	vs_HLmicFor1_IL17C:0.00220007):0.01089207	vs_HLmicArv1_IL17C:0.01031505):0.0085803	vs_HLmicAgr2_IL17C:0.0):0.01006906	vs_HLondZib1_IL17C:0.02819494):0.00795964	vs_HLmyoGla2_IL17C:0.02012518):0.02235243	(((((((((((vs_HLperManBai2_IL17C:0.0	vs_HLperPol1_IL17C:0.01613623):0.00920582	vs_HLperLeu1_IL17C:0.0):0.02275904	(vs_HLperCri1_IL17C:0.05291902	vs_HLneoLep1_IL17C:0.03159788):0.00442691):0.00279032	((vs_HLonyTor1_IL17C:0.02034366	vs_HLperCal2_IL17C:0.01160125):0.00615301	vs_HLperEre1_IL17C:0.01064936):0.00536401):0.00208101	vs_HLperNas1_IL17C:0.01711862):0.01334932	((vs_mesAur1_IL17C:0.0	vs_HLmesAur2_IL17C:0.0):0.01565723	vs_HLcriGri3_IL17C:0.02554699):0.02745056):0.01299605	(((vs_mm10_IL17C:0.0	vs_HLmusSpr1_IL17C:0.00641676):0.00724199	vs_HLmusPah1_IL17C:0.02191916):0.01612736	vs_HLmasCou1_IL17C:0.03954755):0.02263122):0.00662904	(vs_HLgraSur1_IL17C:0.01484663	vs_HLarvNil1_IL17C:0.0201582):0.0204611):0.00676853	(vs_HLratRat7_IL17C:0.01718816	(vs_rn6_IL17C:0.0	vs_HLratNor7_IL17C:0.0):0.01574946):0.04977927):0.00244411	vs_HLuroCau1_IL17C:0.04977683):0.00866743	(vs_HLacoRus1_IL17C:0.02087184	vs_HLacoCah1_IL17C:0.03589831):0.03844971):0.00617472):0.36723954	Mussel_il17:0.86880238):0.17733576	(((((((((((vs_HLmicFor1_IL17D:0.00881982	(((vs_HLmicOec1_IL17D:0.01141853	vs_HLmicAgr2_IL17D:0.00405528):0.00145251	vs_HLondZib1_IL17D:0.01287307):0.00316555	vs_HLmicArv1_IL17D:0.0):0.0074835):0.00803376	vs_HLarvAmp1_IL17D:0.0084244):0.01057949	(vs_HLcriGri3_IL17D:0.02991052	((((vs_HLperNas1_IL17D:0.00461083	vs_HLperPol1_IL17D:0.00740531):0.00222207	vs_HLperLeu1_IL17D:0.0104055):0.00545092	vs_HLperEre1_IL17D:0.00431215):0.01507094	vs_HLonyTor1_IL17D:0.00733246):0.01504561):0.0017192):0.00917334	vs_HLsigHis1_IL17D:0.03650193):0.01130529	(vs_HLacoRus1_IL17D:0.01852832	vs_HLacoCah1_IL17D:0.01079533):0.01725575):0.01220382	((vs_HLrhoOpi1_IL17D:0.00613183	vs_HLmerUng1_IL17D:0.0):0.01799519	vs_HLpacDup1_IL17D:0.00969566):0.00606354):0.02182939	vs_nanGal1_IL17D:0.06636714):0.0080268	vs_HLcriGam1_IL17D:0.03224487):0.01011104	vs_HLperCri1_IL17D:0.20015417):0.01626362	vs_HLrhiPru1_IL17D:0.03035033):0.01700266	((((vs_HLmasCou1_IL17D:0.02285158	((vs_HLmusSpr1_IL17D:0.00805368	vs_mm39_IL17D:0.0):0.00145601	vs_mm10_IL17D:0.0):0.00623616):0.00513718	vs_HLmusCar1_IL17D:0.00224254):0.00825928	(((vs_HLratRat7_IL17D:0.00965765	vs_rn6_IL17D:0.16472626):0.00939986	(vs_HLmasFus1_IL17D:0.00810267	vs_HLuroCau1_IL17D:0.000593):0.02269371):0.00126972	(vs_HLarvNil1_IL17D:0.00274718	vs_HLgraSur1_IL17D:0.00592369):0.01002712):0.0030685):0.00151378	vs_HLmusPah1_IL17D:0.00278234):0.05266269):0.43741203):0.01404745):0.08697518):0.47058277	(vs_HLrhiPru1_IL17E:0.08034486	vs_nanGal1_IL17E:0.03724793):0.09193864):0.02154836	((vs_HLrhoOpi1_IL17E:0.00907062	vs_HLmerUng1_IL17E:0.02322818):0.0065452	vs_HLpsaObe1_IL17E:0.02662371):0.03786586):0.03198701	((((vs_mesAur1_IL17E:0.0	vs_HLmesAur2_IL17E:0.0):0.05667009	((((((((vs_HLonyTor1_IL17E:0.00226621	vs_HLperCri1_IL17E:0.00696583):0.00733324	vs_HLperNas1_IL17E:0.0):0.0026236	vs_HLperLeu1_IL17E:0.00480829):0.00113772	vs_HLperCal2_IL17E:0.01458045):0.01208705	vs_HLperPol1_IL17E:0.0):0.00304786	vs_HLperManBai2_IL17E:0.0):0.01107704	vs_HLperEre1_IL17E:0.01943359):0.01567533	(vs_HLcriGri3_IL17E:0.09394449	(vs_HLneoLep1_IL17E:0.02960208	vs_HLsigHis1_IL17E:0.06930298):0.01363726):0.00991335):0.0368115):0.05355569	((((((vs_HLmusSpr1_IL17E:0.02637435	(((((vs_HLmusPah1_IL17E:0.00495399	(vs_HLmusSpi1_IL17E:0.00691369	(vs_mm39_IL17E:0.0	vs_mm10_IL17E:0.0):0.00225404):0.02428875):0.01471891	vs_HLmusCar1_IL17E:0.00684826):0.010274	vs_HLgraSur1_IL17E:0.05263358):0.00919428	((vs_HLpseDes1_IL17E:0.00367978	vs_HLmasFus1_IL17E:0.00370043):0.00870032	vs_HLuroCau1_IL17E:0.00446514):0.03964448):0.00588048	vs_HLarvNil1_IL17E:0.0268988):0.00710096):0.00892209	vs_HLcriGam1_IL17E:0.12533358):0.00385184	vs_HLapoSyl1_IL17E:0.0685607):0.00274459	vs_HLmasCou1_IL17E:0.03725027):0.01215846	(vs_HLacoCah1_IL17E:0.04489752	vs_HLacoRus1_IL17E:0.03119567):0.04573961):0.00634647	((vs_HLratNor7_IL17E:0.0	vs_rn6_IL17E:0.0):0.01431565	vs_HLratRat7_IL17E:0.01401686):0.0447092):0.0203468):0.01337959	vs_HLpacDup1_IL17E:0.08754732):0.0239277):0.06089074	(((vs_HLmicOec1_IL17E:0.0	(vs_HLmicFor1_IL17E:0.0	(vs_HLmicArv1_IL17E:0.0342884	vs_micOch1_IL17E:0.0):0.00671048):0.0024469):0.01055255	vs_HLmicAgr2_IL17E:0.0):0.01463372	vs_HLmyoGla2_IL17E:0.04875209):0.01375125):0.02435144	vs_HLondZib1_IL17E:0.04719922):0.00931592	vs_HLellTal1_IL17E:0.00841712):0.0331228	vs_HLarvAmp1_IL17E:0.0	vs_HLellLut1_IL17E:0.06287546);
((((((((((((((((((((vs_HLarvAmp1_IL17A:0.01643513	vs_HLondZib1_IL17A:0.026908):0.00140004	((vs_HLellTal1_IL17A:0.01720027	vs_HLellLut1_IL17A:0.01290449):0.00451164	vs_HLmyoGla2_IL17A:0.00177475):0.00281378):0.00343293	(((vs_HLmicArv1_IL17A:0.00214555	vs_micOch1_IL17A:0.0):0.000994	(vs_HLmicFor1_IL17A:0.00254278	vs_HLmicOec1_IL17A:0.00166777):0.00974466):0.00199535	vs_HLmicAgr2_IL17A:0.0057196):0.00970315):0.02282873	(((vs_HLperPol1_IL17A:0.00429568	vs_HLperLeu1_IL17A:0.00203352):0.00102237	vs_HLperManBai2_IL17A:0.00110855):0.00994297	(((vs_HLperCri1_IL17A:0.01445428	vs_HLperCal2_IL17A:0.0025137):0.00105218	(vs_HLperNas1_IL17A:0.01768108	vs_HLonyTor1_IL17A:0.02325815):0.00561623):0.00251458	vs_HLperEre1_IL17A:0.00550009):0.00151217):0.0222885):0.00487821	((vs_HLmesAur2_IL17A:0.0	vs_mesAur1_IL17A:0.0):0.03123278	vs_HLcriGri3_IL17A:0.0139752):0.02162958):0.000524	vs_HLsigHis1_IL17A:0.03586436):0.01492654	((((((vs_HLmusPah1_IL17A:0.04271339	(vs_HLmusCar1_IL17A:0.00757735	(((vs_mm39_IL17A:0.0	vs_mm10_IL17A:0.0):0.00400395	vs_HLmusSpr1_IL17A:0.00441165):0.000351	vs_HLmusSpi1_IL17A:0.00175496):0.00912515):0.01700494):0.03759045	(vs_HLapoSyl1_IL17A:0.04641095	(vs_HLuroCau1_IL17A:0.00862503	(vs_HLpseDes1_IL17A:0.00621267	vs_HLmasFus1_IL17A:0.00426097):0.0074279):0.03603383):0.00889759):0.00596032	((vs_HLratRat7_IL17A:0.02524248	(vs_HLratNor7_IL17A:0.0	vs_rn6_IL17A:0.0):0.00255555):0.04651676	(vs_HLgraSur1_IL17A:0.02747584	vs_HLarvNil1_IL17A:0.01779062):0.00600418):0.000848):0.00316093	vs_HLmasCou1_IL17A:0.05912633):0.03821807	(((vs_HLpsaObe1_IL17A:0.01052385	(vs_HLmerUng1_IL17A:0.00480656	vs_HLrhoOpi1_IL17A:0.00780239):0.00372093):0.0069955	vs_HLpacDup1_IL17A:0.0187976):0.02216245	(vs_HLacoCah1_IL17A:0.01054823	vs_HLacoRus1_IL17A:0.01540593):0.07934694):0.00779357):0.00938781	vs_HLcriGam1_IL17A:0.04297571):0.00502386):0.10387885	(vs_nanGal1_IL17A:0.07803164	vs_HLrhiPru1_IL17A:0.09393883):0.05212526):0.2456762	(((((((vs_HLperLeu1_IL17F:0.0	(vs_HLperPol1_IL17F:0.0	vs_HLperManBai2_IL17F:0.00437342):0.000082):0.00868962	((vs_HLperCal2_IL17F:0.00300032	(vs_HLperNas1_IL17F:0.0062526	vs_HLperEre1_IL17F:0.00643269):0.00122045):0.00483005	vs_HLperCri1_IL17F:0.00440514):0.00363131):0.01644178	vs_HLonyTor1_IL17F:0.02167111):0.05335398	((vs_mesAur1_IL17F:0.0	vs_HLmesAur2_IL17F:0.0):0.01657762	vs_HLcriGri3_IL17F:0.04892596):0.01366325):0.03571613	(vs_HLrhiPru1_IL17F:0.06536006	vs_nanGal1_IL17F:0.06622179):0.05409799):0.00987673	((((((((vs_HLuroCau1_IL17F:0.00916606	vs_HLpseDes1_IL17F:0.00977293):0.00355257	vs_HLmasFus1_IL17F:0.01134206):0.02588543	(vs_HLgraSur1_IL17F:0.02780177	vs_HLarvNil1_IL17F:0.0218182):0.0223216):0.00178311	vs_HLmusPah1_IL17F:0.03376433):0.00539971	(vs_HLratRat7_IL17F:0.01453588	(vs_HLratNor7_IL17F:0.0	vs_rn6_IL17F:0.0):0.01946344):0.05375203):0.00718855	(((vs_mm10_IL17F:0.0	vs_mm39_IL17F:0.0):0.01005904	vs_HLmusSpi1_IL17F:0.00252347):0.000215	vs_HLmusSpr1_IL17F:0.0):0.02370793):0.02149902	(((vs_HLpsaObe1_IL17F:0.01247371	vs_HLpacDup1_IL17F:0.0108686):0.00520318	vs_HLmerUng1_IL17F:0.00787752):0.00395994	vs_HLrhoOpi1_IL17F:0.01468469):0.05603272):0.00753595	vs_HLmasCou1_IL17F:0.03347221):0.01700401):0.01160386	(((((vs_HLellLut1_IL17F:0.01206881	vs_HLondZib1_IL17F:0.02523335):0.0046981	vs_HLellTal1_IL17F:0.00624607):0.00731478	((vs_HLmicOec1_IL17F:0.00785335	((vs_HLmicAgr2_IL17F:0.00423199	vs_HLmicArv1_IL17F:0.0):0.00826685	vs_HLmicFor1_IL17F:0.00228211):0.01082764):0.01600553	vs_micOch1_IL17F:0.0170383):0.00416238):0.00461046	vs_HLarvAmp1_IL17F:0.02420365):0.01579989	vs_HLmyoGla2_IL17F:0.02078449):0.04691767):0.19222573):0.07404268	((((vs_mesAur1_IL17E:0.0	(vs_HLcriGri3_IL17E:0.11167032	vs_HLmesAur2_IL17E:0.0):0.00633013):0.03907881	((((((vs_HLperNas1_IL17E:0.0	((vs_HLperPol1_IL17E:0.00326926	vs_HLperCri1_IL17E:0.01212608):0.00163477	vs_HLperManBai2_IL17E:0.00445654):0.00497734):0.00397406	vs_HLonyTor1_IL17E:0.00375664):0.00498685	vs_HLperLeu1_IL17E:0.02125685):0.00556072	(vs_HLneoLep1_IL17E:0.01782346	vs_HLsigHis1_IL17E:0.08338053):0.0134024):0.02468259	vs_HLperEre1_IL17E:0.00613448):0.01900657	vs_HLperCal2_IL17E:0.03110761):0.06327161):0.02949543	(((vs_HLmicAgr2_IL17E:0.0	(vs_micOch1_IL17E:0.0114538	vs_HLmicArv1_IL17E:0.01567816):0.00627579):0.00553896	(vs_HLmicOec1_IL17E:0.0	vs_HLmicFor1_IL17E:0.0):0.00323933):0.01752087	(((vs_HLondZib1_IL17E:0.03122387	(vs_HLellLut1_IL17E:0.04608724	vs_HLarvAmp1_IL17E:0.0):0.04139193):0.01083868	vs_HLmyoGla2_IL17E:0.03304186):0.00571188	vs_HLellTal1_IL17E:0.01678412):0.00467201):0.06984916):0.0074324	(((((((((vs_HLapoSyl1_IL17E:0.04777989	(((vs_HLmusSpi1_IL17E:0.000404	(vs_mm10_IL17E:0.0	vs_mm39_IL17E:0.0):0.00146487):0.00519124	vs_HLmusSpr1_IL17E:0.00400467):0.02576078	vs_HLmasCou1_IL17E:0.01669163):0.00411397):0.00184421	(vs_HLratRat7_IL17E:0.00822652	(vs_rn6_IL17E:0.0	vs_HLratNor7_IL17E:0.0):0.00305457):0.05263334):0.00262921	(vs_HLgraSur1_IL17E:0.02558224	vs_HLarvNil1_IL17E:0.02659538):0.00552734):0.0058709	((vs_HLpseDes1_IL17E:0.00129446	vs_HLmasFus1_IL17E:0.00250063):0.000707	vs_HLuroCau1_IL17E:0.01436747):0.02248081):0.01050091	(vs_HLmusPah1_IL17E:0.01246897	vs_HLmusCar1_IL17E:0.01893642):0.00968999):0.03021883	vs_HLcriGam1_IL17E:0.10112082):0.00183833	(vs_HLacoRus1_IL17E:0.01731626	vs_HLacoCah1_IL17E:0.03180803):0.04863509):0.01834207	(((vs_HLrhoOpi1_IL17E:0.01445866	vs_HLmerUng1_IL17E:0.00705408):0.000892	vs_HLpsaObe1_IL17E:0.02706097):0.04892042	vs_HLpacDup1_IL17E:0.06135072):0.0097107):0.03023593	(vs_nanGal1_IL17E:0.07594508	vs_HLrhiPru1_IL17E:0.03475912):0.07010713):0.03446527):0.39121952):0.0667484	((((((((((((vs_HLperCal2_IL17C:0.00318901	vs_HLonyTor1_IL17C:0.01039417):0.00216633	vs_HLperNas1_IL17C:0.01505197):0.00157909	vs_HLperEre1_IL17C:0.01501925):0.00418059	((vs_HLperManBai2_IL17C:0.0	vs_HLperPol1_IL17C:0.01055508):0.00454653	vs_HLperLeu1_IL17C:0.000547):0.01984491):0.00635016	(vs_HLneoLep1_IL17C:0.01686904	vs_HLcriGri3_IL17C:0.02820211):0.0062849):0.00534114	vs_HLperCri1_IL17C:0.02826858):0.01243492	(vs_mesAur1_IL17C:0.0	vs_HLmesAur2_IL17C:0.0):0.02763093):0.00430374	((((vs_mm10_IL17C:0.0	vs_HLmusSpr1_IL17C:0.00995808):0.01119122	vs_HLmasCou1_IL17C:0.04955318):0.01265249	vs_HLmusPah1_IL17C:0.0155424):0.01331422	((vs_HLratRat7_IL17C:0.01556519	(vs_HLratNor7_IL17C:0.0	vs_rn6_IL17C:0.0):0.0132749):0.03315218	vs_HLuroCau1_IL17C:0.04276291):0.00730366):0.00987421):0.01206923	(vs_HLarvNil1_IL17C:0.02025647	vs_HLgraSur1_IL17C:0.03700476):0.01411754):0.01400172	((vs_HLondZib1_IL17C:0.00971752	((vs_HLmicAgr2_IL17C:0.0	((vs_HLmicFor1_IL17C:0.0	(vs_HLmicOec1_IL17C:0.0	vs_micOch1_IL17C:0.019775):0.00323162):0.00578567	vs_HLmicArv1_IL17C:0.00689667):0.00362165):0.00575406	((vs_HLellTal1_IL17C:0.01393699	vs_HLellLut1_IL17C:0.03417481):0.00943715	vs_HLarvAmp1_IL17C:0.01708853):0.01712601):0.01397106):0.01570482	vs_HLmyoGla2_IL17C:0.00513991):0.02308687):0.01098281	(vs_HLacoCah1_IL17C:0.01826287	vs_HLacoRus1_IL17C:0.03489301):0.04329444):0.32266482	Mussel_il17:0.9692164):0.08050094):0.10626634	((((((((((vs_HLcriGri3_IL17B:0.02844989	(vs_HLarvAmp1_IL17B:0.01030914	((vs_HLellTal1_IL17B:0.00547592	vs_HLellLut1_IL17B:0.00408731):0.00440684	((((vs_micOch1_IL17B:0.000635	vs_HLmicFor1_IL17B:0.00317491):0.000716	vs_HLmicArv1_IL17B:0.00650548):0.000992	vs_HLmicAgr2_IL17B:0.00204625):0.00190391	vs_HLmicOec1_IL17B:0.00355531):0.00296854):0.00342097):0.00212507):0.000554	vs_HLondZib1_IL17B:0.01799555):0.00305228	vs_HLmyoGla2_IL17B:0.02334696):0.01168439	(vs_HLacoRus1_IL17B:0.01072046	vs_HLacoCah1_IL17B:0.0204347):0.01584642):0.01699696	((vs_HLperCal2_IL17B:0.0	vs_HLperCri1_IL17B:0.02432294):0.007154	(vs_HLperLeu1_IL17B:0.01660007	vs_HLperPol1_IL17B:0.0104794):0.00939916):0.00997899):0.0074924	vs_HLneoLep1_IL17B:0.02573995):0.00399685	vs_HLonyTor1_IL17B:0.00868479):0.01395101	vs_HLsigHis1_IL17B:0.06692368):0.00784172	(((((vs_HLarvNil1_IL17B:0.03777177	((vs_HLmasCou1_IL17B:0.01313342	((vs_HLratRat7_IL17B:0.00410141	(vs_rn6_IL17B:0.0	vs_HLratNor7_IL17B:0.0):0.01126571):0.01702955	vs_HLgraSur1_IL17B:0.02638133):0.000401):0.00282236	(vs_HLuroCau1_IL17B:0.0	(vs_HLpseDes1_IL17B:0.00432153	vs_HLmasFus1_IL17B:0.01117846):0.01073376):0.01352275):0.00609135):0.00191199	vs_HLmusPah1_IL17B:0.04210763):0.0066219	((((vs_mm10_IL17B:0.0	vs_mm39_IL17B:0.0):0.00873148	vs_HLmusSpi1_IL17B:0.00275213):0.00146842	vs_HLmusSpr1_IL17B:0.0):0.00507838	vs_HLmusCar1_IL17B:0.00453752):0.01243217):0.00858483	vs_HLapoSyl1_IL17B:0.02523879):0.02546098	((vs_HLrhiPru1_IL17B:0.010424	vs_nanGal1_IL17B:0.04082196):0.04928508	(((vs_HLpsaObe1_IL17B:0.01407478	vs_HLmerUng1_IL17B:0.0013407):0.0108182	vs_HLpacDup1_IL17B:0.0258377):0.00136939	vs_HLrhoOpi1_IL17B:0.0):0.0209214):0.01378046):0.00794384):0.04197377	vs_HLcriGam1_IL17B:0.07995699):0.36451709):0.40816909	(vs_nanGal1_IL17D:0.05016868	vs_HLrhiPru1_IL17D:0.03129387):0.00949046):0.03216461	((((((((vs_mm10_IL17D:0.0	vs_mm39_IL17D:0.0):0.00119149	vs_HLmusSpr1_IL17D:0.00912018):0.00370421	vs_HLmusPah1_IL17D:0.0):0.00587165	vs_HLmusCar1_IL17D:0.01259173):0.00343825	((vs_HLmasFus1_IL17D:0.01045553	vs_HLmasCou1_IL17D:0.03481476):0.000852	vs_HLuroCau1_IL17D:0.000608):0.0238974):0.00601194	vs_HLratRat7_IL17D:0.02829081):0.00200206	(vs_HLgraSur1_IL17D:0.01187515	vs_HLarvNil1_IL17D:0.00896995):0.00777542):0.02722971	vs_rn6_IL17D:0.16489836):0.0086735):0.0219367	vs_HLcriGam1_IL17D:0.05495614):0.01146625	((vs_HLsigHis1_IL17D:0.04163151	(((vs_HLperEre1_IL17D:0.00408388	((vs_HLperPol1_IL17D:0.00470785	vs_HLperNas1_IL17D:0.0053956):0.00604579	vs_HLperLeu1_IL17D:0.00400296):0.00659097):0.00438761	vs_HLonyTor1_IL17D:0.00718251):0.00784579	vs_HLperCri1_IL17D:0.14693119):0.00890142):0.00453346	(((((vs_HLmicOec1_IL17D:0.00816999	vs_HLondZib1_IL17D:0.01722201):0.00253639	vs_HLmicArv1_IL17D:0.00369122):0.00159368	vs_HLmicAgr2_IL17D:0.00498482):0.00746195	vs_HLmicFor1_IL17D:0.00693386):0.00620724	vs_HLarvAmp1_IL17D:0.00901567):0.01663176):0.00455029):0.00109045	vs_HLcriGri3_IL17D:0.0337061):0.02289642	(vs_HLacoRus1_IL17D:0.01697935	vs_HLacoCah1_IL17D:0.01720101):0.01260132):0.02465577	vs_HLpacDup1_IL17D:0.02474032):0.01512372	vs_HLmerUng1_IL17D:0.0	vs_HLrhoOpi1_IL17D:0.02388987);
((((((((((((((((((((((((((((vs_HLperEre1_IL17A:0.00640175	(vs_HLperCal2_IL17A:0.00548384	(vs_HLonyTor1_IL17A:0.02403265	vs_HLperNas1_IL17A:0.02050134):0.00569275):0.00176747):0.000806	vs_HLperCri1_IL17A:0.01406001):0.00137232	(vs_HLperPol1_IL17A:0.00215238	vs_HLperLeu1_IL17A:0.0043588):0.00127832):0.00267836	vs_HLperManBai2_IL17A:0.00345534):0.01039816	((vs_HLmyoGla2_IL17A:0.00968216	((vs_HLellTal1_IL17A:0.01743125	vs_HLellLut1_IL17A:0.011016):0.00677452	(vs_HLarvAmp1_IL17A:0.02380304	vs_HLondZib1_IL17A:0.01825079):0.00210745):0.00137949):0.00149776	(((vs_micOch1_IL17A:0.0019873	vs_HLmicArv1_IL17A:0.00230802):0.000674	vs_HLmicAgr2_IL17A:0.00364357):0.00198688	(vs_HLmicFor1_IL17A:0.00499067	vs_HLmicOec1_IL17A:0.00147494):0.00687014):0.00635192):0.04295729):0.00531448	(((vs_mesAur1_IL17A:0.0	vs_HLmesAur2_IL17A:0.0):0.04902475	vs_HLcriGri3_IL17A:0.01908513):0.02098034	vs_HLsigHis1_IL17A:0.04791667):0.00359823):0.00281351	((vs_HLacoRus1_IL17A:0.01963179	vs_HLacoCah1_IL17A:0.00961611):0.05386178	(vs_HLpacDup1_IL17A:0.01378594	((vs_HLrhoOpi1_IL17A:0.00629197	vs_HLpsaObe1_IL17A:0.00454014):0.00339636	vs_HLmerUng1_IL17A:0.0081548):0.0132309):0.03000115):0.01214764):0.00271833	vs_HLcriGam1_IL17A:0.03885295):0.00478481	(((((vs_HLpseDes1_IL17A:0.00878753	vs_HLmasFus1_IL17A:0.00411601):0.00687318	vs_HLuroCau1_IL17A:0.00689174):0.02230132	vs_HLapoSyl1_IL17A:0.0426557):0.02680896	(((vs_rn6_IL17A:0.0	vs_HLratNor7_IL17A:0.0):0.00122807	vs_HLratRat7_IL17A:0.01181615):0.03690083	(((((vs_mm39_IL17A:0.0	(vs_HLmusSpi1_IL17A:0.0	vs_mm10_IL17A:0.0):0.0):0.00256757	vs_HLmusSpr1_IL17A:0.00819926):0.01729544	vs_HLmusCar1_IL17A:0.00657425):0.01626606	vs_HLmusPah1_IL17A:0.03637129):0.04226723	vs_HLmasCou1_IL17A:0.03699597):0.00813388):0.00319827):0.000999	(vs_HLarvNil1_IL17A:0.02579977	vs_HLgraSur1_IL17A:0.03490021):0.00870726):0.01932909):0.04826682	(vs_HLrhiPru1_IL17A:0.09504375	vs_nanGal1_IL17A:0.05622326):0.05371311):0.25201789	(((((((((vs_HLperLeu1_IL17F:0.00367197	vs_HLperPol1_IL17F:0.00279358):0.000990	vs_HLperManBai2_IL17F:0.00107863):0.006497	(((vs_HLperNas1_IL17F:0.01162174	vs_HLperEre1_IL17F:0.0190499):0.00427132	vs_HLperCal2_IL17F:0.01027003):0.00304272	vs_HLperCri1_IL17F:0.0042638):0.00435275):0.0021144	vs_HLonyTor1_IL17F:0.03560417):0.03217932	(vs_HLcriGri3_IL17F:0.04975864	(vs_HLmesAur2_IL17F:0.0	vs_mesAur1_IL17F:0.0):0.02167607):0.04571683):0.00972149	((((vs_HLratNor7_IL17F:0.0	vs_rn6_IL17F:0.0):0.03815847	vs_HLratRat7_IL17F:0.0):0.02486829	(((vs_HLgraSur1_IL17F:0.01036558	vs_HLarvNil1_IL17F:0.01774377):0.02288316	((vs_HLpseDes1_IL17F:0.00112905	vs_HLuroCau1_IL17F:0.0117472):0.00572381	vs_HLmasFus1_IL17F:0.01200558):0.02478134):0.00469289	(vs_HLmusPah1_IL17F:0.0172154	((vs_mm39_IL17F:0.0	vs_mm10_IL17F:0.0):0.00423388	(vs_HLmusSpi1_IL17F:0.00128165	vs_HLmusSpr1_IL17F:0.0029737):0.00464973):0.02648312):0.01845823):0.00940007):0.00994881	vs_HLmasCou1_IL17F:0.05308814):0.01298668):0.0145255	(vs_HLmyoGla2_IL17F:0.02911678	((((((vs_HLmicOec1_IL17F:0.00882462	((vs_HLmicAgr2_IL17F:0.01772757	vs_HLmicFor1_IL17F:0.00599875):0.0012078	vs_HLmicArv1_IL17F:0.0):0.0041106):0.00830575	vs_HLellLut1_IL17F:0.01666003):0.00879134	vs_HLellTal1_IL17F:0.01762618):0.00728051	vs_HLarvAmp1_IL17F:0.03186363):0.00699769	vs_HLondZib1_IL17F:0.01786745):0.0144191	vs_micOch1_IL17F:0.01287235):0.01287356):0.02953188):0.00806945	((vs_HLrhoOpi1_IL17F:0.01217218	(vs_HLpsaObe1_IL17F:0.01156874	vs_HLpacDup1_IL17F:0.01884614):0.00443762):0.01031242	vs_HLmerUng1_IL17F:0.00692388):0.03822958):0.02732579	(vs_nanGal1_IL17F:0.04603966	vs_HLrhiPru1_IL17F:0.06831169):0.0460951):0.19467394):0.06580986	(((((((((vs_HLmusPah1_IL17E:0.0157106	((((vs_mm39_IL17E:0.0	vs_mm10_IL17E:0.0):0.000249	vs_HLmusSpi1_IL17E:0.00159635):0.00726294	vs_HLmusSpr1_IL17E:0.00493556):0.00227511	(vs_HLmusCar1_IL17E:0.01057942	vs_HLgraSur1_IL17E:0.04735124):0.01161757):0.00940122):0.0217786	((((vs_HLmasFus1_IL17E:0.0	vs_HLuroCau1_IL17E:0.02233068):0.00614339	vs_HLpseDes1_IL17E:0.0):0.01573935	vs_HLmasCou1_IL17E:0.02913748):0.00745983	(((vs_rn6_IL17E:0.0	vs_HLratNor7_IL17E:0.0):0.00252402	vs_HLratRat7_IL17E:0.00488003):0.0383088	vs_HLarvNil1_IL17E:0.04129507):0.00736733):0.00175416):0.01382399	vs_HLapoSyl1_IL17E:0.04313322):0.01827882	(vs_HLacoCah1_IL17E:0.02564316	vs_HLacoRus1_IL17E:0.02799836):0.03562481):0.00742889	(((vs_HLpsaObe1_IL17E:0.02181459	vs_HLmerUng1_IL17E:0.00885387):0.00590147	vs_HLrhoOpi1_IL17E:0.00693304):0.03421518	vs_HLpacDup1_IL17E:0.06541486):0.04103421):0.01557912	((vs_HLrhiPru1_IL17E:0.02428131	vs_nanGal1_IL17E:0.08946325):0.04446251	vs_HLcriGam1_IL17E:0.12522526):0.04023254):0.01557804	((((vs_HLperEre1_IL17E:0.01698116	((((((vs_HLperCri1_IL17E:0.00307198	vs_HLperNas1_IL17E:0.00253555):0.00631143	vs_HLperPol1_IL17E:0.00682414):0.00270807	vs_HLperLeu1_IL17E:0.01126744):0.0017498	vs_HLperManBai2_IL17E:0.00394692):0.00674494	vs_HLonyTor1_IL17E:0.01410125):0.0095647	vs_HLperCal2_IL17E:0.02629029):0.00430228):0.00695694	(vs_HLsigHis1_IL17E:0.07645822	vs_HLneoLep1_IL17E:0.03260754):0.02288642):0.04983567	vs_HLcriGri3_IL17E:0.08295643):0.02740946	(((((vs_HLmicArv1_IL17E:0.01637916	vs_micOch1_IL17E:0.00426421):0.00254307	(vs_HLmicOec1_IL17E:0.0	vs_HLmicFor1_IL17E:0.00352027):0.00748469):0.00686986	vs_HLmicAgr2_IL17E:0.0):0.0242199	vs_HLmyoGla2_IL17E:0.03431527):0.00816368	((vs_HLondZib1_IL17E:0.02193093	(vs_HLarvAmp1_IL17E:0.0	vs_HLellLut1_IL17E:0.07737436):0.06262634):0.02762677	vs_HLellTal1_IL17E:0.03369074):0.01718661):0.0186558):0.03368345):0.02659312	(vs_HLmesAur2_IL17E:0.0	vs_mesAur1_IL17E:0.0):0.07254861):0.52400533	Mussel_il17:1.07349869):0.097185):0.04766144	(((((vs_HLmusPah1_IL17C:0.04497258	(vs_HLmusSpr1_IL17C:0.01441368	vs_mm10_IL17C:0.000868):0.01048554):0.01425903	((vs_HLuroCau1_IL17C:0.05483314	vs_HLmasCou1_IL17C:0.06022591):0.01026669	(vs_HLgraSur1_IL17C:0.03093339	vs_HLarvNil1_IL17C:0.00452755):0.01368042):0.02279262):0.01543047	(vs_HLratRat7_IL17C:0.01510941	(vs_rn6_IL17C:0.0	vs_HLratNor7_IL17C:0.0):0.00576228):0.04985126):0.01945877	((((((vs_HLperLeu1_IL17C:0.01224687	(vs_HLperPol1_IL17C:0.000969	vs_HLperManBai2_IL17C:0.000779):0.00200189):0.0151079	(vs_HLperCri1_IL17C:0.02928926	(vs_HLperEre1_IL17C:0.01974944	vs_HLperCal2_IL17C:0.0):0.00902793):0.00676858):0.00255844	vs_HLperNas1_IL17C:0.01232387):0.00359279	(vs_HLonyTor1_IL17C:0.01802022	vs_HLneoLep1_IL17C:0.01607985):0.00457151):0.005	(vs_HLcriGri3_IL17C:0.00870475	(vs_mesAur1_IL17C:0.0	vs_HLmesAur2_IL17C:0.0):0.03272425):0.03537586):0.01837763	(((((vs_HLondZib1_IL17C:0.02776208	(vs_HLarvAmp1_IL17C:0.01022638	(vs_HLellTal1_IL17C:0.00981799	vs_HLellLut1_IL17C:0.06456347):0.00555004):0.00991798):0.0075761	(vs_micOch1_IL17C:0.0235861	vs_HLmicArv1_IL17C:0.0028953):0.0055735):0.0034574	(vs_HLmicOec1_IL17C:0.00356347	vs_HLmicFor1_IL17C:0.00164491):0.00235512):0.00456737	vs_HLmicAgr2_IL17C:0.00327913):0.02349218	vs_HLmyoGla2_IL17C:0.00842549):0.01558449):0.0060165):0.02581299	(vs_HLacoCah1_IL17C:0.01497969	vs_HLacoRus1_IL17C:0.01945652):0.02915198):0.41324924):0.18981922	(((((((vs_HLratRat7_IL17B:0.00585697	(vs_rn6_IL17B:0.0	vs_HLratNor7_IL17B:0.0):0.00549626):0.0226152	((((vs_HLpseDes1_IL17B:0.0014322	vs_HLmasFus1_IL17B:0.01195561):0.01493627	(vs_HLgraSur1_IL17B:0.01521465	vs_HLarvNil1_IL17B:0.03159229):0.00836625):0.00153033	vs_HLmasCou1_IL17B:0.01264731):0.00266929	vs_HLapoSyl1_IL17B:0.03006173):0.00637728):0.01373594	(((((vs_mm10_IL17B:0.0	vs_mm39_IL17B:0.0):0.00432254	vs_HLmusSpi1_IL17B:0.00514744):0.00434463	vs_HLmusSpr1_IL17B:0.00527055):0.00934031	vs_HLmusPah1_IL17B:0.02825512):0.00513846	vs_HLmusCar1_IL17B:0.00401817):0.0093033):0.01519071	(vs_nanGal1_IL17B:0.07571427	vs_HLrhiPru1_IL17B:0.02475007):0.07540205):0.00315884	vs_HLuroCau1_IL17B:0.01878336):0.00834581	(((vs_HLarvAmp1_IL17B:0.01589528	(vs_HLmyoGla2_IL17B:0.01703939	(((((vs_HLmicFor1_IL17B:0.00553397	(vs_HLmicOec1_IL17B:0.00191361	vs_HLmicAgr2_IL17B:0.00752762):0.000121):0.000306	(vs_HLellLut1_IL17B:0.00186755	vs_HLellTal1_IL17B:0.00758717):0.00458374):0.000875	vs_HLmicArv1_IL17B:0.01608796):0.000235	vs_HLondZib1_IL17B:0.00460124):0.00205712	vs_micOch1_IL17B:0.00515294):0.00165156):0.00759191):0.01604074	((vs_HLperCal2_IL17B:0.00556661	vs_HLperCri1_IL17B:0.00959987):0.0180716	(vs_HLonyTor1_IL17B:0.02031125	(vs_HLneoLep1_IL17B:0.02071663	(((((vs_HLmerUng1_IL17B:0.00586258	vs_HLpsaObe1_IL17B:0.00937669):0.00588003	vs_HLrhoOpi1_IL17B:0.00254555):0.00675888	vs_HLpacDup1_IL17B:0.0151374):0.01247397	(vs_HLacoCah1_IL17B:0.03547842	vs_HLacoRus1_IL17B:0.0):0.01416049):0.01263283	((vs_HLperLeu1_IL17B:0.00133107	vs_HLperPol1_IL17B:0.01579146):0.01191008	vs_HLcriGri3_IL17B:0.03454825):0.00206823):0.00732935):0.00587089):0.0046306):0.00845651):0.00611713	vs_HLsigHis1_IL17B:0.0413121):0.01143343):0.03847826	vs_HLcriGam1_IL17B:0.06161609):0.2356484):0.50068848	((((((vs_HLgraSur1_IL17D:0.01037572	(((vs_HLmusSpr1_IL17D:0.000945	(vs_mm39_IL17D:0.0	vs_mm10_IL17D:0.0):0.000733):0.02622586	vs_HLmusCar1_IL17D:0.0):0.00909342	vs_HLmusPah1_IL17D:0.0):0.01191775):0.00250725	vs_HLarvNil1_IL17D:0.000386):0.01086666	(vs_HLuroCau1_IL17D:0.00549261	vs_HLmasFus1_IL17D:0.00466002):0.01928488):0.000915	vs_HLratRat7_IL17D:0.01232527):0.00598976	vs_HLmasCou1_IL17D:0.01404854):0.05444533	vs_rn6_IL17D:0.12218396):0.02632413):0.01183042	vs_HLperCri1_IL17D:0.15959155):0.03160991	vs_nanGal1_IL17D:0.01786739):0.00481887	vs_HLrhiPru1_IL17D:0.03614162):0.03184768	(vs_HLacoCah1_IL17D:0.0	vs_HLacoRus1_IL17D:0.02865886):0.01736687):0.00823197	vs_HLpacDup1_IL17D:0.01236444):0.01099743	vs_HLcriGam1_IL17D:0.04498055):0.00538818	(vs_HLcriGri3_IL17D:0.02819462	(vs_HLrhoOpi1_IL17D:0.0	vs_HLmerUng1_IL17D:0.00473478):0.01835911):0.00831166):0.00800169	((vs_HLmicArv1_IL17D:0.000541	((vs_HLmicFor1_IL17D:0.00302332	vs_HLmicOec1_IL17D:0.00522218):0.00318602	vs_HLmicAgr2_IL17D:0.000224):0.00241862):0.00509697	(vs_HLondZib1_IL17D:0.00441349	vs_HLarvAmp1_IL17D:0.01049604):0.00140702):0.0223662):0.01242121	vs_HLonyTor1_IL17D:0.000226):0.01310689	vs_HLperEre1_IL17D:0.0):0.01640213	vs_HLperLeu1_IL17D:0.00408544):0.00173814	vs_HLperNas1_IL17D:0.00223748):0.00476263	vs_HLperPol1_IL17D:0.0	vs_HLsigHis1_IL17D:0.06497266);
((((((((((((((((((vs_HLarvAmp1_IL17A:0.0136938	vs_HLmyoGla2_IL17A:0.0096681):0.00258856	((vs_HLellTal1_IL17A:0.01382295	vs_HLellLut1_IL17A:0.00953896):0.01324069	vs_HLondZib1_IL17A:0.02576743):0.00260196):0.00429917	(((vs_HLmicArv1_IL17A:0.0072614	vs_micOch1_IL17A:0.00537385):0.00199346	(vs_HLmicFor1_IL17A:0.01360022	vs_HLmicOec1_IL17A:0.00123138):0.01613589):0.000904	vs_HLmicAgr2_IL17A:0.00869585):0.01166357):0.0299258	((((vs_HLperEre1_IL17A:0.00634763	vs_HLperCri1_IL17A:0.01276515):0.000996	vs_HLperCal2_IL17A:0.00392633):0.00105987	((vs_HLperLeu1_IL17A:0.00216433	vs_HLperPol1_IL17A:0.00204622):0.00400629	vs_HLperManBai2_IL17A:0.0044837):0.0077731):0.0068581	(vs_HLonyTor1_IL17A:0.01636305	vs_HLperNas1_IL17A:0.0229267):0.00544557):0.02486988):0.00269868	((vs_mesAur1_IL17A:0.0	vs_HLmesAur2_IL17A:0.0):0.02228286	vs_HLcriGri3_IL17A:0.02352476):0.02282007):0.00419232	vs_HLsigHis1_IL17A:0.06501204):0.00454148	(((((vs_HLmerUng1_IL17A:0.01606257	(vs_HLpsaObe1_IL17A:0.00399471	vs_HLrhoOpi1_IL17A:0.00441212):0.00331773):0.01297272	vs_HLpacDup1_IL17A:0.01461938):0.02493436	(vs_HLacoRus1_IL17A:0.01919837	vs_HLacoCah1_IL17A:0.02202594):0.06293143):0.01304472	((vs_HLratRat7_IL17A:0.00774068	(vs_rn6_IL17A:0.0	vs_HLratNor7_IL17A:0.0):0.000752):0.04674125	(((vs_HLmasCou1_IL17A:0.01838011	((((vs_mm39_IL17A:0.0	(vs_mm10_IL17A:0.0	vs_HLmusSpr1_IL17A:0.00219143):0.000046):0.00150531	vs_HLmusSpi1_IL17A:0.000598):0.01156697	vs_HLmusCar1_IL17A:0.00838893):0.00856226	vs_HLmusPah1_IL17A:0.02060811):0.05408817):0.01646611	((vs_HLuroCau1_IL17A:0.00647002	(vs_HLpseDes1_IL17A:0.00848971	vs_HLmasFus1_IL17A:0.00636379):0.00731501):0.04573133	vs_HLapoSyl1_IL17A:0.04310622):0.02952322):0.00452941	(vs_HLarvNil1_IL17A:0.02143294	vs_HLgraSur1_IL17A:0.02450425):0.01349378):0.00143779):0.03854852):0.00126648	vs_HLcriGam1_IL17A:0.0535189):0.01554884):0.07650052	(vs_HLrhiPru1_IL17A:0.06843559	vs_nanGal1_IL17A:0.0708355):0.04883838):0.18823974	(((((((((vs_HLperPol1_IL17F:0.000290	vs_HLperLeu1_IL17F:0.0018682):0.000562	vs_HLperManBai2_IL17F:0.00138618):0.0073447	((vs_HLperCri1_IL17F:0.0	(vs_HLperCal2_IL17F:0.0	vs_HLperEre1_IL17F:0.01875416):0.00706566):0.00197908	vs_HLperNas1_IL17F:0.00676501):0.01205981):0.02454546	vs_HLonyTor1_IL17F:0.02034066):0.00943301	((vs_HLmesAur2_IL17F:0.0	vs_mesAur1_IL17F:0.0):0.01596292	vs_HLcriGri3_IL17F:0.02553158):0.0277031):0.01895413	(vs_HLpacDup1_IL17F:0.01336573	((vs_HLpsaObe1_IL17F:0.02243243	vs_HLmerUng1_IL17F:0.01646044):0.00289378	vs_HLrhoOpi1_IL17F:0.00165394):0.00928054):0.03422866):0.01248261	(((((((vs_HLmicFor1_IL17F:0.00503474	(vs_HLmicArv1_IL17F:0.00344684	vs_HLmicAgr2_IL17F:0.00722344):0.01106137):0.00702402	vs_HLmicOec1_IL17F:0.01426672):0.01886815	vs_HLellLut1_IL17F:0.01305947):0.00112861	(vs_micOch1_IL17F:0.01291724	vs_HLarvAmp1_IL17F:0.0397583):0.0090964):0.000943	vs_HLondZib1_IL17F:0.03021275):0.00557725	vs_HLellTal1_IL17F:0.01356753):0.00886925	vs_HLmyoGla2_IL17F:0.02344532):0.03522128):0.00958272	((((((vs_HLmasFus1_IL17F:0.01627707	vs_HLpseDes1_IL17F:0.00524507):0.00711427	vs_HLuroCau1_IL17F:0.00863168):0.02486961	(((vs_mm10_IL17F:0.0	vs_mm39_IL17F:0.0):0.00268527	(vs_HLmusSpi1_IL17F:0.0	vs_HLmusSpr1_IL17F:0.0):0.00368418):0.02775304	vs_HLmusPah1_IL17F:0.02727728):0.02294138):0.00584458	(vs_HLarvNil1_IL17F:0.01862336	vs_HLgraSur1_IL17F:0.03654303):0.02205912):0.0218052	((vs_HLratNor7_IL17F:0.0	vs_rn6_IL17F:0.0):0.01823643	vs_HLratRat7_IL17F:0.00757256):0.03499325):0.00772789	vs_HLmasCou1_IL17F:0.05464029):0.01709911):0.00905216	(vs_nanGal1_IL17F:0.06429508	vs_HLrhiPru1_IL17F:0.07044318):0.04469532):0.20857504):0.03925524	((((((((vs_HLpacDup1_IL17D:0.02431076	((((vs_HLmicAgr2_IL17D:0.00225719	(vs_HLmicArv1_IL17D:0.0	(vs_HLarvAmp1_IL17D:0.00595469	(vs_HLmicFor1_IL17D:0.0	(vs_HLmicOec1_IL17D:0.0	vs_HLondZib1_IL17D:0.02623264):0.00434699):0.00657619):0.00379025):0.0054806):0.03192891	((((vs_HLperEre1_IL17D:0.00461101	(vs_HLperLeu1_IL17D:0.00660856	vs_HLperPol1_IL17D:0.0):0.00532259):0.00451848	vs_HLperNas1_IL17D:0.0):0.02017445	vs_HLonyTor1_IL17D:0.0):0.01023603	vs_HLsigHis1_IL17D:0.06799162):0.01784377):0.00449248	vs_HLcriGam1_IL17D:0.04885498):0.01700729	(vs_HLacoCah1_IL17D:0.00145093	vs_HLacoRus1_IL17D:0.02356317):0.04552918):0.00851837):0.00238131	(vs_HLrhoOpi1_IL17D:0.00574865	vs_HLmerUng1_IL17D:0.0):0.02158848):0.01690046	vs_HLcriGri3_IL17D:0.02991423):0.0193438	vs_HLperCri1_IL17D:0.18502947):0.02614873	((vs_HLratRat7_IL17D:0.0	((((((vs_mm39_IL17D:0.0	(vs_HLmusSpr1_IL17D:0.0	vs_mm10_IL17D:0.0):0.0):0.01408708	vs_HLmasCou1_IL17D:0.01917691):0.0085459	vs_HLmusCar1_IL17D:0.00145437):0.01256753	vs_HLmusPah1_IL17D:0.00461416):0.00482199	(vs_HLmasFus1_IL17D:0.000788	vs_HLuroCau1_IL17D:0.00257929):0.01877068):0.00442623	(vs_HLgraSur1_IL17D:0.00606983	vs_HLarvNil1_IL17D:0.00407411):0.01382445):0.02599923):0.05024841	vs_rn6_IL17D:0.12577782):0.02439372):0.01450174	(vs_HLrhiPru1_IL17D:0.05244929	vs_nanGal1_IL17D:0.01827684):0.02473251):0.44247545	((((((vs_HLonyTor1_IL17B:0.01911365	(((vs_HLperCal2_IL17B:0.0064476	vs_HLperPol1_IL17B:0.0176983):0.00328255	vs_HLperCri1_IL17B:0.00641021):0.01036485	((vs_HLacoCah1_IL17B:0.02628006	vs_HLacoRus1_IL17B:0.0):0.03943125	vs_HLcriGri3_IL17B:0.03663813):0.01621473):0.00436009):0.00803312	vs_HLperLeu1_IL17B:0.01741538):0.02017401	vs_HLneoLep1_IL17B:0.01919781):0.00959216	((vs_HLondZib1_IL17B:0.01789592	((((((((vs_HLellLut1_IL17B:0.0	vs_HLellTal1_IL17B:0.01247182):0.00340908	vs_HLmicAgr2_IL17B:0.000268):0.000367	vs_micOch1_IL17B:0.00304659):0.000437	vs_HLmicArv1_IL17B:0.00464959):0.00212171	vs_HLmicFor1_IL17B:0.00283192):0.000769	vs_HLarvAmp1_IL17B:0.01590321):0.00272931	vs_HLmicOec1_IL17B:0.00105134):0.0051259	vs_HLmyoGla2_IL17B:0.01461997):0.00729151):0.02919496	vs_HLsigHis1_IL17B:0.03776141):0.00616773):0.0087633	(((((((vs_HLmasFus1_IL17B:0.010894	vs_HLpseDes1_IL17B:0.00776741):0.0026054	vs_HLuroCau1_IL17B:0.01032421):0.01370475	(((vs_HLgraSur1_IL17B:0.02659271	vs_HLarvNil1_IL17B:0.02667855):0.01149655	vs_HLmasCou1_IL17B:0.00606895):0.00780769	vs_HLmusPah1_IL17B:0.04671076):0.00354588):0.00654179	(((vs_HLratNor7_IL17B:0.0	vs_rn6_IL17B:0.0):0.00749414	vs_HLratRat7_IL17B:0.0):0.01533602	vs_HLapoSyl1_IL17B:0.02415678):0.00199179):0.01131091	((((vs_mm10_IL17B:0.0	vs_mm39_IL17B:0.0):0.01091792	vs_HLmusSpr1_IL17B:0.00197662):0.003797	vs_HLmusSpi1_IL17B:0.0):0.01389327	vs_HLmusCar1_IL17B:0.000980):0.01441861):0.01016784	(((vs_HLmerUng1_IL17B:0.000460	vs_HLpsaObe1_IL17B:0.01059058):0.00681916	vs_HLpacDup1_IL17B:0.00888552):0.005808	vs_HLrhoOpi1_IL17B:0.00163081):0.03781741):0.01174658	(vs_nanGal1_IL17B:0.04316541	vs_HLrhiPru1_IL17B:0.03365833):0.06763069):0.01205368):0.05273146	vs_HLcriGam1_IL17B:0.03237267):0.3984564):0.04653029	(((((((((((vs_HLarvAmp1_IL17C:0.00361252	vs_HLellTal1_IL17C:0.01359082):0.00486175	vs_HLellLut1_IL17C:0.04660225):0.0050567	vs_micOch1_IL17C:0.023554):0.00504455	vs_HLondZib1_IL17C:0.00666803):0.00583333	(vs_HLmicFor1_IL17C:0.00417947	vs_HLmicOec1_IL17C:0.0078486):0.00367423):0.00391617	vs_HLmicArv1_IL17C:0.00715489):0.00290412	vs_HLmicAgr2_IL17C:0.00276761):0.01778637	vs_HLmyoGla2_IL17C:0.00838964):0.01441832	((((((vs_HLperNas1_IL17C:0.01088446	vs_HLonyTor1_IL17C:0.02076048):0.00379556	((vs_HLperManBai2_IL17C:0.0	vs_HLperPol1_IL17C:0.01017807):0.0010792	vs_HLperLeu1_IL17C:0.00764769):0.03070844):0.0087984	vs_HLneoLep1_IL17C:0.0212624):0.01018405	(vs_HLperCri1_IL17C:0.03329256	(vs_HLperCal2_IL17C:0.01189224	vs_HLperEre1_IL17C:0.00925801):0.00183567):0.00406128):0.02527818	(vs_HLcriGri3_IL17C:0.0282836	(vs_HLmesAur2_IL17C:0.0	vs_mesAur1_IL17C:0.0):0.01981321):0.00957158):0.00542625	((vs_HLmusPah1_IL17C:0.01701563	((vs_HLuroCau1_IL17C:0.05362384	vs_HLmasCou1_IL17C:0.04239529):0.00896148	(vs_mm10_IL17C:0.0	vs_HLmusSpr1_IL17C:0.01367274):0.01334666):0.00103578):0.0278687	((vs_HLratNor7_IL17C:0.0	vs_rn6_IL17C:0.0):0.0151743	vs_HLratRat7_IL17C:0.02312445):0.02903865):0.01016067):0.00565373):0.0189688	(vs_HLarvNil1_IL17C:0.00496102	vs_HLgraSur1_IL17C:0.02804292):0.03304456):0.00993316	(vs_HLacoRus1_IL17C:0.01286184	vs_HLacoCah1_IL17C:0.02679858):0.04302561):0.40356088):0.11979045):0.25729955	Mussel_il17:0.91869962):0.25081469	(((((vs_HLacoCah1_IL17E:0.03767094	vs_HLacoRus1_IL17E:0.01814979):0.06086958	(((((vs_HLarvNil1_IL17E:0.01875104	(vs_HLgraSur1_IL17E:0.04167144	((((vs_mm39_IL17E:0.0	vs_mm10_IL17E:0.0):0.00214486	vs_HLmusSpi1_IL17E:0.0):0.00785525	vs_HLmusSpr1_IL17E:0.00609666):0.01577866	vs_HLmusCar1_IL17E:0.01785639):0.00739814):0.00485774):0.01675534	((vs_HLpseDes1_IL17E:0.000454	(vs_HLmasFus1_IL17E:0.00227617	vs_HLuroCau1_IL17E:0.02003127):0.00468974):0.02987177	vs_HLmasCou1_IL17E:0.02021525):0.00249578):0.00564639	vs_HLmusPah1_IL17E:0.01997725):0.00701615	vs_HLapoSyl1_IL17E:0.04618878):0.00819519	((vs_HLratNor7_IL17E:0.0	vs_rn6_IL17E:0.0):0.000156	vs_HLratRat7_IL17E:0.01624026):0.0513241):0.00542041):0.02695099	vs_HLcriGam1_IL17E:0.09946354):0.00563487	((vs_HLrhoOpi1_IL17E:0.00662186	(vs_HLpsaObe1_IL17E:0.03395702	vs_HLmerUng1_IL17E:0.01898232):0.00734773):0.04165975	vs_HLpacDup1_IL17E:0.06240951):0.04242457):0.01824517	(vs_nanGal1_IL17E:0.07886255	vs_HLrhiPru1_IL17E:0.02905615):0.07274318):0.02056964):0.02333284	((vs_mesAur1_IL17E:0.0	vs_HLmesAur2_IL17E:0.0):0.00346553	vs_HLcriGri3_IL17E:0.07208639):0.04921934):0.02617381	(((vs_HLperManBai2_IL17E:0.000960	vs_HLperPol1_IL17E:0.00265657):0.00212943	vs_HLperLeu1_IL17E:0.01104289):0.00699249	(((((vs_HLperEre1_IL17E:0.01414839	vs_HLperCal2_IL17E:0.02682787):0.00411668	vs_HLperCri1_IL17E:0.00446434):0.00574973	vs_HLperNas1_IL17E:0.0):0.00695576	vs_HLonyTor1_IL17E:0.00827357):0.01382391	(vs_HLsigHis1_IL17E:0.10496631	vs_HLneoLep1_IL17E:0.00232753):0.03074644):0.00817091):0.04651335):0.07315257	((vs_HLmicAgr2_IL17E:0.0	(((vs_HLmicFor1_IL17E:0.00945946	vs_HLmicOec1_IL17E:0.0):0.0100683	vs_HLmicArv1_IL17E:0.02392308):0.00688211	vs_micOch1_IL17E:0.01101675):0.01209436):0.01658287	vs_HLmyoGla2_IL17E:0.03330097):0.01368804):0.01531566	vs_HLondZib1_IL17E:0.01834563):0.01606369	vs_HLellTal1_IL17E:0.0):0.05262787	vs_HLellLut1_IL17E:0.07716063	vs_HLarvAmp1_IL17E:0.0);
((((((((((((((((((((((((((((((((vs_HLmicFor1_IL17A:0.00968758	vs_HLmicOec1_IL17A:0.00379639):0.01077236	(vs_micOch1_IL17A:0.0	vs_HLmicArv1_IL17A:0.00223837):0.000853):0.0014614	vs_HLmicAgr2_IL17A:0.00502725):0.00369732	vs_HLarvAmp1_IL17A:0.00559233):0.000753	vs_HLmyoGla2_IL17A:0.00705341):0.00198805	((vs_HLellLut1_IL17A:0.01658035	vs_HLellTal1_IL17A:0.00828879):0.00375619	vs_HLondZib1_IL17A:0.02341334):0.00364749):0.02990282	(((vs_HLonyTor1_IL17A:0.0175573	(vs_HLperCal2_IL17A:0.01005134	vs_HLperNas1_IL17A:0.01459488):0.000966):0.00169131	((vs_HLperPol1_IL17A:0.00212607	vs_HLperLeu1_IL17A:0.00450017):0.00262119	vs_HLperManBai2_IL17A:0.00631684):0.01051172):0.000258	(vs_HLperCri1_IL17A:0.01475375	vs_HLperEre1_IL17A:0.00535277):0.00346609):0.01137772):0.00643964	vs_HLsigHis1_IL17A:0.02763211):0.00488175	(vs_HLcriGri3_IL17A:0.01952925	(vs_mesAur1_IL17A:0.0	vs_HLmesAur2_IL17A:0.0):0.0284145):0.01357603):0.0088569	((vs_HLacoCah1_IL17A:0.00742417	vs_HLacoRus1_IL17A:0.03430785):0.06923389	((((vs_HLpsaObe1_IL17A:0.00934734	(vs_HLmerUng1_IL17A:0.00747768	vs_HLrhoOpi1_IL17A:0.00585644):0.00398176):0.01523744	vs_HLpacDup1_IL17A:0.00691404):0.03297341	(((((vs_HLuroCau1_IL17A:0.00272173	vs_HLmasFus1_IL17A:0.00603477):0.00580601	vs_HLpseDes1_IL17A:0.01029513):0.02254579	((vs_HLratRat7_IL17A:0.0133424	(vs_rn6_IL17A:0.0	vs_HLratNor7_IL17A:0.0):0.00225269):0.03203408	(vs_HLmasCou1_IL17A:0.03523795	((vs_HLmusCar1_IL17A:0.00351764	((vs_mm39_IL17A:0.0	vs_mm10_IL17A:0.0):0.00518036	(vs_HLmusSpr1_IL17A:0.00542426	vs_HLmusSpi1_IL17A:0.00120198):0.000689):0.0110539):0.02065704	vs_HLmusPah1_IL17A:0.02190179):0.02755389):0.01266093):0.00228671):0.00508377	(vs_HLarvNil1_IL17A:0.02020451	vs_HLgraSur1_IL17A:0.04915755):0.00121801):0.01439328	vs_HLapoSyl1_IL17A:0.05609014):0.01548989):0.00365751	vs_HLcriGam1_IL17A:0.05255466):0.0043441):0.01022823):0.05637268	(vs_HLrhiPru1_IL17A:0.07516351	vs_nanGal1_IL17A:0.06216024):0.07950448):0.2530845	((((((((vs_HLmicAgr2_IL17F:0.00314133	(vs_HLmicFor1_IL17F:0.00330651	vs_HLmicArv1_IL17F:0.0):0.00343288):0.00702275	vs_HLmicOec1_IL17F:0.00667336):0.00645793	vs_HLondZib1_IL17F:0.03612195):0.00870194	vs_HLarvAmp1_IL17F:0.03952278):0.00525452	vs_HLmyoGla2_IL17F:0.009952):0.01110623	(vs_HLellLut1_IL17F:0.01642804	vs_HLellTal1_IL17F:0.01335424):0.01260213):0.00556697	vs_micOch1_IL17F:0.02524501):0.03772489	((((((((((((vs_HLperCal2_IL17F:0.00396797	vs_HLperEre1_IL17F:0.01147541):0.00310038	vs_HLperNas1_IL17F:0.0025859):0.00837648	vs_HLperCri1_IL17F:0.00891773):0.00538124	(vs_HLperManBai2_IL17F:0.0	(vs_HLperLeu1_IL17F:0.00223588	vs_HLperPol1_IL17F:0.0):0.000025):0.01063668):0.01924137	vs_HLonyTor1_IL17F:0.01866761):0.02236416	((vs_mesAur1_IL17F:0.0	vs_HLmesAur2_IL17F:0.0):0.02795038	vs_HLcriGri3_IL17F:0.02883534):0.02134625):0.0151606	((vs_HLuroCau1_IL17F:0.0	(vs_HLmasFus1_IL17F:0.00719206	vs_HLpseDes1_IL17F:0.00590871):0.00817721):0.02721379	(vs_HLarvNil1_IL17F:0.01270379	vs_HLgraSur1_IL17F:0.02513572):0.03187474):0.0135244):0.00877349	(((vs_mm39_IL17F:0.0	vs_mm10_IL17F:0.0):0.00130504	(vs_HLmusSpi1_IL17F:0.00416154	vs_HLmusSpr1_IL17F:0.0023745):0.000814):0.02198629	vs_HLmusPah1_IL17F:0.01571247):0.01520583):0.00137502	vs_HLmasCou1_IL17F:0.0181565):0.0147587	((vs_rn6_IL17F:0.0	vs_HLratNor7_IL17F:0.0):0.01821627	vs_HLratRat7_IL17F:0.01050605):0.03164479):0.01074018	(((vs_HLpacDup1_IL17F:0.00184727	vs_HLpsaObe1_IL17F:0.02028376):0.0096924	vs_HLrhoOpi1_IL17F:0.01573983):0.01704392	vs_HLmerUng1_IL17F:0.01039927):0.04276474):0.01652332	(vs_HLrhiPru1_IL17F:0.06877371	vs_nanGal1_IL17F:0.06176565):0.05872413):0.00566891):0.24753807):0.09889891	((((((((vs_HLmicFor1_IL17E:0.00320958	vs_HLmicOec1_IL17E:0.0):0.00759597	vs_HLmicArv1_IL17E:0.02204894):0.00216145	vs_micOch1_IL17E:0.00561475):0.01324101	vs_HLmicAgr2_IL17E:0.0):0.0163767	vs_HLmyoGla2_IL17E:0.04148237):0.01732443	(((vs_HLarvAmp1_IL17E:0.0	vs_HLellLut1_IL17E:0.0938177):0.06512748	vs_HLondZib1_IL17E:0.04063463):0.02133621	vs_HLellTal1_IL17E:0.01003275):0.03284795):0.04339694	((((((((((vs_HLmasCou1_IL17E:0.02871765	((vs_HLmusSpr1_IL17E:0.0	(vs_mm39_IL17E:0.0	(vs_HLmusSpi1_IL17E:0.00216058	vs_mm10_IL17E:0.0):0.000145):0.01517709):0.01872648	vs_HLmusCar1_IL17E:0.0):0.00578148):0.00634682	vs_HLgraSur1_IL17E:0.05366109):0.01015693	((vs_HLpseDes1_IL17E:0.0	vs_HLmasFus1_IL17E:0.00380133):0.00583274	vs_HLuroCau1_IL17E:0.01537157):0.03490473):0.00124508	vs_HLmusPah1_IL17E:0.02751361):0.01515546	vs_HLapoSyl1_IL17E:0.05899972):0.01131567	vs_HLarvNil1_IL17E:0.03058636):0.01493573	((vs_HLratNor7_IL17E:0.0	vs_rn6_IL17E:0.0):0.0024473	vs_HLratRat7_IL17E:0.0070154):0.02829584):0.01002486	(vs_HLcriGam1_IL17E:0.08458811	((vs_HLacoCah1_IL17E:0.02299483	vs_HLacoRus1_IL17E:0.03655606):0.01994435	vs_HLpacDup1_IL17E:0.09509392):0.02614266):0.00468332):0.03206288	(vs_HLrhoOpi1_IL17E:0.01105034	(vs_HLpsaObe1_IL17E:0.03744344	vs_HLmerUng1_IL17E:0.00130305):0.01412723):0.07558738):0.01727764	((((vs_HLonyTor1_IL17E:0.01326582	(vs_HLperCal2_IL17E:0.02654146	((((vs_HLperLeu1_IL17E:0.00661021	vs_HLperManBai2_IL17E:0.000855):0.00206642	vs_HLperPol1_IL17E:0.00850408):0.00435076	vs_HLperNas1_IL17E:0.00178944):0.000754	vs_HLperCri1_IL17E:0.0074266):0.00525595):0.00372883):0.00934114	vs_HLperEre1_IL17E:0.00826002):0.00941188	(vs_HLsigHis1_IL17E:0.08800025	vs_HLneoLep1_IL17E:0.01405558):0.02628723):0.03368594	((vs_HLmesAur2_IL17E:0.0	vs_mesAur1_IL17E:0.0):0.0015967	vs_HLcriGri3_IL17E:0.09245975):0.069495):0.03916252):0.01828364):0.01588488	(vs_nanGal1_IL17E:0.10555798	vs_HLrhiPru1_IL17E:0.03726515):0.07532424):0.45125296):0.0092739	((vs_HLratRat7_IL17C:0.00698998	(vs_rn6_IL17C:0.0	vs_HLratNor7_IL17C:0.0):0.01569744):0.05619732	((((((((vs_HLarvAmp1_IL17C:0.01035005	(vs_HLellLut1_IL17C:0.0560366	vs_HLellTal1_IL17C:0.00896524):0.01578978):0.00944345	vs_HLondZib1_IL17C:0.01141446):0.00459599	(vs_HLmicArv1_IL17C:0.0072565	((vs_micOch1_IL17C:0.00822796	vs_HLmicOec1_IL17C:0.00221617):0.00260721	vs_HLmicFor1_IL17C:0.00159762):0.00370947):0.00835094):0.00923027	vs_HLmicAgr2_IL17C:0.0):0.00826841	vs_HLmyoGla2_IL17C:0.02444215):0.02699433	(((((vs_HLgraSur1_IL17C:0.01700453	vs_HLarvNil1_IL17C:0.00939845):0.03475459	(((vs_HLmusSpr1_IL17C:0.00389737	vs_mm10_IL17C:0.00460624):0.01171905	vs_HLmasCou1_IL17C:0.04213761):0.01407773	vs_HLmusPah1_IL17C:0.02632819):0.00837428):0.01202816	vs_HLuroCau1_IL17C:0.05465546):0.00884677	((vs_HLmesAur2_IL17C:0.0	vs_mesAur1_IL17C:0.0):0.01496948	vs_HLcriGri3_IL17C:0.02657882):0.01538149):0.00115719	((((vs_HLperCal2_IL17C:0.00555989	vs_HLonyTor1_IL17C:0.0067956):0.00690306	vs_HLperEre1_IL17C:0.00701678):0.00405457	(((vs_HLperManBai2_IL17C:0.0	vs_HLperPol1_IL17C:0.01162048):0.01139282	vs_HLperLeu1_IL17C:0.0):0.02652412	vs_HLperNas1_IL17C:0.01189535):0.00145361):0.01251416	vs_HLneoLep1_IL17C:0.02084048):0.00240829):0.00797897):0.01300042	vs_HLperCri1_IL17C:0.03176416):0.00829521	(vs_HLacoRus1_IL17C:0.02634878	vs_HLacoCah1_IL17C:0.00452036):0.03980712):0.01038788):0.41400426):0.08630187	((((((vs_HLmusCar1_IL17B:0.0	((vs_HLmusSpi1_IL17B:0.0	((vs_mm10_IL17B:0.0	vs_mm39_IL17B:0.0):0.00432323	vs_HLmusSpr1_IL17B:0.00545404):0.000399):0.00795868	vs_HLmusPah1_IL17B:0.02102289):0.00604541):0.00528339	((((vs_HLmasFus1_IL17B:0.00548492	(vs_HLpseDes1_IL17B:0.00512216	vs_HLuroCau1_IL17B:0.00468207):0.00246354):0.00433534	(vs_HLarvNil1_IL17B:0.01997293	vs_HLmasCou1_IL17B:0.00783755):0.00558413):0.00477243	vs_HLgraSur1_IL17B:0.01975065):0.00606866	((vs_rn6_IL17B:0.0	vs_HLratNor7_IL17B:0.0):0.00638425	vs_HLratRat7_IL17B:0.0):0.01303511):0.01285436):0.01023842	vs_HLapoSyl1_IL17B:0.02284455):0.01270104	(((((((vs_HLarvAmp1_IL17B:0.01280065	(((vs_HLmicAgr2_IL17B:0.00343076	((((((vs_HLperLeu1_IL17B:0.00203863	vs_HLperPol1_IL17B:0.01366371):0.00818778	vs_HLperCal2_IL17B:0.01141869):0.00258175	vs_HLperCri1_IL17B:0.0):0.01350628	(vs_HLacoRus1_IL17B:0.01165223	vs_HLacoCah1_IL17B:0.00613621):0.0183325):0.00808113	vs_HLcriGri3_IL17B:0.01044931):0.00963246	vs_HLmicArv1_IL17B:0.00998891):0.000844):0.00192787	vs_HLmicOec1_IL17B:0.000142):0.00211374	vs_HLmicFor1_IL17B:0.00361623):0.00133923):0.000594	vs_micOch1_IL17B:0.00189648):0.000503	(vs_HLellLut1_IL17B:0.00326844	vs_HLellTal1_IL17B:0.002591):0.00361819):0.00208801	vs_HLmyoGla2_IL17B:0.01748142):0.00205829	vs_HLondZib1_IL17B:0.00743105):0.00763699	((vs_HLneoLep1_IL17B:0.01706886	vs_HLonyTor1_IL17B:0.02282471):0.00515199	vs_HLsigHis1_IL17B:0.04597924):0.00244277):0.00723646	((vs_HLrhoOpi1_IL17B:0.00359526	((vs_HLpacDup1_IL17B:0.0	vs_HLpsaObe1_IL17B:0.01427966):0.00449053	vs_HLmerUng1_IL17B:0.0):0.00229897):0.02578514	vs_nanGal1_IL17B:0.03500631):0.00657901):0.01134271):0.02162513	vs_HLrhiPru1_IL17B:0.06634992):0.05872715	vs_HLcriGam1_IL17B:0.03064245):0.28920355):0.15277178	Mussel_il17:0.76819559):0.38496684	vs_rn6_IL17D:0.17406183):0.04323614	(vs_nanGal1_IL17D:0.00918213	vs_HLrhiPru1_IL17D:0.05211951):0.04395397):0.02638359	((((vs_HLuroCau1_IL17D:0.0	vs_HLmasFus1_IL17D:0.01533615):0.01283075	(vs_HLgraSur1_IL17D:0.01768544	vs_HLarvNil1_IL17D:0.00401778):0.01326563):0.000273	(((vs_HLmusPah1_IL17D:0.0	(vs_HLmusSpr1_IL17D:0.00169427	(vs_mm10_IL17D:0.0	vs_mm39_IL17D:0.0):0.00185814):0.01120242):0.00837295	vs_HLmusCar1_IL17D:0.00966785):0.00879971	vs_HLmasCou1_IL17D:0.01275651):0.00922253):0.00406675	vs_HLratRat7_IL17D:0.02155284):0.03219622):0.02823184	vs_HLperCri1_IL17D:0.15403429):0.01944846	vs_HLpacDup1_IL17D:0.00963402):0.00746722	(vs_HLrhoOpi1_IL17D:0.0	vs_HLmerUng1_IL17D:0.00462478):0.02894814):0.01523621	vs_HLacoCah1_IL17D:0.0):0.01329113	vs_HLacoRus1_IL17D:0.02679444):0.01295108	vs_HLcriGam1_IL17D:0.04596614):0.00559341	vs_HLcriGri3_IL17D:0.02046793):0.00930831	(((vs_HLmicArv1_IL17D:0.00289377	vs_HLmicAgr2_IL17D:0.00407499):0.00290075	(vs_HLmicOec1_IL17D:0.00433773	vs_HLmicFor1_IL17D:0.0026189):0.000928):0.0094381	(vs_HLarvAmp1_IL17D:0.00426634	vs_HLondZib1_IL17D:0.00970514):0.00370304):0.0094008):0.00877302	vs_HLsigHis1_IL17D:0.05440827):0.00925751	vs_HLonyTor1_IL17D:0.000994):0.01041655	vs_HLperEre1_IL17D:0.00284368):0.00744287	vs_HLperLeu1_IL17D:0.00401081):0.000702	vs_HLperPol1_IL17D:0.00759949	vs_HLperNas1_IL17D:0.00283567);
(((((((((((((((((((vs_HLperCal2_IL17A:0.00547864	(((vs_HLperLeu1_IL17A:0.0019289	vs_HLperPol1_IL17A:0.00651012):0.00222772	vs_HLperManBai2_IL17A:0.00208476):0.01940315	(vs_HLperEre1_IL17A:0.000651	vs_HLperCri1_IL17A:0.00566443):0.00373604):0.000924):0.00501795	(vs_HLonyTor1_IL17A:0.01232165	vs_HLperNas1_IL17A:0.01567267):0.000861):0.00865191	(((vs_HLarvAmp1_IL17A:0.01345738	((vs_HLellTal1_IL17A:0.01839989	vs_HLellLut1_IL17A:0.02950483):0.0060836	vs_HLondZib1_IL17A:0.01997409):0.00503081):0.0028157	vs_HLmyoGla2_IL17A:0.01006113):0.00316035	(((vs_HLmicOec1_IL17A:0.0032947	vs_HLmicFor1_IL17A:0.00303449):0.00771903	(vs_HLmicArv1_IL17A:0.000113	vs_micOch1_IL17A:0.00198777):0.00279681):0.00192013	vs_HLmicAgr2_IL17A:0.00507557):0.01271937):0.03622108):0.01536822	((vs_HLcriGri3_IL17A:0.02076514	(vs_mesAur1_IL17A:0.0	vs_HLmesAur2_IL17A:0.0):0.03180484):0.01422802	vs_HLsigHis1_IL17A:0.05063884):0.01040543):0.00209108	vs_HLcriGam1_IL17A:0.06048175):0.00190223	(((vs_HLpacDup1_IL17A:0.01339916	(vs_HLmerUng1_IL17A:0.0145642	(vs_HLrhoOpi1_IL17A:0.01231962	vs_HLpsaObe1_IL17A:0.00462498):0.00849543):0.01496472):0.0381304	(vs_HLacoCah1_IL17A:0.02011591	vs_HLacoRus1_IL17A:0.02394069):0.06990694):0.01399146	(((((vs_HLpseDes1_IL17A:0.01009541	vs_HLmasFus1_IL17A:0.00901737):0.01469125	vs_HLuroCau1_IL17A:0.01792006):0.02035696	vs_HLapoSyl1_IL17A:0.04463726):0.02083181	(((vs_HLmusCar1_IL17A:0.00620483	((vs_HLmusSpr1_IL17A:0.0010883	(vs_mm10_IL17A:0.0	vs_mm39_IL17A:0.0):0.00316252):0.000575	vs_HLmusSpi1_IL17A:0.00101979):0.01121963):0.01771231	vs_HLmusPah1_IL17A:0.03522568):0.03129345	vs_HLmasCou1_IL17A:0.04308961):0.01627648):0.00750686	(((vs_rn6_IL17A:0.0	vs_HLratNor7_IL17A:0.0):0.00378186	vs_HLratRat7_IL17A:0.01772682):0.03158749	(vs_HLgraSur1_IL17A:0.05501551	vs_HLarvNil1_IL17A:0.03228155):0.00351018):0.00344015):0.02449043):0.00942024):0.05529546	(vs_HLrhiPru1_IL17A:0.09519321	vs_nanGal1_IL17A:0.06883075):0.09277699):0.17025573	(((((vs_HLrhoOpi1_IL17F:0.01258859	(vs_HLpacDup1_IL17F:0.01883233	vs_HLpsaObe1_IL17F:0.00223111):0.00447008):0.00809393	vs_HLmerUng1_IL17F:0.00594404):0.05106919	((((((((vs_HLperEre1_IL17F:0.01563097	vs_HLperCal2_IL17F:0.00554346):0.00570338	vs_HLperNas1_IL17F:0.00842078):0.00402752	vs_HLperCri1_IL17F:0.00731133):0.00348422	((vs_HLperManBai2_IL17F:0.0	vs_HLperPol1_IL17F:0.00640017):0.0014203	vs_HLperLeu1_IL17F:0.000675):0.01057505):0.01379486	vs_HLonyTor1_IL17F:0.02321252):0.02051782	(vs_HLcriGri3_IL17F:0.03588734	(vs_HLmesAur2_IL17F:0.0	vs_mesAur1_IL17F:0.0):0.02668311):0.02396336):0.01358093	((vs_HLondZib1_IL17F:0.0336596	vs_HLmyoGla2_IL17F:0.01553633):0.01295131	(((((((vs_HLmicFor1_IL17F:0.00837988	vs_HLmicArv1_IL17F:0.0):0.0017406	vs_HLmicAgr2_IL17F:0.00450549):0.00628324	vs_HLmicOec1_IL17F:0.00709272):0.01798388	vs_HLellLut1_IL17F:0.0163756):0.00844219	vs_HLellTal1_IL17F:0.01125169):0.00487803	vs_HLarvAmp1_IL17F:0.02595612):0.00531449	vs_micOch1_IL17F:0.02434911):0.01636272):0.04208776):0.01743507	(vs_HLrhiPru1_IL17F:0.06812616	vs_nanGal1_IL17F:0.04793661):0.05539325):0.01205557):0.00404243	(((((vs_HLmusSpr1_IL17F:0.0	vs_HLmusSpi1_IL17F:0.0):0.00168954	(vs_mm10_IL17F:0.0	vs_mm39_IL17F:0.0):0.00245446):0.02609163	vs_HLmusPah1_IL17F:0.02395015):0.01851581	((vs_HLratNor7_IL17F:0.0	vs_rn6_IL17F:0.0):0.02926988	vs_HLratRat7_IL17F:0.00456348):0.04647365):0.00158273	(((vs_HLuroCau1_IL17F:0.00988466	vs_HLpseDes1_IL17F:0.01545005):0.00934977	(vs_HLgraSur1_IL17F:0.01645652	vs_HLarvNil1_IL17F:0.03318204):0.02791236):0.00438654	vs_HLmasFus1_IL17F:0.01374487):0.01888773):0.02780202):0.02903646	vs_HLmasCou1_IL17F:0.0288201):0.25533081):0.27866657	((((((vs_HLmicArv1_IL17C:0.00296873	((((vs_HLondZib1_IL17C:0.01448385	(vs_HLmicOec1_IL17C:0.00199877	(vs_HLmicFor1_IL17C:0.0015057	vs_micOch1_IL17C:0.01869972):0.00148271):0.01082833):0.00490512	vs_HLarvAmp1_IL17C:0.00188196):0.00325024	(vs_HLellTal1_IL17C:0.00697201	vs_HLellLut1_IL17C:0.0464212):0.00265507):0.00534896	vs_HLmicAgr2_IL17C:0.00527608):0.00188018):0.01382323	vs_HLmyoGla2_IL17C:0.00707211):0.0214041	(((((vs_HLperManBai2_IL17C:0.0	vs_HLperPol1_IL17C:0.01799242):0.00618028	vs_HLperLeu1_IL17C:0.0):0.01927297	((((vs_HLperCal2_IL17C:0.00371835	vs_HLperNas1_IL17C:0.0219376):0.00887413	vs_HLonyTor1_IL17C:0.01076042):0.01593776	vs_HLneoLep1_IL17C:0.01822498):0.00439075	vs_HLcriGri3_IL17C:0.01907142):0.00746367):0.00300228	vs_HLperEre1_IL17C:0.02011007):0.00694424	vs_HLperCri1_IL17C:0.04029826):0.00445047):0.0072571	(vs_HLmesAur2_IL17C:0.0	vs_mesAur1_IL17C:0.0):0.03782879):0.01413377	((vs_HLarvNil1_IL17C:0.0	vs_HLgraSur1_IL17C:0.03747102):0.03532704	(((vs_HLmasCou1_IL17C:0.05736933	vs_HLmusPah1_IL17C:0.03932086):0.0058822	(vs_mm10_IL17C:0.0	vs_HLmusSpr1_IL17C:0.00330902):0.01175197):0.01384259	(vs_HLuroCau1_IL17C:0.06304233	((vs_HLratNor7_IL17C:0.0	vs_rn6_IL17C:0.0):0.0332037	vs_HLratRat7_IL17C:0.020044):0.03080257):0.03178894):0.01221319):0.0052853):0.02198932	(vs_HLacoRus1_IL17C:0.01202314	vs_HLacoCah1_IL17C:0.02659253):0.04812321):0.4466128):0.01201933	(((((((((((vs_HLpsaObe1_IL17B:0.01477537	vs_HLmerUng1_IL17B:0.0):0.00679224	vs_HLpacDup1_IL17B:0.00945327):0.01113958	vs_HLrhoOpi1_IL17B:0.0):0.012831	(vs_nanGal1_IL17B:0.0436017	vs_HLrhiPru1_IL17B:0.01158512):0.04400993):0.01824251	((((vs_HLratRat7_IL17B:0.00349191	(vs_HLratNor7_IL17B:0.0	vs_rn6_IL17B:0.0):0.00901108):0.01530472	(vs_HLmasCou1_IL17B:0.01133478	vs_HLarvNil1_IL17B:0.04385203):0.01270379):0.00242394	vs_HLgraSur1_IL17B:0.01436966):0.00883373	vs_HLapoSyl1_IL17B:0.01525548):0.00715892):0.00320863	((vs_HLmasFus1_IL17B:0.00324887	vs_HLpseDes1_IL17B:0.01109732):0.00563333	vs_HLuroCau1_IL17B:0.00649332):0.00810396):0.00868964	((vs_HLmusSpi1_IL17B:0.0	(vs_HLmusSpr1_IL17B:0.0	((vs_mm39_IL17B:0.0	vs_mm10_IL17B:0.0):0.0129248	vs_HLmusPah1_IL17B:0.02150037):0.00642148):0.00169762):0.01511086	vs_HLmusCar1_IL17B:0.0):0.01994379):0.01660669	(((((((((((vs_HLmyoGla2_IL17B:0.01766442	((vs_HLmicAgr2_IL17B:0.000107	(vs_HLmicArv1_IL17B:0.0198812	vs_micOch1_IL17B:0.0):0.0034419):0.00575892	(vs_HLmicOec1_IL17B:0.00147389	vs_HLmicFor1_IL17B:0.00385475):0.00229606):0.00475694):0.000865	vs_HLarvAmp1_IL17B:0.02557429):0.000846	vs_HLellLut1_IL17B:0.00832063):0.00358817	vs_HLellTal1_IL17B:0.01038313):0.00402887	vs_HLondZib1_IL17B:0.02359598):0.00962766	((vs_HLacoCah1_IL17B:0.02081018	vs_HLacoRus1_IL17B:0.0):0.02162145	(vs_HLperPol1_IL17B:0.02374982	vs_HLsigHis1_IL17B:0.04299038):0.000892):0.00385449):0.01318407	vs_HLcriGri3_IL17B:0.00605864):0.01659611	vs_HLperLeu1_IL17B:0.01497083):0.0060627	vs_HLneoLep1_IL17B:0.02050511):0.00477545	vs_HLperCal2_IL17B:0.01954747):0.00757994	vs_HLperCri1_IL17B:0.0):0.02448661):0.01376341	vs_HLonyTor1_IL17B:0.02260182):0.03921135	vs_HLcriGam1_IL17B:0.06943303):0.42831151	((((((((((((((vs_HLmicFor1_IL17D:0.000135	vs_HLmicOec1_IL17D:0.01126854):0.0065322	(vs_HLmicAgr2_IL17D:0.0028382	vs_HLmicArv1_IL17D:0.00204186):0.00156903):0.00440231	(vs_HLondZib1_IL17D:0.01100103	vs_HLarvAmp1_IL17D:0.00533125):0.0064893):0.0225202	vs_HLonyTor1_IL17D:0.01751896):0.000461	(vs_HLcriGri3_IL17D:0.03881617	(vs_HLperEre1_IL17D:0.0	(vs_HLperPol1_IL17D:0.00337112	(vs_HLperNas1_IL17D:0.00200813	vs_HLperLeu1_IL17D:0.00612666):0.00132943):0.01836121):0.00940065):0.00254427):0.01411988	vs_HLcriGam1_IL17D:0.05078044):0.00775174	vs_HLperCri1_IL17D:0.13211123):0.00770641	(vs_HLacoCah1_IL17D:0.00598205	vs_HLacoRus1_IL17D:0.01203557):0.04009529):0.00396558	(vs_HLrhoOpi1_IL17D:0.01863694	vs_HLmerUng1_IL17D:0.0):0.0374684):0.00893984	vs_HLpacDup1_IL17D:0.02341035):0.02165511	vs_HLsigHis1_IL17D:0.06824519):0.03640321	(((((((vs_mm39_IL17D:0.0	vs_mm10_IL17D:0.0):0.00291866	vs_HLmusSpr1_IL17D:0.00532076):0.00516099	((vs_HLarvNil1_IL17D:0.0	vs_HLgraSur1_IL17D:0.01947531):0.01831993	vs_HLmasCou1_IL17D:0.03982325):0.00277191):0.01171312	vs_HLmusPah1_IL17D:0.0):0.00733126	(vs_HLuroCau1_IL17D:0.0	vs_HLmasFus1_IL17D:0.01838055):0.02613458):0.00222941	vs_HLratRat7_IL17D:0.03660672):0.00529178	vs_HLmusCar1_IL17D:0.01114349):0.01782556):0.04535023	(vs_HLrhiPru1_IL17D:0.04807693	vs_nanGal1_IL17D:0.02315509):0.03449282):0.06265545	vs_rn6_IL17D:0.18055988):0.43083918):0.05394181):0.24614123	Mussel_il17:1.08772028):0.27688845	(vs_HLrhiPru1_IL17E:0.05064799	vs_nanGal1_IL17E:0.06068389):0.0953619):0.04431778	(vs_HLmesAur2_IL17E:0.0	vs_mesAur1_IL17E:0.0):0.07314322):0.03201293	(((((((vs_HLmusCar1_IL17E:0.000491	(((vs_HLmusSpi1_IL17E:0.00896082	vs_mm39_IL17E:0.0):0.000976	vs_mm10_IL17E:0.0):0.01967631	vs_HLmusSpr1_IL17E:0.0):0.0273417):0.01853214	vs_HLmusPah1_IL17E:0.01599424):0.02492228	((((vs_HLratRat7_IL17E:0.01216097	(vs_rn6_IL17E:0.0	vs_HLratNor7_IL17E:0.0):0.01140359):0.04007114	(vs_HLuroCau1_IL17E:0.02433382	vs_HLmasCou1_IL17E:0.02720329):0.00971314):0.00362739	vs_HLgraSur1_IL17E:0.05817697):0.00998692	vs_HLarvNil1_IL17E:0.01687277):0.01322433):0.0058962	(vs_HLpseDes1_IL17E:0.0	vs_HLmasFus1_IL17E:0.00804414):0.0351941):0.00705908	vs_HLapoSyl1_IL17E:0.07491843):0.01388608	(vs_HLcriGam1_IL17E:0.10068171	(vs_HLacoCah1_IL17E:0.02137609	vs_HLacoRus1_IL17E:0.04611557):0.06844141):0.01128571):0.031011	(((vs_HLpsaObe1_IL17E:0.02340714	vs_HLmerUng1_IL17E:0.02801765):0.0038271	vs_HLrhoOpi1_IL17E:0.01780931):0.00717469	vs_HLpacDup1_IL17E:0.08900593):0.04552758):0.02568861):0.02460799	(((vs_HLperCal2_IL17E:0.02683307	(((((((vs_HLneoLep1_IL17E:0.0	vs_HLsigHis1_IL17E:0.09025966):0.02345332	vs_HLperCri1_IL17E:0.01121495):0.01108848	vs_HLperNas1_IL17E:0.0):0.00843068	vs_HLperLeu1_IL17E:0.00543925):0.000515	vs_HLperPol1_IL17E:0.0):0.000263	vs_HLperManBai2_IL17E:0.0):0.00792419	vs_HLonyTor1_IL17E:0.0094861):0.0078563):0.00683168	vs_HLperEre1_IL17E:0.00894549):0.0182939	vs_HLcriGri3_IL17E:0.14113734):0.07232182):0.05175183	((((vs_HLmicOec1_IL17E:0.0	vs_HLmicFor1_IL17E:0.00440998):0.01088642	(vs_micOch1_IL17E:0.00225513	vs_HLmicArv1_IL17E:0.02295584):0.00728574):0.00553772	vs_HLmicAgr2_IL17E:0.0):0.037809	vs_HLmyoGla2_IL17E:0.02797985):0.00876299):0.04726048	vs_HLondZib1_IL17E:0.01244556):0.03639069	vs_HLellTal1_IL17E:0.0):0.07171683	vs_HLarvAmp1_IL17E:0.0	vs_HLellLut1_IL17E:0.14227032);
((((((((((((((((((((((vs_HLmicAgr2_IL17A:0.00134608	vs_HLondZib1_IL17A:0.01502758):0.00104761	vs_HLarvAmp1_IL17A:0.01837236):0.00183455	(vs_micOch1_IL17A:0.0	vs_HLmicArv1_IL17A:0.0):0.000540):0.00231573	((vs_HLmicFor1_IL17A:0.0	vs_HLmicOec1_IL17A:0.0):0.0088096	((vs_HLellLut1_IL17A:0.01664849	vs_HLellTal1_IL17A:0.00597028):0.01254977	vs_HLmyoGla2_IL17A:0.01452263):0.00141644):0.00117812):0.02763547	((((vs_HLonyTor1_IL17A:0.02087466	vs_HLperNas1_IL17A:0.01863457):0.00545056	vs_HLperCal2_IL17A:0.00917244):0.00280729	((vs_HLperManBai2_IL17A:0.0066458	(vs_HLperLeu1_IL17A:0.00424928	vs_HLperPol1_IL17A:0.00186077):0.00369487):0.01493026	vs_HLperCri1_IL17A:0.0118559):0.00211363):0.00229447	vs_HLperEre1_IL17A:0.00296568):0.01629246):0.01201642	vs_HLsigHis1_IL17A:0.04451732):0.00408901	vs_HLcriGam1_IL17A:0.03966625):0.00428428	((vs_mesAur1_IL17A:0.0	vs_HLmesAur2_IL17A:0.0):0.03231188	vs_HLcriGri3_IL17A:0.01370503):0.03093945):0.0025639	((vs_HLpacDup1_IL17A:0.02042105	((vs_HLmerUng1_IL17A:0.00737813	vs_HLrhoOpi1_IL17A:0.00278482):0.00465877	vs_HLpsaObe1_IL17A:0.0052554):0.01027824):0.03357319	(vs_HLacoCah1_IL17A:0.01278732	vs_HLacoRus1_IL17A:0.01440989):0.07132316):0.01600664):0.00321487	((((((((vs_HLmusSpr1_IL17A:0.00208831	vs_HLmusSpi1_IL17A:0.0):0.00156969	(vs_mm10_IL17A:0.0	vs_mm39_IL17A:0.0):0.00452483):0.01035278	vs_HLmusCar1_IL17A:0.00551644):0.01656628	vs_HLmusPah1_IL17A:0.03112404):0.03739097	vs_HLmasCou1_IL17A:0.03779777):0.01103991	((vs_HLratNor7_IL17A:0.0	vs_rn6_IL17A:0.0):0.00697275	vs_HLratRat7_IL17A:0.02621491):0.04279225):0.000856	(vs_HLgraSur1_IL17A:0.03790602	vs_HLarvNil1_IL17A:0.03668028):0.0028907):0.00670703	(((vs_HLmasFus1_IL17A:0.00465941	vs_HLpseDes1_IL17A:0.00544496):0.00467794	vs_HLuroCau1_IL17A:0.00531801):0.0465058	vs_HLapoSyl1_IL17A:0.06254332):0.02082873):0.02372351):0.03894318	(vs_HLrhiPru1_IL17A:0.06686791	vs_nanGal1_IL17A:0.06264914):0.10765917):0.24979407	Mussel_il17:1.11784224):0.0278907	((((vs_HLmerUng1_IL17F:0.01838264	(vs_HLrhoOpi1_IL17F:0.01433202	(vs_HLpsaObe1_IL17F:0.02111295	vs_HLpacDup1_IL17F:0.01097666):0.0121709):0.00404611):0.03367406	((((((vs_HLmasFus1_IL17F:0.00397074	vs_HLuroCau1_IL17F:0.00987566):0.00470229	vs_HLpseDes1_IL17F:0.00688912):0.0078879	(vs_HLarvNil1_IL17F:0.02118999	vs_HLgraSur1_IL17F:0.02964638):0.0318069):0.01191145	((vs_rn6_IL17F:0.0	vs_HLratNor7_IL17F:0.0):0.019903	vs_HLratRat7_IL17F:0.00195491):0.0370417):0.00276734	(((vs_HLmusSpi1_IL17F:0.00222136	vs_HLmusSpr1_IL17F:0.0):0.00266092	(vs_mm10_IL17F:0.0	vs_mm39_IL17F:0.0):0.00720906):0.02223631	vs_HLmusPah1_IL17F:0.0387244):0.00781326):0.01783669	vs_HLmasCou1_IL17F:0.03244425):0.01889501):0.01532988	(vs_HLrhiPru1_IL17F:0.07370486	vs_nanGal1_IL17F:0.07096153):0.05272242):0.00637847	((((((vs_HLperNas1_IL17F:0.01066163	(vs_HLperEre1_IL17F:0.02241234	vs_HLperCal2_IL17F:0.00595168):0.00386904):0.00675134	((vs_HLperPol1_IL17F:0.00259942	vs_HLperLeu1_IL17F:0.00138764):0.000938	vs_HLperManBai2_IL17F:0.00124128):0.00512484):0.00863334	vs_HLonyTor1_IL17F:0.03064889):0.00460498	vs_HLperCri1_IL17F:0.01551515):0.04333717	(vs_HLcriGri3_IL17F:0.04643336	(vs_HLmesAur2_IL17F:0.0	vs_mesAur1_IL17F:0.0):0.01295621):0.01443741):0.01034116	(vs_HLmyoGla2_IL17F:0.03057965	(((((vs_HLmicArv1_IL17F:0.000653	vs_HLmicAgr2_IL17F:0.00131557):0.00264699	vs_HLmicFor1_IL17F:0.00306995):0.01011796	vs_HLmicOec1_IL17F:0.01404624):0.01173962	(((vs_HLellLut1_IL17F:0.0265872	vs_HLondZib1_IL17F:0.02729074):0.000588	vs_HLellTal1_IL17F:0.00636289):0.00498874	vs_HLarvAmp1_IL17F:0.01999829):0.00227253):0.00546506	vs_micOch1_IL17F:0.0243803):0.0055527):0.0328906):0.02828102):0.25821292):0.07083173	(((((((((((((vs_HLmicArv1_IL17D:0.00417553	(vs_HLarvAmp1_IL17D:0.0058069	vs_HLondZib1_IL17D:0.01401505):0.00605241):0.00322306	vs_HLmicAgr2_IL17D:0.00406604):0.00143389	(vs_HLmicOec1_IL17D:0.00809042	vs_HLmicFor1_IL17D:0.00507621):0.00369684):0.01957562	vs_HLcriGri3_IL17D:0.04054061):0.00140977	(((vs_HLperEre1_IL17D:0.00662531	((vs_HLperLeu1_IL17D:0.00399342	vs_HLperNas1_IL17D:0.01258253):0.00227329	vs_HLperPol1_IL17D:0.0):0.00499852):0.00756664	vs_HLonyTor1_IL17D:0.00209002):0.00342798	vs_HLsigHis1_IL17D:0.06953349):0.0095545):0.00520652	vs_HLcriGam1_IL17D:0.04606474):0.00673458	vs_HLperCri1_IL17D:0.13947416):0.01237835	(vs_HLacoCah1_IL17D:0.01298278	vs_HLacoRus1_IL17D:0.01700572):0.01442557):0.00248917	((vs_HLmerUng1_IL17D:0.0	vs_HLrhoOpi1_IL17D:0.00996284):0.01835451	vs_HLpacDup1_IL17D:0.01192566):0.00947372):0.02517703	(((vs_HLuroCau1_IL17D:0.0	vs_HLmasFus1_IL17D:0.01668497):0.02639691	(((vs_HLarvNil1_IL17D:0.00453611	vs_HLgraSur1_IL17D:0.00570531):0.00938568	((((vs_mm10_IL17D:0.0	vs_mm39_IL17D:0.0):0.00173333	vs_HLmusSpr1_IL17D:0.00166227):0.000899	vs_HLmasCou1_IL17D:0.02557885):0.00706554	vs_HLmusPah1_IL17D:0.0):0.00951596):0.00683734	vs_HLmusCar1_IL17D:0.00381562):0.00813669):0.00613297	vs_HLratRat7_IL17D:0.02292699):0.02312112):0.0281698	(vs_HLrhiPru1_IL17D:0.02876099	vs_nanGal1_IL17D:0.01336267):0.02153127):0.03755249	vs_rn6_IL17D:0.16940845):0.48414233	((((((((vs_mm10_IL17B:0.0	vs_mm39_IL17B:0.0):0.01552943	vs_HLmusSpr1_IL17B:0.0):0.00354251	vs_HLmusSpi1_IL17B:0.0):0.00747695	vs_HLmusCar1_IL17B:0.00761251):0.01378289	(((vs_HLratRat7_IL17B:0.00929426	(vs_rn6_IL17B:0.0	vs_HLratNor7_IL17B:0.0):0.00750016):0.01073974	((vs_HLuroCau1_IL17B:0.00204673	(vs_HLarvNil1_IL17B:0.04808357	(vs_HLpseDes1_IL17B:0.002367	vs_HLmasFus1_IL17B:0.00135394):0.00427402):0.00471667):0.01930422	(vs_HLmusPah1_IL17B:0.03086064	vs_HLmasCou1_IL17B:0.0230602):0.00681499):0.00544989):0.00356508	vs_HLapoSyl1_IL17B:0.02529387):0.0030238):0.00598371	vs_HLgraSur1_IL17B:0.03074043):0.00952989	((((((((((((vs_HLmicFor1_IL17B:0.00202433	vs_HLmicArv1_IL17B:0.00725826):0.00102354	vs_HLmicOec1_IL17B:0.000728):0.00153567	vs_HLmicAgr2_IL17B:0.00448699):0.00100382	vs_micOch1_IL17B:0.01052198):0.00270087	vs_HLarvAmp1_IL17B:0.01374829):0.000529	vs_HLondZib1_IL17B:0.01506444):0.00326246	(vs_HLellLut1_IL17B:0.00214532	vs_HLellTal1_IL17B:0.0015584):0.00386558):0.00470232	vs_HLmyoGla2_IL17B:0.02116991):0.02384812	(vs_HLrhiPru1_IL17B:0.02588399	vs_nanGal1_IL17B:0.0361359):0.05032381):0.0024988	(((((vs_HLacoCah1_IL17B:0.02430325	vs_HLcriGri3_IL17B:0.02961759):0.00751381	vs_HLacoRus1_IL17B:0.00868695):0.01808525	((vs_HLperLeu1_IL17B:0.0	vs_HLperPol1_IL17B:0.01854199):0.00869835	(vs_HLperCal2_IL17B:0.0084488	vs_HLperCri1_IL17B:0.01026803):0.000727):0.02243125):0.00315342	vs_HLonyTor1_IL17B:0.00781165):0.01153599	vs_HLneoLep1_IL17B:0.00757897):0.01341756):0.00593561	vs_HLsigHis1_IL17B:0.06095881):0.00304355	(vs_HLpacDup1_IL17B:0.02933461	(vs_HLrhoOpi1_IL17B:0.00105456	(vs_HLmerUng1_IL17B:0.000687	vs_HLpsaObe1_IL17B:0.01620008):0.01106105):0.00505315):0.02290089):0.00888616):0.0988523	vs_HLcriGam1_IL17B:0.02549948):0.4082859):0.04467053):0.05383953	((((((((vs_HLmusPah1_IL17C:0.01905891	(vs_mm10_IL17C:0.00245052	vs_HLmusSpr1_IL17C:0.00768497):0.01964096):0.01499267	(((vs_HLuroCau1_IL17C:0.04452999	vs_HLmasCou1_IL17C:0.0385561):0.01085943	vs_HLgraSur1_IL17C:0.01619739):0.01538827	vs_HLarvNil1_IL17C:0.00672755):0.02231371):0.01797708	((vs_HLratRat7_IL17C:0.02848356	vs_rn6_IL17C:0.0):0.00295253	vs_HLratNor7_IL17C:0.0):0.04292597):0.03159154	vs_HLcriGri3_IL17C:0.02636185):0.01038349	(vs_mesAur1_IL17C:0.0	vs_HLmesAur2_IL17C:0.0):0.0292083):0.00933381	((((vs_HLperManBai2_IL17C:0.000602	vs_HLperLeu1_IL17C:0.00634294):0.003816	vs_HLperPol1_IL17C:0.00202956):0.02395434	(vs_HLonyTor1_IL17C:0.01272851	(((vs_HLperCal2_IL17C:0.0028611	vs_HLperCri1_IL17C:0.04000184):0.00386642	vs_HLperEre1_IL17C:0.01242334):0.0110739	vs_HLperNas1_IL17C:0.01397572):0.00134175):0.00324001):0.01368305	vs_HLneoLep1_IL17C:0.02431898):0.00879973):0.02276994	(vs_HLacoRus1_IL17C:0.01456901	vs_HLacoCah1_IL17C:0.02322785):0.04500956):0.01076558	(((vs_HLmicArv1_IL17C:0.0018364	(vs_HLmicFor1_IL17C:0.0	((((vs_HLellLut1_IL17C:0.06280353	(vs_HLarvAmp1_IL17C:0.01103517	vs_HLellTal1_IL17C:0.01345406):0.00912878):0.0054067	vs_micOch1_IL17C:0.02248083):0.00538504	vs_HLondZib1_IL17C:0.02287721):0.00471169	vs_HLmicOec1_IL17C:0.0):0.0038492):0.00961242):0.01196496	vs_HLmyoGla2_IL17C:0.00611123):0.00443288	vs_HLmicAgr2_IL17C:0.00499978):0.0272451):0.45877111):0.51971976	(vs_nanGal1_IL17E:0.04607541	vs_HLrhiPru1_IL17E:0.05732871):0.08275277):0.02093101	((((((vs_HLapoSyl1_IL17E:0.04640572	(((((vs_HLmusSpi1_IL17E:0.0	(vs_mm39_IL17E:0.0	vs_mm10_IL17E:0.0):0.000009):0.01500929	vs_HLmusSpr1_IL17E:0.0):0.01501651	vs_HLmusPah1_IL17E:0.01739934):0.00732392	vs_HLmusCar1_IL17E:0.00603054):0.01493551	(((vs_HLmasFus1_IL17E:0.0083329	vs_HLuroCau1_IL17E:0.00662148):0.00615021	vs_HLpseDes1_IL17E:0.000444):0.04600814	vs_HLmasCou1_IL17E:0.01264493):0.01271811):0.00204821):0.00254973	((vs_HLgraSur1_IL17E:0.05191769	vs_HLarvNil1_IL17E:0.01019):0.01636554	((vs_rn6_IL17E:0.0	vs_HLratNor7_IL17E:0.0):0.00428762	vs_HLratRat7_IL17E:0.01254621):0.04339864):0.00757761):0.01532264	(vs_HLacoCah1_IL17E:0.02724409	vs_HLacoRus1_IL17E:0.03616056):0.02577222):0.0056015	vs_HLcriGam1_IL17E:0.09841247):0.01496558	vs_HLpacDup1_IL17E:0.07588581):0.05010761	(vs_HLmerUng1_IL17E:0.00781241	(vs_HLrhoOpi1_IL17E:0.00564298	vs_HLpsaObe1_IL17E:0.02090171):0.0048079):0.01869575):0.06721748):0.02873849	((((vs_HLperLeu1_IL17E:0.00857185	(((((vs_HLperNas1_IL17E:0.00105068	vs_HLperCri1_IL17E:0.00632953):0.00661725	vs_HLonyTor1_IL17E:0.0083419):0.00250527	(vs_HLsigHis1_IL17E:0.07313108	vs_HLneoLep1_IL17E:0.03354469):0.02158251):0.00806001	vs_HLperPol1_IL17E:0.00312798):0.00227176	vs_HLperManBai2_IL17E:0.0):0.00264601):0.00872206	vs_HLperCal2_IL17E:0.02626308):0.00792042	vs_HLperEre1_IL17E:0.01474812):0.07136208	((vs_HLcriGri3_IL17E:0.09736462	vs_mesAur1_IL17E:0.0):0.00266309	vs_HLmesAur2_IL17E:0.0):0.0489967):0.03406872):0.05047323	(((vs_HLmicOec1_IL17E:0.0	(vs_HLmicFor1_IL17E:0.00734552	(vs_HLmicArv1_IL17E:0.01391724	vs_micOch1_IL17E:0.000830):0.00516097):0.00243008):0.01086597	vs_HLmicAgr2_IL17E:0.00484952):0.01949961	vs_HLmyoGla2_IL17E:0.0424726):0.01760176):0.05153465	vs_HLondZib1_IL17E:0.00750935):0.03308011	vs_HLellTal1_IL17E:0.0):0.07600809	vs_HLarvAmp1_IL17E:0.0	vs_HLellLut1_IL17E:0.14270863);
((((((((((((((((((((((vs_HLperEre1_IL17A:0.00412074	(vs_HLperCal2_IL17A:0.000941	(vs_HLonyTor1_IL17A:0.00629276	vs_HLperNas1_IL17A:0.0189009):0.00496651):0.00171957):0.000969	(vs_HLperManBai2_IL17A:0.0080468	(vs_HLperLeu1_IL17A:0.0	vs_HLperPol1_IL17A:0.00458897):0.000963):0.00970696):0.00363567	vs_HLperCri1_IL17A:0.01936969):0.01316483	(((vs_HLmicAgr2_IL17A:0.00123184	((vs_micOch1_IL17A:0.00193199	vs_HLmicArv1_IL17A:0.00473472):0.00108284	(vs_HLmicFor1_IL17A:0.00473133	vs_HLmicOec1_IL17A:0.0):0.00352859):0.000695):0.01096478	(vs_HLmyoGla2_IL17A:0.02510071	vs_HLarvAmp1_IL17A:0.00653093):0.00127429):0.00538443	((vs_HLellTal1_IL17A:0.01291471	vs_HLellLut1_IL17A:0.01186852):0.00263057	vs_HLondZib1_IL17A:0.02721737):0.00433916):0.04042394):0.00953672	(((vs_HLmesAur2_IL17A:0.0	vs_mesAur1_IL17A:0.0):0.04086238	vs_HLcriGri3_IL17A:0.01236614):0.02112736	vs_HLsigHis1_IL17A:0.03020709):0.01285756):0.01139237	(((vs_HLacoRus1_IL17A:0.01996015	vs_HLacoCah1_IL17A:0.01880956):0.06081303	(((vs_HLpsaObe1_IL17A:0.00760399	vs_HLrhoOpi1_IL17A:0.00361095):0.00307266	vs_HLmerUng1_IL17A:0.01602769):0.01824528	vs_HLpacDup1_IL17A:0.01367775):0.02321664):0.00459752	vs_HLcriGam1_IL17A:0.03158618):0.00379022):0.00865947	((((((vs_HLgraSur1_IL17A:0.025512	vs_HLmasCou1_IL17A:0.04199578):0.00252033	vs_HLarvNil1_IL17A:0.02669861):0.00608094	((vs_HLratNor7_IL17A:0.0	vs_rn6_IL17A:0.0):0.00771138	vs_HLratRat7_IL17A:0.0150198):0.01542749):0.00704809	(((((vs_mm10_IL17A:0.0	vs_mm39_IL17A:0.0):0.000946	vs_HLmusSpr1_IL17A:0.00350208):0.0050765	vs_HLmusSpi1_IL17A:0.00334151):0.00858197	vs_HLmusCar1_IL17A:0.01328486):0.00850979	vs_HLmusPah1_IL17A:0.02419377):0.02952717):0.00106469	(vs_HLpseDes1_IL17A:0.00518088	(vs_HLuroCau1_IL17A:0.01088409	vs_HLmasFus1_IL17A:0.00926746):0.01025964):0.02858081):0.03221993	vs_HLapoSyl1_IL17A:0.0648469):0.0374741):0.04910283	(vs_HLrhiPru1_IL17A:0.07277602	vs_nanGal1_IL17A:0.07680264):0.08517461):0.13255231	((((((((((vs_HLperManBai2_IL17F:0.00381564	vs_HLperPol1_IL17F:0.00283635):0.000789	vs_HLperLeu1_IL17F:0.0):0.00691156	((vs_HLperCal2_IL17F:0.00408939	vs_HLperEre1_IL17F:0.0070059):0.00249927	vs_HLperNas1_IL17F:0.0042567):0.00283086):0.00252565	vs_HLperCri1_IL17F:0.00443014):0.02501163	vs_HLonyTor1_IL17F:0.01897999):0.03128763	((vs_mesAur1_IL17F:0.0	vs_HLmesAur2_IL17F:0.0):0.02382063	vs_HLcriGri3_IL17F:0.03768175):0.02279402):0.01407369	((((((((vs_HLmicArv1_IL17F:0.0	vs_HLmicAgr2_IL17F:0.00935543):0.00359879	vs_HLmicFor1_IL17F:0.00303134):0.00874407	vs_HLmicOec1_IL17F:0.01405894):0.00843616	(vs_HLellLut1_IL17F:0.02262512	vs_HLellTal1_IL17F:0.0):0.0102915):0.00278776	vs_HLondZib1_IL17F:0.03184849):0.00348148	vs_HLarvAmp1_IL17F:0.04349534):0.0041836	vs_micOch1_IL17F:0.01535905):0.01763668	vs_HLmyoGla2_IL17F:0.01481769):0.0208324):0.02007565	((((((vs_HLpseDes1_IL17F:0.01062604	vs_HLuroCau1_IL17F:0.00948048):0.00250679	vs_HLmasFus1_IL17F:0.01082157):0.00947788	(vs_HLmusPah1_IL17F:0.0231462	((vs_mm10_IL17F:0.0	vs_mm39_IL17F:0.0):0.0050014	(vs_HLmusSpi1_IL17F:0.0	vs_HLmusSpr1_IL17F:0.0):0.00162483):0.01819151):0.02301158):0.000699	(vs_HLgraSur1_IL17F:0.02234558	vs_HLarvNil1_IL17F:0.02543621):0.02100976):0.01072064	((vs_rn6_IL17F:0.0	vs_HLratNor7_IL17F:0.0):0.0299573	vs_HLratRat7_IL17F:0.01301028):0.03981645):0.00529981	vs_HLmasCou1_IL17F:0.04571087):0.0267067):0.01137262	(vs_HLmerUng1_IL17F:0.01383922	((vs_HLrhoOpi1_IL17F:0.0022011	vs_HLpsaObe1_IL17F:0.02206832):0.00844961	vs_HLpacDup1_IL17F:0.0284357):0.01282955):0.03881617):0.02318207	(vs_HLrhiPru1_IL17F:0.07087872	vs_nanGal1_IL17F:0.04554924):0.03375028):0.2788222):0.16700472	((((((((((((vs_HLperLeu1_IL17C:0.00173968	vs_HLperPol1_IL17C:0.00714155):0.00372058	vs_HLperManBai2_IL17C:0.000225):0.0138835	((vs_HLperCri1_IL17C:0.03577273	vs_HLperEre1_IL17C:0.00476748):0.01380126	vs_HLperCal2_IL17C:0.0):0.01031559):0.00835998	vs_HLonyTor1_IL17C:0.00471216):0.0093443	vs_HLneoLep1_IL17C:0.02561831):0.00326529	vs_HLperNas1_IL17C:0.01601545):0.00626125	((vs_mesAur1_IL17C:0.0	vs_HLmesAur2_IL17C:0.0):0.02797211	vs_HLcriGri3_IL17C:0.00272208):0.02878266):0.00840379	((((((((vs_HLmicFor1_IL17C:0.00616222	vs_HLmicOec1_IL17C:0.0):0.00404922	vs_HLmicArv1_IL17C:0.01003004):0.00361453	vs_micOch1_IL17C:0.000232):0.00386329	vs_HLmicAgr2_IL17C:0.00267615):0.00827344	vs_HLellTal1_IL17C:0.01309549):0.00447465	vs_HLellLut1_IL17C:0.03034843):0.00880232	vs_HLarvAmp1_IL17C:0.00376025):0.01282351	vs_HLondZib1_IL17C:0.01836244):0.01192099):0.0059181	vs_HLmyoGla2_IL17C:0.01430378):0.02477778	(vs_HLacoRus1_IL17C:0.02397332	vs_HLacoCah1_IL17C:0.0282179):0.04055185):0.00297498	(((((vs_mm10_IL17C:0.00132741	vs_HLmusSpr1_IL17C:0.0055103):0.01892797	vs_HLmusPah1_IL17C:0.00995142):0.00571102	(vs_HLuroCau1_IL17C:0.08183325	((vs_HLratNor7_IL17C:0.0	vs_rn6_IL17C:0.0):0.01533553	vs_HLratRat7_IL17C:0.00767964):0.01652826):0.02475345):0.01264203	vs_HLmasCou1_IL17C:0.04918827):0.01841599	(vs_HLarvNil1_IL17C:0.01322685	vs_HLgraSur1_IL17C:0.0241872):0.00697591):0.02155511):0.39511823	(((((((((((((vs_HLratNor7_IL17B:0.0	vs_rn6_IL17B:0.0):0.00180983	vs_HLratRat7_IL17B:0.00577586):0.02610817	(((vs_mm10_IL17B:0.0	((vs_HLmusSpi1_IL17B:0.0100524	vs_HLmusSpr1_IL17B:0.01307579):0.00583274	vs_mm39_IL17B:0.0):0.00120776):0.03387884	vs_HLmusCar1_IL17B:0.0):0.02603538	vs_HLmasCou1_IL17B:0.02889983):0.01231606):0.00101691	vs_HLapoSyl1_IL17B:0.02718837):0.00549583	vs_HLarvNil1_IL17B:0.02864991):0.0037039	(((vs_HLuroCau1_IL17B:0.00702441	vs_HLgraSur1_IL17B:0.02814634):0.00928896	vs_HLmasFus1_IL17B:0.01224386):0.00110842	vs_HLpseDes1_IL17B:0.0109201):0.01897598):0.00380413	vs_HLmusPah1_IL17B:0.04509633):0.02329676	((vs_HLneoLep1_IL17B:0.01590599	(((vs_HLperCri1_IL17B:0.00732682	vs_HLperCal2_IL17B:0.01182009):0.00192686	((vs_HLcriGri3_IL17B:0.03002006	vs_HLsigHis1_IL17B:0.0459555):0.00351004	(vs_HLperPol1_IL17B:0.01308082	vs_HLperLeu1_IL17B:0.01001091):0.00278437):0.00444214):0.00699128	vs_HLonyTor1_IL17B:0.01457941):0.01181537):0.00802893	(((vs_HLpsaObe1_IL17B:0.02970159	vs_HLpacDup1_IL17B:0.00321094):0.01275652	vs_HLmerUng1_IL17B:0.0):0.00871667	((vs_HLacoRus1_IL17B:0.0	vs_HLacoCah1_IL17B:0.02303752):0.01140654	vs_nanGal1_IL17B:0.04861134):0.0075118):0.00427098):0.00348523):0.00609944	(((vs_micOch1_IL17B:0.00839234	((((vs_HLellLut1_IL17B:0.00246791	vs_HLellTal1_IL17B:0.00322475):0.01302257	(vs_HLmicArv1_IL17B:0.00924594	(vs_HLmicFor1_IL17B:0.0011383	vs_HLmicOec1_IL17B:0.000752):0.00400596):0.000325):0.00116545	vs_HLmicAgr2_IL17B:0.000406):0.0077581	vs_HLarvAmp1_IL17B:0.01058126):0.00434762):0.00771794	vs_HLmyoGla2_IL17B:0.02181786):0.00424009	vs_HLondZib1_IL17B:0.00923846):0.02556129):0.00603429	vs_HLrhoOpi1_IL17B:0.01465523):0.06752922	vs_HLrhiPru1_IL17B:0.02328867):0.06353835	vs_HLcriGam1_IL17B:0.08822035):0.2353438	((((((((((((vs_HLmicFor1_IL17D:0.000318	((vs_HLmicOec1_IL17D:0.00259235	(vs_HLmicArv1_IL17D:0.0	vs_HLmicAgr2_IL17D:0.01261067):0.00237968):0.00398503	vs_HLondZib1_IL17D:0.00888728):0.00697222):0.01602114	vs_HLarvAmp1_IL17D:0.00964129):0.02243757	((((vs_HLperNas1_IL17D:0.0	vs_HLperPol1_IL17D:0.00453063):0.01518547	vs_HLperLeu1_IL17D:0.0):0.00835919	vs_HLperEre1_IL17D:0.00827356):0.00512122	vs_HLperCri1_IL17D:0.14958835):0.00485477):0.01002339	vs_HLsigHis1_IL17D:0.04978785):0.01049908	vs_HLonyTor1_IL17D:0.0):0.01041989	vs_HLcriGri3_IL17D:0.02272397):0.01078185	(vs_HLpacDup1_IL17D:0.00997733	(vs_HLmerUng1_IL17D:0.0	vs_HLrhoOpi1_IL17D:0.01084049):0.0186288):0.02197573):0.00741055	(vs_HLacoRus1_IL17D:0.00892458	vs_HLacoCah1_IL17D:0.01770099):0.03000815):0.00859322	vs_HLcriGam1_IL17D:0.03001159):0.03327454	((((((((vs_HLmusSpr1_IL17D:0.0155408	vs_mm10_IL17D:0.0):0.00186875	vs_mm39_IL17D:0.0):0.02584982	vs_HLmasCou1_IL17D:0.00541527):0.01565821	vs_HLmusCar1_IL17D:0.004893):0.01745559	vs_HLmusPah1_IL17D:0.0):0.00902498	(vs_HLuroCau1_IL17D:0.0	vs_HLmasFus1_IL17D:0.00886932):0.02261642):0.00745285	(vs_HLarvNil1_IL17D:0.00806857	vs_HLgraSur1_IL17D:0.00894198):0.00579264):0.01138539	vs_HLratRat7_IL17D:0.00851329):0.03276979):0.03493247	vs_rn6_IL17D:0.15622478):0.03412383	(vs_nanGal1_IL17D:0.02170061	vs_HLrhiPru1_IL17D:0.04933173):0.0217491):0.44822179):0.26341202):0.05403532):0.06438097	Mussel_il17:0.88987132):0.44901302	(((((((vs_HLmusSpi1_IL17E:0.00990544	(vs_mm10_IL17E:0.0	vs_mm39_IL17E:0.0):0.00294177):0.01917077	vs_HLmusSpr1_IL17E:0.0):0.01705396	(vs_HLmusPah1_IL17E:0.01038771	vs_HLmusCar1_IL17E:0.0227129):0.00355058):0.01021193	((((((((vs_rn6_IL17E:0.0	vs_HLratNor7_IL17E:0.0):0.01259231	vs_HLratRat7_IL17E:0.01149632):0.06866212	vs_HLgraSur1_IL17E:0.05382967):0.0108899	((vs_HLuroCau1_IL17E:0.01079612	vs_HLmasFus1_IL17E:0.000451):0.00196577	vs_HLpseDes1_IL17E:0.00119482):0.02132548):0.01514636	vs_HLapoSyl1_IL17E:0.05933667):0.00650395	(vs_HLacoCah1_IL17E:0.04613512	vs_HLacoRus1_IL17E:0.0238838):0.04818528):0.00739146	vs_HLmasCou1_IL17E:0.02015435):0.0113427	vs_HLarvNil1_IL17E:0.03783692):0.00798933):0.02927715	((vs_nanGal1_IL17E:0.06652728	vs_HLrhiPru1_IL17E:0.03770934):0.05175242	vs_HLcriGam1_IL17E:0.09783868):0.0345947):0.01539191	vs_HLpacDup1_IL17E:0.0512398):0.01890817	(vs_HLmerUng1_IL17E:0.00725208	(vs_HLpsaObe1_IL17E:0.01708159	vs_HLrhoOpi1_IL17E:0.01695592):0.01653782):0.0514149):0.06380899):0.03352652	vs_HLperEre1_IL17E:0.01814753):0.00819119	vs_HLonyTor1_IL17E:0.02466962):0.00867766	((((vs_HLperManBai2_IL17E:0.00106904	(vs_HLperPol1_IL17E:0.0043194	vs_HLperLeu1_IL17E:0.01648012):0.00154843):0.00359197	(vs_HLperCri1_IL17E:0.01891559	vs_HLperNas1_IL17E:0.0):0.00579954):0.00797442	(vs_HLneoLep1_IL17E:0.02476334	vs_HLsigHis1_IL17E:0.07123072):0.02943975):0.02446191	vs_HLperCal2_IL17E:0.01319586):0.0296862):0.03100602	((vs_mesAur1_IL17E:0.0	vs_HLmesAur2_IL17E:0.0):0.03268111	vs_HLcriGri3_IL17E:0.08222341):0.03893274):0.0529246	vs_HLondZib1_IL17E:0.0506262):0.03451669	vs_HLmicAgr2_IL17E:0.0):0.01323932	(((vs_HLmicOec1_IL17E:0.0	vs_HLmicFor1_IL17E:0.0):0.0141014	vs_micOch1_IL17E:0.00859566):0.01070296	vs_HLmicArv1_IL17E:0.01630547):0.00787007):0.01279218	vs_HLmyoGla2_IL17E:0.01864587):0.03246058	vs_HLellTal1_IL17E:0.0):0.08049049	vs_HLellLut1_IL17E:0.10528921	vs_HLarvAmp1_IL17E:0.0);
((((((((((((((((((((((((((((vs_micOch1_IL17A:0.0	(vs_HLmicArv1_IL17A:0.00438678	vs_HLmicAgr2_IL17A:0.0):0.000015):0.00102888	(vs_HLmicFor1_IL17A:0.0022709	vs_HLmicOec1_IL17A:0.00210549):0.00336969):0.00557382	vs_HLondZib1_IL17A:0.00716255):0.00142416	(vs_HLellLut1_IL17A:0.00647214	vs_HLellTal1_IL17A:0.01120402):0.00699988):0.000863	(vs_HLarvAmp1_IL17A:0.00666813	vs_HLmyoGla2_IL17A:0.01098702):0.0083503):0.04221439	(vs_HLperCri1_IL17A:0.01391498	(((vs_HLperLeu1_IL17A:0.01127496	vs_HLperPol1_IL17A:0.00424561):0.00497234	vs_HLperManBai2_IL17A:0.00402639):0.01128247	((vs_HLperCal2_IL17A:0.00595934	(vs_HLonyTor1_IL17A:0.01977605	vs_HLperNas1_IL17A:0.01870877):0.00414258):0.000630	vs_HLperEre1_IL17A:0.0122271):0.00350127):0.00339414):0.00599316):0.0054757	(((vs_HLmesAur2_IL17A:0.0	vs_mesAur1_IL17A:0.0):0.03542074	vs_HLcriGri3_IL17A:0.01705125):0.01674655	vs_HLsigHis1_IL17A:0.04118654):0.01192789):0.00685043	((vs_HLacoRus1_IL17A:0.01258776	vs_HLacoCah1_IL17A:0.00508652):0.06371238	vs_HLcriGam1_IL17A:0.019376):0.01645761):0.00229999	(vs_HLpacDup1_IL17A:0.00988693	((vs_HLmerUng1_IL17A:0.01981956	vs_HLrhoOpi1_IL17A:0.00226748):0.00151627	vs_HLpsaObe1_IL17A:0.00555625):0.01152443):0.0280196):0.00739287	((((((((((vs_mm10_IL17A:0.0	vs_mm39_IL17A:0.0):0.00170865	(vs_HLmusSpr1_IL17A:0.00191412	vs_HLmusSpi1_IL17A:0.000293):0.000283):0.01807652	vs_HLmusCar1_IL17A:0.00636036):0.02964401	vs_HLmusPah1_IL17A:0.06057711):0.03742094	((vs_HLpseDes1_IL17A:0.00473313	vs_HLmasFus1_IL17A:0.0040329):0.00930955	vs_HLuroCau1_IL17A:0.01190898):0.03884734):0.01170986	vs_HLgraSur1_IL17A:0.02939339):0.00255686	vs_HLarvNil1_IL17A:0.05239592):0.00479234	((vs_rn6_IL17A:0.0	vs_HLratNor7_IL17A:0.0):0.01523903	vs_HLratRat7_IL17A:0.01402498):0.04031485):0.00176518	vs_HLmasCou1_IL17A:0.03688397):0.02618919	vs_HLapoSyl1_IL17A:0.07767877):0.01653204):0.05082485	(vs_HLrhiPru1_IL17A:0.06663082	vs_nanGal1_IL17A:0.08523251):0.05967386):0.19984181	((((((((vs_HLmicArv1_IL17F:0.00316559	vs_HLmicFor1_IL17F:0.00334209):0.00350767	vs_HLmicAgr2_IL17F:0.0073052):0.01098322	vs_HLmicOec1_IL17F:0.02274684):0.02000828	(vs_micOch1_IL17F:0.02299656	(vs_HLondZib1_IL17F:0.02578196	(vs_HLellTal1_IL17F:0.00490244	vs_HLellLut1_IL17F:0.01574651):0.00780242):0.00733888):0.0019524):0.0103571	vs_HLmyoGla2_IL17F:0.02192351):0.01541351	vs_HLarvAmp1_IL17F:0.02573313):0.02583534	((((((vs_HLperPol1_IL17F:0.0035197	vs_HLperManBai2_IL17F:0.000847):0.00779426	(vs_HLperCri1_IL17F:0.00923726	(((vs_HLperNas1_IL17F:0.01211737	vs_HLperCal2_IL17F:0.00548534):0.000817	vs_HLperEre1_IL17F:0.0039757):0.00347026	vs_HLperLeu1_IL17F:0.00620921):0.00598986):0.00777594):0.01923336	vs_HLonyTor1_IL17F:0.03196492):0.01317499	(vs_HLcriGri3_IL17F:0.02481303	(vs_HLmesAur2_IL17F:0.0	vs_mesAur1_IL17F:0.0):0.01752203):0.03616419):0.00489434	(((vs_HLmerUng1_IL17F:0.01415668	vs_HLrhoOpi1_IL17F:0.00753118):0.000644	vs_HLpsaObe1_IL17F:0.01212397):0.01761319	vs_HLpacDup1_IL17F:0.00966822):0.03792525):0.01542751	(((vs_rn6_IL17F:0.0	vs_HLratNor7_IL17F:0.0):0.020945	vs_HLratRat7_IL17F:0.00748571):0.04878316	(((((vs_mm10_IL17F:0.0	vs_mm39_IL17F:0.0):0.00157859	(vs_HLmusSpr1_IL17F:0.00925356	vs_HLmusSpi1_IL17F:0.00159286):0.00466716):0.00761094	vs_HLmusPah1_IL17F:0.02464095):0.01799253	vs_HLmasCou1_IL17F:0.04437577):0.01482912	(((vs_HLmasFus1_IL17F:0.01329932	vs_HLuroCau1_IL17F:0.00416971):0.00600942	vs_HLpseDes1_IL17F:0.00502825):0.02757583	(vs_HLgraSur1_IL17F:0.02780618	vs_HLarvNil1_IL17F:0.03028591):0.02221577):0.00255075):0.01535995):0.00621883):0.01589036):0.01694547	(vs_nanGal1_IL17F:0.07577229	vs_HLrhiPru1_IL17F:0.0611013):0.03174419):0.26941967):0.06682715	(((((vs_HLmicArv1_IL17E:0.00977838	(((vs_HLmicFor1_IL17E:0.00446168	vs_HLmicOec1_IL17E:0.0):0.00165261	vs_HLmicAgr2_IL17E:0.0021077):0.00240905	vs_micOch1_IL17E:0.01072422):0.000418):0.01044331	vs_HLmyoGla2_IL17E:0.03949622):0.02744202	(((vs_HLellLut1_IL17E:0.02804023	vs_HLarvAmp1_IL17E:0.0):0.02922421	vs_HLondZib1_IL17E:0.02451834):0.01655582	vs_HLellTal1_IL17E:0.01798505):0.01759768):0.03055217	(((vs_HLpacDup1_IL17E:0.04605685	((vs_HLrhoOpi1_IL17E:0.02486997	vs_HLmerUng1_IL17E:0.02051534):0.0028795	vs_HLpsaObe1_IL17E:0.03245991):0.05739086):0.0376496	((((((((vs_HLperCal2_IL17E:0.02679564	(vs_HLperCri1_IL17E:0.00758843	vs_HLperNas1_IL17E:0.0):0.00314915):0.00133852	vs_HLonyTor1_IL17E:0.01505671):0.00784915	(vs_HLperLeu1_IL17E:0.00800846	vs_HLperPol1_IL17E:0.00117612):0.00668551):0.0027724	vs_HLperManBai2_IL17E:0.00180446):0.00899163	vs_HLperEre1_IL17E:0.03499301):0.01772563	(vs_HLneoLep1_IL17E:0.03473912	vs_HLsigHis1_IL17E:0.04754907):0.03032427):0.02363128	((vs_HLmesAur2_IL17E:0.0	vs_mesAur1_IL17E:0.0):0.03488048	vs_HLcriGri3_IL17E:0.08398431):0.03173057):0.06772918	(((((((vs_HLpseDes1_IL17E:0.00379267	vs_HLmasFus1_IL17E:0.00528198):0.00185211	vs_HLuroCau1_IL17E:0.00765827):0.01427321	((((vs_mm39_IL17E:0.0	(vs_HLmusSpi1_IL17E:0.01396608	vs_mm10_IL17E:0.0):0.00342209):0.02139346	vs_HLmusSpr1_IL17E:0.0):0.02458325	vs_HLmusCar1_IL17E:0.0):0.00979319	(((vs_HLratRat7_IL17E:0.0	(vs_rn6_IL17E:0.0	vs_HLratNor7_IL17E:0.0):0.02877184):0.05140429	vs_HLarvNil1_IL17E:0.02558977):0.0030031	vs_HLgraSur1_IL17E:0.0449914):0.00390236):0.01003012):0.00573597	vs_HLmasCou1_IL17E:0.01451138):0.01199422	vs_HLmusPah1_IL17E:0.01951483):0.00848396	vs_HLapoSyl1_IL17E:0.05942612):0.02802944	(vs_HLacoRus1_IL17E:0.01718944	vs_HLacoCah1_IL17E:0.0548009):0.03866394):0.02222145):0.00447556):0.03219521	((vs_HLcriGam1_IL17E:0.09190588	vs_nanGal1_IL17E:0.0973566):0.02892843	vs_HLrhiPru1_IL17E:0.01622146):0.08581226):0.01540606):0.35377156	Mussel_il17:1.12450879):0.04516572):0.07249307	((((((((vs_HLperPol1_IL17C:0.00954041	vs_HLperLeu1_IL17C:0.00444875):0.00482673	vs_HLperManBai2_IL17C:0.000858):0.0365971	(((vs_HLperCri1_IL17C:0.03086521	(vs_HLperCal2_IL17C:0.0	vs_HLperEre1_IL17C:0.01050387):0.00327536):0.0146241	vs_HLperNas1_IL17C:0.00961454):0.01084037	vs_HLonyTor1_IL17C:0.01433298):0.00654383):0.01491291	((((((vs_HLmusSpr1_IL17C:0.01956292	vs_mm10_IL17C:0.0):0.02475888	vs_HLuroCau1_IL17C:0.0430006):0.00358782	vs_HLmasCou1_IL17C:0.03494671):0.01162886	vs_HLmusPah1_IL17C:0.02841456):0.00764878	((vs_rn6_IL17C:0.0	vs_HLratNor7_IL17C:0.0):0.01675422	vs_HLratRat7_IL17C:0.00764086):0.05024897):0.0110254	(vs_HLarvNil1_IL17C:0.02040307	vs_HLgraSur1_IL17C:0.01643462):0.01533673):0.03202432):0.00430858	vs_HLneoLep1_IL17C:0.01766299):0.00750637	((vs_HLmesAur2_IL17C:0.0	vs_mesAur1_IL17C:0.0):0.0178706	vs_HLcriGri3_IL17C:0.02307671):0.02025596):0.01016174	(((((vs_HLellLut1_IL17C:0.05672293	vs_HLellTal1_IL17C:0.0):0.01314025	vs_HLarvAmp1_IL17C:0.0047383):0.01997799	vs_HLondZib1_IL17C:0.01737898):0.00899116	((((vs_HLmicOec1_IL17C:0.000148	vs_HLmicFor1_IL17C:0.00156189):0.01164382	vs_HLmicArv1_IL17C:0.00901059):0.00240328	vs_micOch1_IL17C:0.00817671):0.00625826	vs_HLmicAgr2_IL17C:0.0):0.00467065):0.01709034	vs_HLmyoGla2_IL17C:0.01549846):0.01567317):0.04603852	(vs_HLacoRus1_IL17C:0.03227184	vs_HLacoCah1_IL17C:0.01087904):0.05171845):0.37318035):0.11234453	(((((((((vs_HLperCri1_IL17B:0.0079642	vs_HLperCal2_IL17B:0.0011294):0.00744537	(vs_HLperPol1_IL17B:0.00413507	vs_HLperLeu1_IL17B:0.00495854):0.00174514):0.00603999	((((((vs_HLellTal1_IL17B:0.01223898	((((vs_HLmicOec1_IL17B:0.0	(vs_HLmicArv1_IL17B:0.01648444	vs_HLmicAgr2_IL17B:0.0):0.00330443):0.00365971	vs_HLarvAmp1_IL17B:0.0147387):0.000450	vs_HLmicFor1_IL17B:0.00223602):0.00387663	vs_HLellLut1_IL17B:0.00250235):0.000399):0.0054751	vs_HLmyoGla2_IL17B:0.01613793):0.00161802	vs_HLondZib1_IL17B:0.00847733):0.00297699	vs_micOch1_IL17B:0.00819739):0.0069276	vs_HLcriGri3_IL17B:0.0219436):0.00392449	((vs_HLacoRus1_IL17B:0.00303267	vs_HLacoCah1_IL17B:0.02289907):0.03642688	vs_HLsigHis1_IL17B:0.04278946):0.00387995):0.00488237):0.00489567	(vs_HLrhoOpi1_IL17B:0.00270848	((vs_HLpsaObe1_IL17B:0.0	vs_HLpacDup1_IL17B:0.01645869):0.00315593	vs_HLmerUng1_IL17B:0.00417749):0.00127079):0.02284674):0.00850385	vs_HLneoLep1_IL17B:0.01604269):0.00427063	vs_HLonyTor1_IL17B:0.00881453):0.01617978	((((vs_HLmusSpi1_IL17B:0.00287479	vs_HLmusSpr1_IL17B:0.00623293):0.00110023	(vs_mm10_IL17B:0.0	vs_mm39_IL17B:0.0):0.00213661):0.00924096	vs_HLmusCar1_IL17B:0.000180):0.02226424	(((((vs_HLuroCau1_IL17B:0.00361885	((vs_HLgraSur1_IL17B:0.03025361	vs_HLarvNil1_IL17B:0.01848884):0.00499456	vs_HLmasFus1_IL17B:0.0116904):0.00431903):0.0058485	(vs_HLmasCou1_IL17B:0.0154851	vs_HLmusPah1_IL17B:0.02751318):0.0141132):0.00558227	vs_HLpseDes1_IL17B:0.000756):0.01493999	(vs_HLratRat7_IL17B:0.00150836	(vs_rn6_IL17B:0.0	vs_HLratNor7_IL17B:0.0):0.00574794):0.02734226):0.00244284	vs_HLapoSyl1_IL17B:0.02576624):0.00554358):0.01260145):0.00282725	(vs_HLrhiPru1_IL17B:0.0	vs_nanGal1_IL17B:0.05474346):0.04906426):0.05258511	vs_HLcriGam1_IL17B:0.05261536):0.39573224):0.41514533	(vs_HLrhiPru1_IL17D:0.02847872	vs_nanGal1_IL17D:0.03514242):0.00122565):0.01785603	vs_HLperCri1_IL17D:0.20368382):0.00607369	vs_rn6_IL17D:0.15900882):0.02146552	((((vs_HLgraSur1_IL17D:0.00985406	vs_HLarvNil1_IL17D:0.00238656):0.00734296	((vs_HLuroCau1_IL17D:0.00308577	vs_HLmasFus1_IL17D:0.01273277):0.00797243	(vs_HLmusPah1_IL17D:0.000383	(((vs_mm10_IL17D:0.0	vs_mm39_IL17D:0.0):0.00132648	vs_HLmusSpr1_IL17D:0.00388414):0.00324966	vs_HLmusCar1_IL17D:0.00217428):0.00263346):0.01081755):0.00245277):0.00601284	vs_HLmasCou1_IL17D:0.00988293):0.00504049	vs_HLratRat7_IL17D:0.00863821):0.02691416):0.01262538	vs_HLcriGri3_IL17D:0.03215617):0.00622621	((vs_HLacoRus1_IL17D:0.01022075	vs_HLacoCah1_IL17D:0.01038408):0.0196416	((vs_HLrhoOpi1_IL17D:0.0	vs_HLmerUng1_IL17D:0.0):0.00613894	vs_HLpacDup1_IL17D:0.00758006):0.00970148):0.00282922):0.00514134	vs_HLcriGam1_IL17D:0.02303723):0.00537563	vs_HLsigHis1_IL17D:0.04356661):0.00962192	(((vs_HLmicFor1_IL17D:0.00217586	((vs_HLmicOec1_IL17D:0.00416495	vs_HLmicAgr2_IL17D:0.00264651):0.00287193	vs_HLondZib1_IL17D:0.01314183):0.00174497):0.0024217	vs_HLmicArv1_IL17D:0.00363736):0.0062543	vs_HLarvAmp1_IL17D:0.0):0.00442857):0.01780248	vs_HLonyTor1_IL17D:0.00737313):0.00636483	vs_HLperNas1_IL17D:0.000798):0.0037621	vs_HLperEre1_IL17D:0.00557075):0.00297584	vs_HLperLeu1_IL17D:0.0	vs_HLperPol1_IL17D:0.0038439);
(((((((((((((((((((((((((((((((vs_HLmicArv1_IL17A:0.00210666	vs_micOch1_IL17A:0.00202025):0.000630	(vs_HLmicFor1_IL17A:0.00412734	vs_HLmicOec1_IL17A:0.0041716):0.00354425):0.00352159	vs_HLmicAgr2_IL17A:0.00903202):0.00864812	vs_HLarvAmp1_IL17A:0.01379473):0.00223556	(((vs_HLellLut1_IL17A:0.01755287	vs_HLellTal1_IL17A:0.01188561):0.00271987	vs_HLondZib1_IL17A:0.01826625):0.00235059	vs_HLmyoGla2_IL17A:0.01734494):0.00171903):0.03850675	((((vs_HLperPol1_IL17A:0.00181907	vs_HLperLeu1_IL17A:0.00645724):0.00290037	vs_HLperManBai2_IL17A:0.00138417):0.01139582	(((vs_HLonyTor1_IL17A:0.01785287	vs_HLperNas1_IL17A:0.01193504):0.00418291	vs_HLperCal2_IL17A:0.00857351):0.00170407	vs_HLperCri1_IL17A:0.01275919):0.00241989):0.00131977	vs_HLperEre1_IL17A:0.00768577):0.01632284):0.00386292	vs_HLsigHis1_IL17A:0.04530666):0.00461719	((vs_mesAur1_IL17A:0.0	vs_HLmesAur2_IL17A:0.0):0.04046495	vs_HLcriGri3_IL17A:0.02033171):0.01716137):0.01252735	(((vs_HLacoCah1_IL17A:0.00806161	vs_HLacoRus1_IL17A:0.02422171):0.05219389	vs_HLcriGam1_IL17A:0.03543371):0.00680241	(vs_HLpacDup1_IL17A:0.01745564	(vs_HLpsaObe1_IL17A:0.010137	(vs_HLrhoOpi1_IL17A:0.00414055	vs_HLmerUng1_IL17A:0.01035173):0.00665231):0.01027774):0.03391812):0.00285166):0.01998323	(((vs_HLarvNil1_IL17A:0.03575846	vs_HLgraSur1_IL17A:0.02897089):0.001	(((vs_HLmasCou1_IL17A:0.02801485	((((vs_HLmusSpr1_IL17A:0.0041147	(vs_mm39_IL17A:0.0	vs_mm10_IL17A:0.0):0.0020869):0.000877	vs_HLmusSpi1_IL17A:0.00118159):0.01845428	vs_HLmusCar1_IL17A:0.00931782):0.00920281	vs_HLmusPah1_IL17A:0.04622134):0.03562445):0.01275643	(vs_HLuroCau1_IL17A:0.01408393	(vs_HLpseDes1_IL17A:0.0101258	vs_HLmasFus1_IL17A:0.00859945):0.00676659):0.03970013):0.00266511	((vs_HLratNor7_IL17A:0.0	vs_rn6_IL17A:0.0):0.01167142	vs_HLratRat7_IL17A:0.00942875):0.03986768):0.00326572):0.01606321	vs_HLapoSyl1_IL17A:0.07034761):0.02315694):0.0366994	(vs_nanGal1_IL17A:0.06915945	vs_HLrhiPru1_IL17A:0.09782235):0.08468915):0.20608162	(((((((vs_HLonyTor1_IL17F:0.02451472	((vs_HLperCri1_IL17F:0.00631842	(vs_HLperNas1_IL17F:0.00649478	(vs_HLperEre1_IL17F:0.01231413	vs_HLperCal2_IL17F:0.000134):0.0037069):0.00790791):0.00716788	(vs_HLperManBai2_IL17F:0.0	(vs_HLperPol1_IL17F:0.0	vs_HLperLeu1_IL17F:0.00208709):0.000013):0.01541322):0.01116102):0.02754195	((vs_mesAur1_IL17F:0.0	vs_HLmesAur2_IL17F:0.0):0.02031146	vs_HLcriGri3_IL17F:0.03042944):0.01562852):0.01161853	((vs_HLmerUng1_IL17F:0.01892722	(vs_HLpsaObe1_IL17F:0.0130125	vs_HLrhoOpi1_IL17F:0.00976886):0.00677546):0.01859528	vs_HLpacDup1_IL17F:0.01647525):0.02056968):0.00403402	((((((vs_HLmusSpi1_IL17F:0.0	vs_HLmusSpr1_IL17F:0.00882073):0.00141784	(vs_mm10_IL17F:0.0	vs_mm39_IL17F:0.0):0.000640):0.01945125	vs_HLmusPah1_IL17F:0.01813542):0.01758596	(vs_HLarvNil1_IL17F:0.02486709	vs_HLgraSur1_IL17F:0.02837479):0.01189386):0.00475705	((vs_HLmasFus1_IL17F:0.0127987	vs_HLuroCau1_IL17F:0.0058788):0.0037619	vs_HLpseDes1_IL17F:0.00616104):0.01192413):0.01027698	(vs_HLratRat7_IL17F:0.000900	(vs_rn6_IL17F:0.0	vs_HLratNor7_IL17F:0.0):0.02615584):0.0403356):0.01271847):0.01824548	vs_HLmasCou1_IL17F:0.03732749):0.01644895	((((((((vs_HLmicAgr2_IL17F:0.00415526	vs_HLmicArv1_IL17F:0.0):0.00729624	vs_HLmicFor1_IL17F:0.00722766):0.00621012	vs_HLmicOec1_IL17F:0.00456309):0.01828041	(vs_HLellLut1_IL17F:0.01004335	vs_HLellTal1_IL17F:0.00943964):0.01127551):0.0031001	vs_HLondZib1_IL17F:0.02133214):0.00264335	vs_micOch1_IL17F:0.02644686):0.0038576	vs_HLarvAmp1_IL17F:0.01907672):0.00645879	vs_HLmyoGla2_IL17F:0.02049487):0.04323325):0.02544873	(vs_nanGal1_IL17F:0.05956013	vs_HLrhiPru1_IL17F:0.06488983):0.0276596):0.22998438):0.06049591	((((((((((((((vs_mm39_IL17E:0.0	(vs_HLmusSpi1_IL17E:0.00499473	vs_mm10_IL17E:0.0):0.00159997):0.00503794	vs_HLmusSpr1_IL17E:0.01301984):0.00765141	(vs_HLgraSur1_IL17E:0.0275375	vs_HLmusCar1_IL17E:0.00490548):0.00390409):0.00766741	(((vs_HLpseDes1_IL17E:0.000374	vs_HLmasFus1_IL17E:0.00145718):0.006518	vs_HLuroCau1_IL17E:0.01482969):0.02382787	vs_HLarvNil1_IL17E:0.01076302):0.0176519):0.00514561	vs_HLmusPah1_IL17E:0.01775149):0.00693344	vs_HLmasCou1_IL17E:0.03035888):0.00236595	(vs_HLratRat7_IL17E:0.00248133	(vs_rn6_IL17E:0.0	vs_HLratNor7_IL17E:0.0):0.00863023):0.03773566):0.00347989	vs_HLapoSyl1_IL17E:0.06807053):0.03112106	vs_HLcriGam1_IL17E:0.13116948):0.00716991	(vs_HLacoRus1_IL17E:0.01866629	vs_HLacoCah1_IL17E:0.02707371):0.04177727):0.03276237	(vs_HLpacDup1_IL17E:0.03742532	((vs_HLpsaObe1_IL17E:0.03773071	vs_HLmerUng1_IL17E:0.01351067):0.01408942	vs_HLrhoOpi1_IL17E:0.02333085):0.05512476):0.01729661):0.05406274	(vs_nanGal1_IL17E:0.05730321	vs_HLrhiPru1_IL17E:0.04184564):0.06133353):0.04001811	((((((vs_HLmicFor1_IL17E:0.00395385	vs_HLmicOec1_IL17E:0.0):0.00211066	vs_micOch1_IL17E:0.01668786):0.00387139	vs_HLmicArv1_IL17E:0.01698035):0.00753291	vs_HLmicAgr2_IL17E:0.00145464):0.02250276	((vs_HLellTal1_IL17E:0.02846346	((vs_HLarvAmp1_IL17E:0.0	vs_HLellLut1_IL17E:0.12828371):0.08071903	vs_HLondZib1_IL17E:0.000077):0.04881539):0.00825816	vs_HLmyoGla2_IL17E:0.04660505):0.01144453):0.06568348	(((((((vs_HLsigHis1_IL17E:0.11082332	vs_HLneoLep1_IL17E:0.0):0.02327666	vs_HLperCri1_IL17E:0.00218721):0.00320863	vs_HLperNas1_IL17E:0.0):0.00660693	vs_HLonyTor1_IL17E:0.00452218):0.00830368	(vs_HLperCal2_IL17E:0.03142405	vs_HLperEre1_IL17E:0.01976808):0.00311178):0.00356952	((vs_HLperPol1_IL17E:0.004224	vs_HLperManBai2_IL17E:0.00127053):0.00259329	vs_HLperLeu1_IL17E:0.00777484):0.00650036):0.0739391	((vs_HLmesAur2_IL17E:0.0	vs_mesAur1_IL17E:0.0):0.01767938	vs_HLcriGri3_IL17E:0.08378272):0.04854056):0.03293746):0.0109126):0.38885051	Mussel_il17:1.12218599):0.11037715):0.09709497	((((((((((((vs_HLperEre1_IL17C:0.00769718	vs_HLperCal2_IL17C:0.00412675):0.00491665	vs_HLperCri1_IL17C:0.03016287):0.000248	(((vs_HLperPol1_IL17C:0.01337419	vs_HLperLeu1_IL17C:0.000149):0.00536954	vs_HLperManBai2_IL17C:0.0027863):0.01041209	vs_HLperNas1_IL17C:0.01379976):0.00291736):0.00364464	vs_HLonyTor1_IL17C:0.01437376):0.00702317	vs_HLneoLep1_IL17C:0.01884712):0.00727907	((vs_HLmesAur2_IL17C:0.0	vs_mesAur1_IL17C:0.0):0.02830231	vs_HLcriGri3_IL17C:0.01313289):0.01227154):0.00841999	((vs_HLmasCou1_IL17C:0.03468241	(vs_HLmusSpr1_IL17C:0.00453609	vs_mm10_IL17C:0.00194699):0.02412787):0.01499307	vs_HLgraSur1_IL17C:0.04124783):0.01436934):0.00549	(((vs_HLratNor7_IL17C:0.0	vs_rn6_IL17C:0.0):0.01431003	vs_HLratRat7_IL17C:0.01759957):0.06028651	vs_HLuroCau1_IL17C:0.025325):0.01164406):0.00719355	((((((vs_HLmicOec1_IL17C:0.00163446	vs_HLmicFor1_IL17C:0.00665761):0.007569	vs_micOch1_IL17C:0.01352908):0.00337157	(((vs_HLellTal1_IL17C:0.00263826	vs_HLellLut1_IL17C:0.03965433):0.00607893	vs_HLarvAmp1_IL17C:0.00839493):0.01298737	vs_HLondZib1_IL17C:0.01608773):0.00343135):0.00265181	vs_HLmicArv1_IL17C:0.00271393):0.01244501	vs_HLmicAgr2_IL17C:0.0):0.00916257	vs_HLmyoGla2_IL17C:0.02244325):0.02112722):0.01531931	vs_HLmusPah1_IL17C:0.04198821):0.00591405	(vs_HLacoCah1_IL17C:0.0282539	vs_HLacoRus1_IL17C:0.00626154):0.04197445):0.00990781	vs_HLarvNil1_IL17C:0.03216853):0.39353919):0.19474288	(((vs_HLonyTor1_IL17B:0.02204786	((((vs_HLpacDup1_IL17B:0.01542477	(vs_HLmerUng1_IL17B:0.000848	vs_HLpsaObe1_IL17B:0.01575903):0.00539923):0.00189669	vs_HLrhoOpi1_IL17B:0.00508499):0.02596957	(vs_HLneoLep1_IL17B:0.01940359	((((((vs_HLmicOec1_IL17B:0.00235537	((vs_HLondZib1_IL17B:0.01348442	(vs_HLmicAgr2_IL17B:0.000522	vs_HLmicArv1_IL17B:0.00494253):0.000779):0.000703	(vs_HLmicFor1_IL17B:0.00482399	vs_HLarvAmp1_IL17B:0.03072728):0.000951):0.00141855):0.00390861	vs_HLmyoGla2_IL17B:0.01505366):0.00122276	(vs_HLellTal1_IL17B:0.00691659	vs_HLellLut1_IL17B:0.00777327):0.00343637):0.00230268	vs_micOch1_IL17B:0.00716882):0.0050308	vs_HLsigHis1_IL17B:0.07589408):0.00837204	vs_HLcriGri3_IL17B:0.0284432):0.00442979):0.0014977):0.00547542	((vs_HLperPol1_IL17B:0.00803613	(vs_HLperCal2_IL17B:0.00500432	vs_HLperCri1_IL17B:0.00968554):0.00693327):0.00582571	vs_HLperLeu1_IL17B:0.00513507):0.01045138):0.00118011):0.01301321	((vs_HLapoSyl1_IL17B:0.03678326	(vs_HLmusCar1_IL17B:0.00952491	((vs_mm39_IL17B:0.0	vs_mm10_IL17B:0.0):0.00294175	(vs_HLmusSpi1_IL17B:0.00527276	vs_HLmusSpr1_IL17B:0.00388501):0.00279228):0.01359202):0.02045933):0.0105659	(((((((vs_rn6_IL17B:0.0	vs_HLratNor7_IL17B:0.0):0.0084163	vs_HLratRat7_IL17B:0.0):0.01853148	((vs_HLmusPah1_IL17B:0.0387017	(vs_HLgraSur1_IL17B:0.03484029	vs_HLarvNil1_IL17B:0.01227642):0.00933216):0.00289309	((vs_HLacoCah1_IL17B:0.01323469	vs_HLacoRus1_IL17B:0.02054926):0.01793513	(vs_HLrhiPru1_IL17B:0.0	vs_nanGal1_IL17B:0.04716175):0.03834626):0.00869726):0.00316355):0.00380126	vs_HLmasCou1_IL17B:0.01445619):0.00614396	vs_HLuroCau1_IL17B:0.01002583):0.00237551	vs_HLmasFus1_IL17B:0.00839028):0.00462931	vs_HLpseDes1_IL17B:0.000991):0.0128721):0.01885306):0.04854188	vs_HLcriGam1_IL17B:0.0713746):0.37605044):0.34504629	vs_rn6_IL17D:0.15887364):0.09573941	vs_HLrhiPru1_IL17D:0.03139783):0.01281498	vs_nanGal1_IL17D:0.04895566):0.02192041	((((((vs_HLmusPah1_IL17D:0.0	(vs_mm10_IL17D:0.0	(vs_HLmusSpr1_IL17D:0.0	vs_mm39_IL17D:0.0):0.0):0.02166319):0.00759211	vs_HLmusCar1_IL17D:0.00272684):0.00756254	vs_HLmasCou1_IL17D:0.02473187):0.01183974	(vs_HLuroCau1_IL17D:0.00666863	vs_HLmasFus1_IL17D:0.01057446):0.00692299):0.00377004	(vs_HLarvNil1_IL17D:0.0044777	vs_HLgraSur1_IL17D:0.01098961):0.01468822):0.00427711	vs_HLratRat7_IL17D:0.01651188):0.03129714):0.02553296	vs_HLsigHis1_IL17D:0.06575325):0.02200508	((vs_HLpacDup1_IL17D:0.02070127	(vs_HLacoRus1_IL17D:0.01366286	vs_HLacoCah1_IL17D:0.00319782):0.02753041):0.00228574	(vs_HLrhoOpi1_IL17D:0.0	vs_HLmerUng1_IL17D:0.01054275):0.01087189):0.00632306):0.00554425	vs_HLcriGam1_IL17D:0.04325586):0.00956686	(vs_HLperCri1_IL17D:0.17670252	vs_HLcriGri3_IL17D:0.04831029):0.00240604):0.00816314	vs_HLmicAgr2_IL17D:0.01093433):0.00777355	vs_HLarvAmp1_IL17D:0.00635135):0.00427932	((vs_HLmicFor1_IL17D:0.000657	vs_HLmicOec1_IL17D:0.00100936):0.00637658	vs_HLmicArv1_IL17D:0.00699413):0.00322705):0.00322391	vs_HLondZib1_IL17D:0.01873454):0.02806937	vs_HLonyTor1_IL17D:0.000714):0.01800061	vs_HLperNas1_IL17D:0.00204545):0.00208591	vs_HLperEre1_IL17D:0.00777093):0.00249282	vs_HLperLeu1_IL17D:0.00374717	vs_HLperPol1_IL17D:0.00124661);
((((((((((((((((((((((((((vs_micOch1_IL17A:0.00208731	vs_HLmicArv1_IL17A:0.002208):0.000169	vs_HLmicAgr2_IL17A:0.00413824):0.00127016	(vs_HLmicFor1_IL17A:0.00630307	vs_HLmicOec1_IL17A:0.00233645):0.00293465):0.00730839	(((vs_HLellLut1_IL17A:0.01777667	vs_HLellTal1_IL17A:0.01737348):0.0026553	(vs_HLmyoGla2_IL17A:0.00470273	vs_HLarvAmp1_IL17A:0.01043997):0.00378556):0.00227898	vs_HLondZib1_IL17A:0.01907861):0.00153401):0.02865366	(((vs_HLperCal2_IL17A:0.00799601	vs_HLperEre1_IL17A:0.00725405):0.00217217	((vs_HLperManBai2_IL17A:0.00571533	(vs_HLperPol1_IL17A:0.00430888	vs_HLperLeu1_IL17A:0.00438699):0.00303827):0.01274221	vs_HLperCri1_IL17A:0.01150666):0.00188293):0.00401141	(vs_HLperNas1_IL17A:0.02182277	vs_HLonyTor1_IL17A:0.01341069):0.0073752):0.02367976):0.00298867	(vs_HLsigHis1_IL17A:0.05150086	((vs_mesAur1_IL17A:0.0	vs_HLmesAur2_IL17A:0.0):0.029379	vs_HLcriGri3_IL17A:0.01968566):0.01634297):0.000194):0.0114075	((((vs_HLacoCah1_IL17A:0.01164108	vs_HLacoRus1_IL17A:0.01512236):0.06861903	(vs_HLpacDup1_IL17A:0.01937488	((vs_HLrhoOpi1_IL17A:0.01073675	vs_HLmerUng1_IL17A:0.01095863):0.01462027	vs_HLpsaObe1_IL17A:0.00975615):0.01079416):0.02951819):0.01587199	((((((((vs_mm10_IL17A:0.0	vs_mm39_IL17A:0.0):0.00161344	vs_HLmusSpi1_IL17A:0.000509):0.00161917	vs_HLmusSpr1_IL17A:0.00237011):0.00970633	vs_HLmusCar1_IL17A:0.00759579):0.01203422	vs_HLmusPah1_IL17A:0.03621389):0.04464851	vs_HLmasCou1_IL17A:0.02659595):0.01483048	((((vs_HLratNor7_IL17A:0.0	vs_rn6_IL17A:0.0):0.00572331	vs_HLratRat7_IL17A:0.0203265):0.04837893	((vs_HLmasFus1_IL17A:0.00823497	vs_HLpseDes1_IL17A:0.00675384):0.00736307	vs_HLuroCau1_IL17A:0.00696186):0.03833014):0.00582981	(vs_HLarvNil1_IL17A:0.02150368	vs_HLgraSur1_IL17A:0.02910004):0.00172117):0.00321419):0.0162817	vs_HLapoSyl1_IL17A:0.06255827):0.01760516):0.00264786	vs_HLcriGam1_IL17A:0.05748454):0.00997299):0.07601137	(vs_HLrhiPru1_IL17A:0.06869493	vs_nanGal1_IL17A:0.0658621):0.07008774):0.23960052	((((((vs_HLonyTor1_IL17F:0.00564169	(((vs_HLperLeu1_IL17F:0.0	(vs_HLperManBai2_IL17F:0.0	vs_HLperPol1_IL17F:0.0):0.0):0.01067885	vs_HLperNas1_IL17F:0.00415274):0.00285941	((vs_HLperCal2_IL17F:0.00333375	vs_HLperEre1_IL17F:0.0093015):0.00549191	vs_HLperCri1_IL17F:0.00225752):0.00596736):0.02792669):0.02454741	((vs_mesAur1_IL17F:0.0	vs_HLmesAur2_IL17F:0.0):0.01702063	vs_HLcriGri3_IL17F:0.02537005):0.02637642):0.00934999	((((vs_HLmusPah1_IL17F:0.02330987	((vs_mm10_IL17F:0.0	vs_mm39_IL17F:0.0):0.0031328	(vs_HLmusSpr1_IL17F:0.0	vs_HLmusSpi1_IL17F:0.0):0.00302739):0.02172333):0.01266849	((vs_HLarvNil1_IL17F:0.01788123	vs_HLgraSur1_IL17F:0.01785224):0.02347163	(vs_HLuroCau1_IL17F:0.0155709	(vs_HLpseDes1_IL17F:0.00564841	vs_HLmasFus1_IL17F:0.02356061):0.00843929):0.02151219):0.00567565):0.00437578	((vs_HLratNor7_IL17F:0.0	vs_rn6_IL17F:0.0):0.0197628	vs_HLratRat7_IL17F:0.00944621):0.04449236):0.02005502	((vs_HLpacDup1_IL17F:0.01383702	(vs_HLpsaObe1_IL17F:0.00287946	vs_HLrhoOpi1_IL17F:0.01151476):0.00652549):0.00514812	vs_HLmerUng1_IL17F:0.01584902):0.0389436):0.00512761):0.00920143	(((vs_HLellTal1_IL17F:0.0103044	((vs_HLellLut1_IL17F:0.01854793	((vs_HLmicOec1_IL17F:0.01294382	((vs_HLmicAgr2_IL17F:0.00432886	vs_HLmicArv1_IL17F:0.00186952):0.00404144	vs_HLmicFor1_IL17F:0.00774913):0.00511174):0.01879284	vs_HLondZib1_IL17F:0.02169507):0.00398679):0.00755669	vs_HLarvAmp1_IL17F:0.03816821):0.00376142):0.00797436	vs_micOch1_IL17F:0.02630769):0.01506095	vs_HLmyoGla2_IL17F:0.02024755):0.03407874):0.02150531	(vs_HLrhiPru1_IL17F:0.04472318	vs_nanGal1_IL17F:0.06305468):0.02526506):0.02059267	vs_HLmasCou1_IL17F:0.0588281):0.2271893):0.13809512	((((((((((((((((vs_mm10_IL17E:0.0	(vs_HLmusSpi1_IL17E:0.00657473	vs_mm39_IL17E:0.0):0.000558):0.00610169	vs_HLmusSpr1_IL17E:0.00968089):0.01840517	vs_HLmusCar1_IL17E:0.0):0.01552593	vs_HLmasCou1_IL17E:0.03081831):0.00409863	vs_HLmusPah1_IL17E:0.01420046):0.01355823	vs_HLarvNil1_IL17E:0.05566529):0.0138859	(vs_HLuroCau1_IL17E:0.02064709	(vs_HLpseDes1_IL17E:0.00212378	vs_HLmasFus1_IL17E:0.00345248):0.00251522):0.02943075):0.01028282	vs_HLapoSyl1_IL17E:0.0482873):0.00790994	(((vs_rn6_IL17E:0.0	vs_HLratNor7_IL17E:0.0):0.02053606	vs_HLratRat7_IL17E:0.00383177):0.04702211	vs_HLcriGam1_IL17E:0.11506971):0.00561123):0.00432711	vs_HLgraSur1_IL17E:0.05311568):0.01110962	((vs_HLacoCah1_IL17E:0.03031182	vs_HLacoRus1_IL17E:0.0299734):0.05996291	vs_HLpacDup1_IL17E:0.05403969):0.00886216):0.02356661	((vs_HLmerUng1_IL17E:0.00389032	vs_HLrhoOpi1_IL17E:0.02824112):0.00486033	vs_HLpsaObe1_IL17E:0.03026873):0.06006082):0.01517434	(vs_nanGal1_IL17E:0.08861499	vs_HLrhiPru1_IL17E:0.03415689):0.09655769):0.02217068	((vs_HLcriGri3_IL17E:0.08778806	(vs_HLmesAur2_IL17E:0.0	vs_mesAur1_IL17E:0.0):0.00692873):0.08380588	(((vs_HLperLeu1_IL17E:0.0076726	(vs_HLperManBai2_IL17E:0.00280594	vs_HLperPol1_IL17E:0.00271898):0.00354654):0.00111795	(((((vs_HLsigHis1_IL17E:0.07291422	vs_HLneoLep1_IL17E:0.01263168):0.03259243	vs_HLperCri1_IL17E:0.00968183):0.00702436	vs_HLonyTor1_IL17E:0.00856266):0.00973445	vs_HLperNas1_IL17E:0.0):0.00756933	vs_HLperCal2_IL17E:0.02429936):0.0078243):0.00556501	vs_HLperEre1_IL17E:0.02230221):0.06135658):0.01860961):0.0234885	((vs_HLmicAgr2_IL17E:0.00109321	(((vs_HLmicFor1_IL17E:0.00497388	vs_HLmicOec1_IL17E:0.0):0.01633272	vs_micOch1_IL17E:0.000575):0.01163109	vs_HLmicArv1_IL17E:0.00595846):0.00757338):0.0237562	((vs_HLellTal1_IL17E:0.0051386	((vs_HLellLut1_IL17E:0.08132026	vs_HLarvAmp1_IL17E:0.0):0.05060465	vs_HLondZib1_IL17E:0.03276204):0.01567089):0.03013602	vs_HLmyoGla2_IL17E:0.05747155):0.00767518):0.04693321):0.2799905	Mussel_il17:1.24012116):0.15608679):0.06145187	((((((((vs_HLarvAmp1_IL17C:0.00946541	vs_HLellTal1_IL17C:0.01279464):0.01374145	vs_HLellLut1_IL17C:0.0510778):0.00892594	((((vs_HLmicOec1_IL17C:0.00571348	vs_HLmicFor1_IL17C:0.00277569):0.00280422	vs_micOch1_IL17C:0.01511807):0.00350287	vs_HLmicAgr2_IL17C:0.0):0.00266267	vs_HLmicArv1_IL17C:0.00416804):0.00528671):0.01026455	vs_HLondZib1_IL17C:0.00731946):0.01121359	((((((((vs_mm10_IL17C:0.0	vs_HLmusSpr1_IL17C:0.007969):0.02361852	vs_HLmusPah1_IL17C:0.02672855):0.01197189	vs_HLmasCou1_IL17C:0.05134654):0.01313618	(vs_HLgraSur1_IL17C:0.02687009	vs_HLarvNil1_IL17C:0.0128986):0.01167586):0.00709147	vs_HLuroCau1_IL17C:0.03630834):0.00818997	vs_HLneoLep1_IL17C:0.01801829):0.00135016	(vs_HLcriGri3_IL17C:0.00923647	(vs_mesAur1_IL17C:0.0	vs_HLmesAur2_IL17C:0.0):0.01858332):0.02222722):0.00752183	(((vs_HLperEre1_IL17C:0.00626768	(vs_HLperNas1_IL17C:0.00884131	vs_HLperCal2_IL17C:0.00491396):0.00276159):0.00460317	(((vs_HLperPol1_IL17C:0.01739902	vs_HLperManBai2_IL17C:0.0):0.00885063	vs_HLperLeu1_IL17C:0.0):0.0260781	vs_HLperCri1_IL17C:0.04183504):0.000866):0.002339	vs_HLonyTor1_IL17C:0.01852059):0.00672466):0.01584176):0.01010158	((vs_rn6_IL17C:0.0	vs_HLratNor7_IL17C:0.0):0.02551172	vs_HLratRat7_IL17C:0.00200575):0.07026157):0.00634312	vs_HLmyoGla2_IL17C:0.01155252):0.02409084	(vs_HLacoCah1_IL17C:0.00180661	vs_HLacoRus1_IL17C:0.03342798):0.06183446):0.37722037):0.17082515	(((((((((((((vs_micOch1_IL17B:0.0	(vs_HLmicArv1_IL17B:0.01282727	vs_HLmicAgr2_IL17B:0.00782379):0.00414506):0.00331044	vs_HLmicFor1_IL17B:0.000407):0.00294328	vs_HLarvAmp1_IL17B:0.01906524):0.000812	vs_HLmicOec1_IL17B:0.00147219):0.00243069	vs_HLmyoGla2_IL17B:0.0202745):0.000407	(vs_HLellLut1_IL17B:0.00175457	vs_HLellTal1_IL17B:0.000093):0.00266032):0.00208055	vs_HLondZib1_IL17B:0.00553632):0.01963202	(vs_HLacoRus1_IL17B:0.0	vs_HLacoCah1_IL17B:0.03651109):0.01405891):0.00500329	((((vs_HLperLeu1_IL17B:0.01322009	((vs_HLperCal2_IL17B:0.01270638	vs_HLcriGri3_IL17B:0.04288727):0.00358125	vs_HLperCri1_IL17B:0.0049984):0.01289108):0.00524406	vs_HLperPol1_IL17B:0.00269185):0.0114413	(vs_HLonyTor1_IL17B:0.02076056	vs_HLneoLep1_IL17B:0.02714688):0.00673614):0.00624629	vs_HLsigHis1_IL17B:0.04183655):0.00133614):0.00321219	(((((vs_HLmusSpr1_IL17B:0.0078064	vs_HLmusSpi1_IL17B:0.00523996):0.000645	(vs_mm10_IL17B:0.0	vs_mm39_IL17B:0.0):0.0121689):0.01578972	vs_HLmusCar1_IL17B:0.0):0.01529468	((((((vs_HLratNor7_IL17B:0.0	vs_rn6_IL17B:0.0):0.00586015	vs_HLratRat7_IL17B:0.0):0.01691964	vs_HLmusPah1_IL17B:0.04715327):0.00775546	vs_HLmasCou1_IL17B:0.01117725):0.00403197	(((vs_HLpseDes1_IL17B:0.00105851	vs_HLmasFus1_IL17B:0.00834026):0.00512121	vs_HLuroCau1_IL17B:0.00672555):0.00668241	vs_HLgraSur1_IL17B:0.03350256):0.00980612):0.00377067	vs_HLarvNil1_IL17B:0.03284821):0.00638924):0.00669615	vs_HLapoSyl1_IL17B:0.02253678):0.02465992):0.00416784	(((vs_HLpacDup1_IL17B:0.02118469	vs_HLpsaObe1_IL17B:0.01096601):0.00382404	vs_HLmerUng1_IL17B:0.0):0.00857582	vs_HLrhoOpi1_IL17B:0.0):0.02329385):0.03580117	(vs_nanGal1_IL17B:0.07361523	vs_HLrhiPru1_IL17B:0.00247309):0.06774856):0.01979466	vs_HLcriGam1_IL17B:0.07859102):0.3252422):0.56059324	(vs_HLrhiPru1_IL17D:0.04902213	vs_nanGal1_IL17D:0.02463633):0.0055106):0.04571682	((((((((vs_mm10_IL17D:0.0	vs_mm39_IL17D:0.0):0.000600	vs_HLmusSpr1_IL17D:0.00788372):0.01314515	vs_HLmusPah1_IL17D:0.0):0.00694145	vs_HLmusCar1_IL17D:0.00824827):0.00600454	((vs_HLgraSur1_IL17D:0.01239897	vs_HLarvNil1_IL17D:0.00123905):0.02177312	vs_HLmasCou1_IL17D:0.02244101):0.00192043):0.0067993	(vs_HLuroCau1_IL17D:0.000707	vs_HLmasFus1_IL17D:0.00951507):0.01833441):0.00437862	vs_HLratRat7_IL17D:0.02207298):0.03843515	vs_rn6_IL17D:0.13610763):0.02086444):0.03608937	vs_HLpacDup1_IL17D:0.0227202):0.00577675	vs_HLcriGam1_IL17D:0.05527827):0.00543025	(vs_HLmerUng1_IL17D:0.00165482	vs_HLrhoOpi1_IL17D:0.00669469):0.02521118):0.00958554	(vs_HLacoCah1_IL17D:0.0	vs_HLacoRus1_IL17D:0.03062927):0.02265912):0.02039839	((vs_HLarvAmp1_IL17D:0.00929474	(((vs_HLondZib1_IL17D:0.01526524	vs_HLmicOec1_IL17D:0.0):0.00488256	vs_HLmicArv1_IL17D:0.00269837):0.00841389	vs_HLmicFor1_IL17D:0.0):0.00816239):0.00870948	vs_HLmicAgr2_IL17D:0.00755924):0.0191967):0.00573264	vs_HLcriGri3_IL17D:0.02294197):0.02060541	vs_HLonyTor1_IL17D:0.0):0.00928855	vs_HLperCri1_IL17D:0.17130628):0.01829459	vs_HLperEre1_IL17D:0.000841):0.00704711	vs_HLsigHis1_IL17D:0.06601338):0.0060558	vs_HLperLeu1_IL17D:0.00350541):0.00320475	vs_HLperNas1_IL17D:0.0	vs_HLperPol1_IL17D:0.00909819);
((((((((((((((((((((((((((vs_HLperCri1_IL17F:0.00208051	vs_HLperCal2_IL17F:0.0):0.000496	vs_HLperEre1_IL17F:0.01197083):0.00195683	((vs_HLperManBai2_IL17F:0.0	vs_HLperPol1_IL17F:0.00210371):0.00200055	vs_HLperLeu1_IL17F:0.000062):0.00406489):0.00156071	vs_HLperNas1_IL17F:0.00990008):0.00300674	vs_HLonyTor1_IL17F:0.02214477):0.02285439	((vs_HLmesAur2_IL17F:0.0	vs_mesAur1_IL17F:0.0):0.02482297	vs_HLcriGri3_IL17F:0.01737379):0.0166084):0.0019193	(((vs_HLratRat7_IL17F:0.01822435	(vs_rn6_IL17F:0.0	vs_HLratNor7_IL17F:0.0):0.01304371):0.03628765	((vs_HLmasCou1_IL17F:0.03223359	(((vs_HLmusSpi1_IL17F:0.000272	vs_HLmusSpr1_IL17F:0.00382653):0.00775087	(vs_mm39_IL17F:0.0	vs_mm10_IL17F:0.0):0.00203304):0.01838997	vs_HLmusPah1_IL17F:0.01844601):0.01470418):0.00698318	((vs_HLarvNil1_IL17F:0.0122364	vs_HLgraSur1_IL17F:0.02352131):0.01479191	((vs_HLmasFus1_IL17F:0.01235441	vs_HLpseDes1_IL17F:0.01257406):0.00520403	vs_HLuroCau1_IL17F:0.00947151):0.01676477):0.00608467):0.00225722):0.02314775	((vs_HLrhoOpi1_IL17F:0.00871656	(vs_HLpsaObe1_IL17F:0.000612	vs_HLmerUng1_IL17F:0.01161179):0.00278297):0.0075059	vs_HLpacDup1_IL17F:0.00353246):0.03384331):0.00737774):0.0038906	(((((((vs_HLmicAgr2_IL17F:0.00380143	vs_HLmicArv1_IL17F:0.000300):0.00593865	vs_HLmicFor1_IL17F:0.00205653):0.0085603	vs_HLmicOec1_IL17F:0.01872983):0.01238797	vs_HLarvAmp1_IL17F:0.02839172):0.00137588	(vs_HLellTal1_IL17F:0.0177977	vs_HLellLut1_IL17F:0.01019482):0.01038615):0.00407897	vs_micOch1_IL17F:0.00772966):0.00774988	(vs_HLmyoGla2_IL17F:0.02026093	vs_HLondZib1_IL17F:0.0203018):0.00477568):0.02881089):0.01620473	(vs_HLrhiPru1_IL17F:0.06390087	vs_nanGal1_IL17F:0.04124288):0.03222016):0.17346523	((((((((((vs_HLpseDes1_IL17A:0.00431824	(vs_HLmasFus1_IL17A:0.00579534	vs_HLuroCau1_IL17A:0.01319644):0.00334121):0.03576677	(vs_HLgraSur1_IL17A:0.04901972	vs_HLarvNil1_IL17A:0.00976698):0.01130495):0.00866377	((vs_HLmusCar1_IL17A:0.00951273	(vs_HLmusSpr1_IL17A:0.00505479	(vs_mm10_IL17A:0.0	(vs_HLmusSpi1_IL17A:0.0	vs_mm39_IL17A:0.0):0.0):0.00127436):0.01464561):0.02105455	vs_HLmusPah1_IL17A:0.03125591):0.03802683):0.00391503	((vs_HLratNor7_IL17A:0.0	vs_rn6_IL17A:0.0):0.0226895	vs_HLratRat7_IL17A:0.00735255):0.0444967):0.00418702	vs_HLmasCou1_IL17A:0.04463583):0.01118698	vs_HLapoSyl1_IL17A:0.05541195):0.01939506	(((vs_HLcriGri3_IL17A:0.02335962	(vs_HLmesAur2_IL17A:0.0	vs_mesAur1_IL17A:0.0):0.03127975):0.01280748	vs_HLsigHis1_IL17A:0.04551801):0.00779635	(((vs_HLmerUng1_IL17A:0.02113649	(vs_HLpsaObe1_IL17A:0.00796442	vs_HLrhoOpi1_IL17A:0.01559768):0.01178309):0.01441715	vs_HLpacDup1_IL17A:0.03385842):0.01820435	(vs_HLacoRus1_IL17A:0.01243286	vs_HLacoCah1_IL17A:0.01139626):0.08204815):0.01631845):0.01199072):0.01032335	vs_HLcriGam1_IL17A:0.03354484):0.01091327	(((((vs_HLperPol1_IL17A:0.0109855	vs_HLperManBai2_IL17A:0.00381473):0.00734245	vs_HLperLeu1_IL17A:0.000181):0.00981978	((vs_HLperCal2_IL17A:0.01029786	(vs_HLperCri1_IL17A:0.01226246	vs_HLperEre1_IL17A:0.00462984):0.01019015):0.00588914	vs_HLperNas1_IL17A:0.01919968):0.00257589):0.00746662	vs_HLonyTor1_IL17A:0.02898013):0.01516566	((((vs_HLmyoGla2_IL17A:0.01189744	vs_HLellLut1_IL17A:0.02283286):0.00133147	vs_HLellTal1_IL17A:0.00317674):0.0059207	(((vs_HLmicAgr2_IL17A:0.00221485	vs_HLondZib1_IL17A:0.02812776):0.00192469	(vs_micOch1_IL17A:0.000734	vs_HLmicArv1_IL17A:0.00350681):0.00108823):0.00982115	(vs_HLmicFor1_IL17A:0.00514619	vs_HLmicOec1_IL17A:0.00123688):0.0059107):0.00463604):0.0022048	vs_HLarvAmp1_IL17A:0.01012287):0.03585055):0.0080467):0.06908342	(vs_HLrhiPru1_IL17A:0.08093432	vs_nanGal1_IL17A:0.05127214):0.05742081):0.22112601):0.16999591	((((((((vs_HLneoLep1_IL17C:0.02021242	(vs_HLperCri1_IL17C:0.0289958	(vs_HLonyTor1_IL17C:0.00496264	((vs_HLperCal2_IL17C:0.0	vs_HLperEre1_IL17C:0.0070799):0.00671893	vs_HLperNas1_IL17C:0.0158621):0.00360453):0.00831589):0.00327454):0.00387676	((vs_HLperPol1_IL17C:0.01438148	vs_HLperManBai2_IL17C:0.0):0.00543243	vs_HLperLeu1_IL17C:0.00498662):0.01336497):0.01693973	((vs_mesAur1_IL17C:0.0	vs_HLmesAur2_IL17C:0.0):0.00839355	vs_HLcriGri3_IL17C:0.02826232):0.01166355):0.01566299	((vs_HLuroCau1_IL17C:0.03878038	(vs_HLratRat7_IL17C:0.01563629	(vs_rn6_IL17C:0.0	vs_HLratNor7_IL17C:0.0):0.01711154):0.04899358):0.00877663	(vs_HLmusPah1_IL17C:0.02567008	(vs_HLmasCou1_IL17C:0.0286975	(vs_mm10_IL17C:0.00254553	vs_HLmusSpr1_IL17C:0.00241319):0.02348277):0.01112951):0.00815187):0.00662484):0.00725616	(vs_HLgraSur1_IL17C:0.04024171	vs_HLarvNil1_IL17C:0.01040863):0.02746672):0.00787656	(vs_HLacoCah1_IL17C:0.01523415	vs_HLacoRus1_IL17C:0.02005386):0.03938864):0.01635548	((((((vs_HLmicOec1_IL17C:0.00220787	vs_HLmicFor1_IL17C:0.00286831):0.00138104	vs_micOch1_IL17C:0.01932569):0.00958478	vs_HLmicArv1_IL17C:0.01064527):0.00438687	(((vs_HLellLut1_IL17C:0.06585965	vs_HLellTal1_IL17C:0.0):0.01416638	vs_HLarvAmp1_IL17C:0.00327734):0.016547	vs_HLondZib1_IL17C:0.0172451):0.00130294):0.00583082	vs_HLmyoGla2_IL17C:0.00808117):0.00980329	vs_HLmicAgr2_IL17C:0.00679883):0.02766414):0.32056986	Mussel_il17:1.05270594):0.03637639):0.01438665	(((vs_HLmyoGla2_IL17E:0.03719163	((vs_HLmicAgr2_IL17E:0.00230354	(vs_micOch1_IL17E:0.00868409	vs_HLmicArv1_IL17E:0.0097441):0.00494655):0.00259625	(vs_HLmicFor1_IL17E:0.0	vs_HLmicOec1_IL17E:0.0):0.01069764):0.01380485):0.01190007	(((vs_HLellLut1_IL17E:0.0601295	vs_HLarvAmp1_IL17E:0.0):0.03921312	vs_HLondZib1_IL17E:0.00433061):0.03132375	vs_HLellTal1_IL17E:0.01341838):0.02268705):0.04606895	(((((vs_HLperCri1_IL17E:0.01143881	(((vs_HLperPol1_IL17E:0.00608929	(vs_HLperLeu1_IL17E:0.0091756	vs_HLperManBai2_IL17E:0.000043):0.00307924):0.0067508	(vs_HLperCal2_IL17E:0.02506223	vs_HLperNas1_IL17E:0.0):0.00608933):0.00464791	vs_HLperEre1_IL17E:0.01754302):0.001139):0.00582179	vs_HLonyTor1_IL17E:0.01555741):0.0122611	(vs_HLneoLep1_IL17E:0.01459775	vs_HLsigHis1_IL17E:0.06643843):0.01899929):0.06079907	((vs_mesAur1_IL17E:0.0	vs_HLmesAur2_IL17E:0.0):0.00466526	vs_HLcriGri3_IL17E:0.06315513):0.02850218):0.04341839	((((((((((((vs_mm10_IL17E:0.0	(vs_HLmusSpi1_IL17E:0.00557218	vs_mm39_IL17E:0.0):0.000995):0.00675244	vs_HLmusSpr1_IL17E:0.01946774):0.02611907	vs_HLapoSyl1_IL17E:0.03790437):0.00801795	vs_HLmasCou1_IL17E:0.0294475):0.00552285	vs_HLmusCar1_IL17E:0.01594329):0.00583363	vs_HLgraSur1_IL17E:0.0491608):0.00222411	((vs_rn6_IL17E:0.0	vs_HLratNor7_IL17E:0.0):0.01451261	vs_HLratRat7_IL17E:0.01344779):0.03931592):0.00576927	(((vs_HLpseDes1_IL17E:0.000448	vs_HLmasFus1_IL17E:0.00135663):0.00591496	vs_HLuroCau1_IL17E:0.01133792):0.03147312	vs_HLarvNil1_IL17E:0.02448082):0.00437576):0.00900138	vs_HLmusPah1_IL17E:0.03223435):0.01754944	((vs_HLacoRus1_IL17E:0.03129559	vs_HLacoCah1_IL17E:0.03001865):0.05779887	vs_HLpacDup1_IL17E:0.06470821):0.01087548):0.01337496	((vs_HLrhiPru1_IL17E:0.04256013	vs_nanGal1_IL17E:0.07257831):0.03756707	vs_HLcriGam1_IL17E:0.08668895):0.02428548):0.01508832	((vs_HLmerUng1_IL17E:0.01260399	vs_HLpsaObe1_IL17E:0.02690419):0.00467957	vs_HLrhoOpi1_IL17E:0.02644413):0.05505762):0.03999779):0.01954962):0.39649738):0.12385597	(((((((((vs_HLmusSpr1_IL17B:0.004434	((vs_mm10_IL17B:0.0	vs_mm39_IL17B:0.0):0.00858252	vs_HLmusSpi1_IL17B:0.0):0.00114929):0.00733332	vs_HLmusPah1_IL17B:0.03506773):0.00569557	vs_HLmusCar1_IL17B:0.00210091):0.0183462	((((((vs_HLmasFus1_IL17B:0.00711396	vs_HLpseDes1_IL17B:0.00416714):0.01069983	vs_HLuroCau1_IL17B:0.0):0.01595194	vs_HLgraSur1_IL17B:0.0239731):0.00951217	vs_HLmasCou1_IL17B:0.01658121):0.00282603	vs_HLarvNil1_IL17B:0.01187159):0.00264987	(vs_HLratRat7_IL17B:0.000493	(vs_rn6_IL17B:0.0	vs_HLratNor7_IL17B:0.0):0.01255378):0.01776477):0.00681281):0.00962017	vs_HLapoSyl1_IL17B:0.01556502):0.02098203	(((vs_HLpacDup1_IL17B:0.01577618	vs_HLpsaObe1_IL17B:0.00484904):0.00388488	vs_HLmerUng1_IL17B:0.0):0.00493509	vs_HLrhoOpi1_IL17B:0.0):0.01727727):0.00763086	(((((((((((((vs_HLmicAgr2_IL17B:0.00537277	vs_micOch1_IL17B:0.00392374):0.00234143	(vs_HLarvAmp1_IL17B:0.02170295	vs_HLmicFor1_IL17B:0.00472853):0.00105303):0.00100246	vs_HLmicOec1_IL17B:0.00340781):0.00179513	vs_HLmicArv1_IL17B:0.01665788):0.00390403	(vs_HLellTal1_IL17B:0.00498887	vs_HLellLut1_IL17B:0.00618734):0.00313564):0.00280246	vs_HLmyoGla2_IL17B:0.01396779):0.000709	vs_HLondZib1_IL17B:0.01418111):0.01144311	vs_HLcriGri3_IL17B:0.02815249):0.00566433	vs_HLsigHis1_IL17B:0.03219362):0.00158826	(vs_HLacoRus1_IL17B:0.00776549	vs_HLacoCah1_IL17B:0.01295311):0.01441984):0.01118523	((vs_HLperCri1_IL17B:0.00653058	vs_HLperCal2_IL17B:0.01218625):0.00423807	vs_HLperPol1_IL17B:0.00598258):0.00438373):0.00150502	vs_HLperLeu1_IL17B:0.01164562):0.00535193	(vs_HLneoLep1_IL17B:0.01911887	vs_HLonyTor1_IL17B:0.01299975):0.00186602):0.00858415):0.02191374	(vs_HLrhiPru1_IL17B:0.01767651	vs_nanGal1_IL17B:0.04805948):0.03362242):0.0290002	vs_HLcriGam1_IL17B:0.06819465):0.34661059):0.39887483	(vs_nanGal1_IL17D:0.05285185	vs_HLrhiPru1_IL17D:0.02626488):0.0146535):0.01933162	((((((vs_HLmasFus1_IL17D:0.0122446	vs_HLuroCau1_IL17D:0.0033276):0.00892386	(vs_HLgraSur1_IL17D:0.0086556	vs_HLarvNil1_IL17D:0.00164508):0.01239481):0.00620641	((vs_mm39_IL17D:0.0	(vs_mm10_IL17D:0.0	vs_HLmusSpr1_IL17D:0.0):0.0):0.00454581	vs_HLmusCar1_IL17D:0.00575487):0.00238289):0.00153607	vs_HLmusPah1_IL17D:0.00355982):0.00390396	(vs_HLratRat7_IL17D:0.02181946	vs_HLmasCou1_IL17D:0.01931376):0.000450):0.01917265	vs_rn6_IL17D:0.14389189):0.02639816):0.00348102	vs_HLperCri1_IL17D:0.15701565):0.00885223	vs_HLcriGam1_IL17D:0.04938766):0.00779457	((vs_HLmerUng1_IL17D:0.00210183	vs_HLpacDup1_IL17D:0.0284717):0.00490897	vs_HLrhoOpi1_IL17D:0.0):0.02615433):0.0055232	(vs_HLacoRus1_IL17D:0.01882346	vs_HLacoCah1_IL17D:0.00146834):0.0412749):0.02009624	vs_HLcriGri3_IL17D:0.02675776):0.00964556	((((vs_HLperLeu1_IL17D:0.0	vs_HLperNas1_IL17D:0.0):0.000291	vs_HLperPol1_IL17D:0.00137856):0.01160028	vs_HLonyTor1_IL17D:0.00168165):0.00893418	vs_HLperEre1_IL17D:0.00543343):0.00962615):0.00564771	vs_HLsigHis1_IL17D:0.04957938):0.01648583	(vs_HLarvAmp1_IL17D:0.00151412	vs_HLondZib1_IL17D:0.01358102):0.01056331):0.00450994	vs_HLmicArv1_IL17D:0.00251459):0.00196376	vs_HLmicFor1_IL17D:0.00478559):0.00406581	vs_HLmicAgr2_IL17D:0.00271859	vs_HLmicOec1_IL17D:0.00900135);
((((((((((((((((((((((((((vs_HLmicArv1_IL17A:0.0	vs_micOch1_IL17A:0.0):0.00250593	(vs_HLmicFor1_IL17A:0.00406001	vs_HLmicOec1_IL17A:0.000124):0.00366828):0.00145855	(vs_HLarvAmp1_IL17A:0.01624328	(vs_HLondZib1_IL17A:0.0217452	vs_HLmicAgr2_IL17A:0.00595085):0.00109013):0.00668711):0.00377688	vs_HLmyoGla2_IL17A:0.01414909):0.0017084	(vs_HLellLut1_IL17A:0.01764545	vs_HLellTal1_IL17A:0.01440851):0.00865998):0.03810767	(((vs_HLperCri1_IL17A:0.01301757	((vs_HLperPol1_IL17A:0.0041764	vs_HLperLeu1_IL17A:0.00419524):0.00391616	vs_HLperManBai2_IL17A:0.00239326):0.01115259):0.00175233	((vs_HLperNas1_IL17A:0.01588923	vs_HLonyTor1_IL17A:0.00321055):0.00353926	vs_HLperCal2_IL17A:0.01422553):0.0011267):0.00290897	vs_HLperEre1_IL17A:0.0081778):0.01110293):0.00645691	(((vs_mesAur1_IL17A:0.0	vs_HLmesAur2_IL17A:0.0):0.03319494	vs_HLcriGri3_IL17A:0.0185618):0.02464989	vs_HLsigHis1_IL17A:0.06835337):0.00369814):0.00614483	(((vs_HLacoRus1_IL17A:0.0230426	vs_HLacoCah1_IL17A:0.02039152):0.04811943	(((vs_HLmerUng1_IL17A:0.00749402	vs_HLrhoOpi1_IL17A:0.000857):0.00100351	vs_HLpsaObe1_IL17A:0.00459453):0.02564049	vs_HLpacDup1_IL17A:0.02051364):0.03476606):0.01647155	vs_HLcriGam1_IL17A:0.04135184):0.00566234):0.00616579	((((((vs_HLuroCau1_IL17A:0.01070304	(vs_HLmasFus1_IL17A:0.00371213	vs_HLpseDes1_IL17A:0.0047046):0.00853906):0.03436865	(vs_HLratRat7_IL17A:0.00940299	(vs_HLratNor7_IL17A:0.0	vs_rn6_IL17A:0.0):0.00330956):0.03326356):0.00753884	((((((vs_mm39_IL17A:0.0	vs_mm10_IL17A:0.0):0.0016066	vs_HLmusSpi1_IL17A:0.000489):0.000625	vs_HLmusSpr1_IL17A:0.00121128):0.02591912	vs_HLmusCar1_IL17A:0.00983703):0.00680841	vs_HLmusPah1_IL17A:0.03791136):0.0214531	vs_HLmasCou1_IL17A:0.04187933):0.01244585):0.00235782	vs_HLgraSur1_IL17A:0.03788506):0.00185214	vs_HLarvNil1_IL17A:0.02606312):0.01725509	vs_HLapoSyl1_IL17A:0.05533087):0.0207751):0.03658476	(vs_HLrhiPru1_IL17A:0.05720381	vs_nanGal1_IL17A:0.0750715):0.08244525):0.20343696	((((vs_micOch1_IL17F:0.02014154	((((vs_HLarvAmp1_IL17F:0.02637685	((vs_HLmicFor1_IL17F:0.0040744	(vs_HLmicAgr2_IL17F:0.00121395	vs_HLmicArv1_IL17F:0.000843):0.00825876):0.00664064	vs_HLmicOec1_IL17F:0.01252392):0.00750177):0.00361441	(vs_HLellTal1_IL17F:0.01164703	vs_HLellLut1_IL17F:0.01634549):0.00902048):0.00186478	vs_HLondZib1_IL17F:0.01509186):0.00596119	vs_HLmyoGla2_IL17F:0.01300395):0.00513254):0.01555677	((((vs_mesAur1_IL17F:0.0	vs_HLmesAur2_IL17F:0.0):0.03043324	vs_HLcriGri3_IL17F:0.02505379):0.01705442	(((((vs_HLperEre1_IL17F:0.01218613	vs_HLperCal2_IL17F:0.00254122):0.00387629	vs_HLperNas1_IL17F:0.00350678):0.005028	vs_HLperCri1_IL17F:0.00415659):0.00478716	(vs_HLperManBai2_IL17F:0.00591459	(vs_HLperLeu1_IL17F:0.00204719	vs_HLperPol1_IL17F:0.000039):0.000337):0.00453551):0.01050757	vs_HLonyTor1_IL17F:0.02027879):0.01204048):0.01755637	(vs_nanGal1_IL17F:0.04145996	vs_HLrhiPru1_IL17F:0.08218771):0.0529927):0.01398889):0.02162121	(vs_HLpacDup1_IL17F:0.02010313	((vs_HLrhoOpi1_IL17F:0.00799617	vs_HLmerUng1_IL17F:0.01273807):0.000742	vs_HLpsaObe1_IL17F:0.00969341):0.00399833):0.03783665):0.02043667	(((((vs_HLgraSur1_IL17F:0.03504878	vs_HLarvNil1_IL17F:0.02341307):0.00858794	((vs_HLpseDes1_IL17F:0.00521226	vs_HLmasFus1_IL17F:0.00727519):0.00316085	vs_HLuroCau1_IL17F:0.00538312):0.02995656):0.00876604	((((vs_HLmusSpr1_IL17F:0.00291219	vs_HLmusSpi1_IL17F:0.0):0.00231343	vs_mm39_IL17F:0.0):0.000125	vs_mm10_IL17F:0.0):0.01795763	vs_HLmusPah1_IL17F:0.02493754):0.0184854):0.01531985	((vs_rn6_IL17F:0.0	vs_HLratNor7_IL17F:0.0):0.01428445	vs_HLratRat7_IL17F:0.00876437):0.04417208):0.01017123	vs_HLmasCou1_IL17F:0.03427222):0.00811466):0.20107488):0.06615253	(((((((((((vs_HLmusCar1_IL17E:0.00479568	((((vs_mm10_IL17E:0.0	vs_mm39_IL17E:0.0):0.00115997	vs_HLmusSpi1_IL17E:0.00232436):0.0192723	vs_HLmusSpr1_IL17E:0.0):0.00890527	vs_HLmusPah1_IL17E:0.01851739):0.00553127):0.01906219	vs_HLgraSur1_IL17E:0.03625938):0.00759918	vs_HLarvNil1_IL17E:0.01674633):0.00846988	((vs_HLmasFus1_IL17E:0.0051158	vs_HLpseDes1_IL17E:0.000175):0.01010212	vs_HLuroCau1_IL17E:0.00911526):0.02791051):0.00891038	vs_HLmasCou1_IL17E:0.03810326):0.00984922	((vs_HLacoRus1_IL17E:0.02998263	vs_HLacoCah1_IL17E:0.01050145):0.06214376	vs_HLcriGam1_IL17E:0.0822915):0.02406187):0.00446315	((vs_HLratNor7_IL17E:0.0	vs_rn6_IL17E:0.0):0.00625809	vs_HLratRat7_IL17E:0.01506745):0.03486637):0.01249606	vs_HLapoSyl1_IL17E:0.04773717):0.04064299	(vs_nanGal1_IL17E:0.10275928	vs_HLrhiPru1_IL17E:0.02819634):0.09061153):0.01554031	(((vs_HLpsaObe1_IL17E:0.03504315	vs_HLmerUng1_IL17E:0.00885241):0.00989837	vs_HLrhoOpi1_IL17E:0.00524609):0.02355102	vs_HLpacDup1_IL17E:0.08631041):0.03126608):0.02536678	(((((((vs_HLellLut1_IL17E:0.0984011	vs_HLarvAmp1_IL17E:0.0):0.05559002	vs_HLondZib1_IL17E:0.0122572):0.02762934	vs_HLmyoGla2_IL17E:0.03769454):0.01119763	(((vs_HLmicArv1_IL17E:0.01528545	vs_micOch1_IL17E:0.00969151):0.00391143	vs_HLmicAgr2_IL17E:0.00119167):0.00152576	(vs_HLmicOec1_IL17E:0.0	vs_HLmicFor1_IL17E:0.00314748):0.00603605):0.01788366):0.01399474	vs_HLellTal1_IL17E:0.02518878):0.03001872	((((((vs_HLperManBai2_IL17E:0.00216699	((vs_HLperNas1_IL17E:0.00393816	vs_HLperCri1_IL17E:0.0049454):0.00647624	vs_HLperPol1_IL17E:0.00243253):0.000931):0.00289302	vs_HLperLeu1_IL17E:0.01322681):0.00560963	vs_HLonyTor1_IL17E:0.01410741):0.00825042	vs_HLperCal2_IL17E:0.02743867):0.00301305	(vs_HLneoLep1_IL17E:0.03009565	vs_HLsigHis1_IL17E:0.07487853):0.01759042):0.00334743	vs_HLperEre1_IL17E:0.01196942):0.07618897):0.0265667	(vs_HLcriGri3_IL17E:0.08017782	(vs_mesAur1_IL17E:0.0	vs_HLmesAur2_IL17E:0.0):0.00742411):0.06370791):0.01555057):0.39509491):0.08948213	(((((((vs_HLmicAgr2_IL17C:0.00312156	((vs_HLmicFor1_IL17C:0.0	vs_HLmicOec1_IL17C:0.00686572):0.00797026	vs_micOch1_IL17C:0.00555534):0.00179638):0.00324461	vs_HLmicArv1_IL17C:0.00573941):0.01032697	vs_HLmyoGla2_IL17C:0.01345019):0.00249074	(vs_HLondZib1_IL17C:0.01099152	((vs_HLellTal1_IL17C:0.01389649	vs_HLarvAmp1_IL17C:0.02054891):0.01105664	vs_HLellLut1_IL17C:0.03143816):0.01734079):0.00929214):0.00474655	((((((vs_HLperNas1_IL17C:0.01307258	((vs_HLperPol1_IL17C:0.01030036	vs_HLperLeu1_IL17C:0.00676614):0.00153808	vs_HLperManBai2_IL17C:0.0):0.01779319):0.00232821	(vs_HLperEre1_IL17C:0.00326526	vs_HLperCal2_IL17C:0.00354621):0.00372375):0.0059693	vs_HLonyTor1_IL17C:0.0103412):0.00729661	vs_HLperCri1_IL17C:0.02923178):0.00452959	(vs_HLcriGri3_IL17C:0.01905555	(vs_HLmesAur2_IL17C:0.0	vs_mesAur1_IL17C:0.0):0.0297342):0.00917602):0.00588196	vs_HLneoLep1_IL17C:0.01874402):0.01427087):0.01657218	((vs_HLarvNil1_IL17C:0.01498838	vs_HLgraSur1_IL17C:0.02809065):0.01194063	(((((vs_HLmusSpr1_IL17C:0.00935112	vs_mm10_IL17C:0.0):0.02576085	vs_HLmusPah1_IL17C:0.01497863):0.00967854	vs_HLmasCou1_IL17C:0.04110275):0.00408966	((vs_rn6_IL17C:0.0	vs_HLratNor7_IL17C:0.0):0.01647383	vs_HLratRat7_IL17C:0.01600698):0.04116107):0.00892681	vs_HLuroCau1_IL17C:0.04105735):0.01586327):0.02192302):0.01006285	(vs_HLacoRus1_IL17C:0.01721127	vs_HLacoCah1_IL17C:0.01064504):0.04828791):0.40168929):0.06019911	(((((((((((vs_HLperLeu1_IL17B:0.00368084	vs_HLperPol1_IL17B:0.01455827):0.0078	vs_HLperCal2_IL17B:0.00567433):0.00207	vs_HLperCri1_IL17B:0.00517789):0.01492236	(((vs_nanGal1_IL17B:0.03181829	vs_HLrhiPru1_IL17B:0.03637273):0.03945394	(vs_HLpacDup1_IL17B:0.01858323	(vs_HLacoRus1_IL17B:0.00229636	vs_HLacoCah1_IL17B:0.01232991):0.02300659):0.00321253):0.00507669	(vs_HLrhoOpi1_IL17B:0.00104003	(vs_HLmerUng1_IL17B:0.000488	vs_HLpsaObe1_IL17B:0.01228595):0.01097056):0.01257366):0.01244706):0.00282252	(((((((vs_HLellLut1_IL17B:0.00266199	(vs_HLarvAmp1_IL17B:0.01537967	((vs_HLmicAgr2_IL17B:0.00337421	vs_HLmicArv1_IL17B:0.00936351):0.00213497	vs_HLmicFor1_IL17B:0.00344491):0.000966):0.00182554):0.000406	vs_HLmyoGla2_IL17B:0.01287394):0.0011034	vs_HLellTal1_IL17B:0.00398975):0.00292244	vs_HLmicOec1_IL17B:0.00528816):0.00384347	vs_micOch1_IL17B:0.00345932):0.00845979	vs_HLondZib1_IL17B:0.02162945):0.01273948	vs_HLcriGri3_IL17B:0.01824619):0.0060227):0.01045053	vs_HLsigHis1_IL17B:0.03822226):0.006331	vs_HLneoLep1_IL17B:0.02347916):0.00216836	vs_HLonyTor1_IL17B:0.01391547):0.01206815	((((vs_HLmusSpr1_IL17B:0.00647317	((vs_mm39_IL17B:0.0	vs_mm10_IL17B:0.0):0.01068712	vs_HLmusSpi1_IL17B:0.000225):0.00231512):0.00772947	vs_HLmusCar1_IL17B:0.0066346):0.00289777	vs_HLmusPah1_IL17B:0.02689368):0.0123254	(((((vs_HLarvNil1_IL17B:0.02532564	vs_HLgraSur1_IL17B:0.02332599):0.00590668	vs_HLmasFus1_IL17B:0.01088841):0.00338586	vs_HLpseDes1_IL17B:0.00601538):0.00794145	vs_HLuroCau1_IL17B:0.000955):0.01076014	(((vs_HLratRat7_IL17B:0.00437117	(vs_HLratNor7_IL17B:0.0	vs_rn6_IL17B:0.0):0.00469266):0.01324698	vs_HLmasCou1_IL17B:0.02210149):0.00233269	vs_HLapoSyl1_IL17B:0.0143677):0.00501433):0.00865132):0.02240352):0.01977816	vs_HLcriGam1_IL17B:0.04728478):0.30053377	Mussel_il17:1.06455698):0.05607169):0.5433776	(vs_nanGal1_IL17D:0.03862701	vs_HLrhiPru1_IL17D:0.03133503):0.01291028):0.00850055	vs_HLperCri1_IL17D:0.1822359):0.02211947	((((((((vs_mm10_IL17D:0.0	vs_mm39_IL17D:0.0):0.0010181	vs_HLmusSpr1_IL17D:0.00393446):0.00826221	vs_HLmusCar1_IL17D:0.00545677):0.00798157	vs_HLmusPah1_IL17D:0.00429404):0.00125965	vs_HLmasCou1_IL17D:0.02617105):0.00973509	(vs_HLuroCau1_IL17D:0.0	vs_HLmasFus1_IL17D:0.01382438):0.01067224):0.00180912	(vs_HLgraSur1_IL17D:0.01012064	vs_HLarvNil1_IL17D:0.00651564):0.00825841):0.01035958	(vs_rn6_IL17D:0.15880816	vs_HLratRat7_IL17D:0.00207188):0.01330594):0.03322365):0.02906496	((vs_HLacoRus1_IL17D:0.01492582	vs_HLacoCah1_IL17D:0.00807453):0.03397436	(vs_HLpacDup1_IL17D:0.01816979	(vs_HLmerUng1_IL17D:0.0	vs_HLrhoOpi1_IL17D:0.00857515):0.0117949):0.0093753):0.00829849):0.00534255	vs_HLsigHis1_IL17D:0.04242873):0.00879871	vs_HLcriGam1_IL17D:0.05552427):0.00893384	vs_HLcriGri3_IL17D:0.03912739):0.00123717	((((vs_HLmicAgr2_IL17D:0.0119959	(vs_HLmicOec1_IL17D:0.01193554	vs_HLondZib1_IL17D:0.02104257):0.00250494):0.00372229	vs_HLmicFor1_IL17D:0.00448906):0.00566028	vs_HLmicArv1_IL17D:0.00261528):0.00264323	vs_HLarvAmp1_IL17D:0.00729387):0.01226242):0.01349789	vs_HLonyTor1_IL17D:0.00594346):0.0109564	vs_HLperNas1_IL17D:0.00703842):0.00451797	vs_HLperEre1_IL17D:0.0):0.00626908	vs_HLperLeu1_IL17D:0.00314628	vs_HLperPol1_IL17D:0.0017557);
(((((((((((((((((((((((((((vs_HLmicFor1_IL17A:0.00217707	vs_HLmicOec1_IL17A:0.00199832):0.00574428	(vs_HLmicArv1_IL17A:0.0	vs_micOch1_IL17A:0.0):0.000558):0.00288254	vs_HLmicAgr2_IL17A:0.0074711):0.00506174	((vs_HLellLut1_IL17A:0.00937863	vs_HLellTal1_IL17A:0.0140299):0.01609155	(vs_HLmyoGla2_IL17A:0.01558754	(vs_HLarvAmp1_IL17A:0.00948974	vs_HLondZib1_IL17A:0.02036588):0.0031296):0.0011544):0.00222264):0.03767333	((((vs_HLperLeu1_IL17A:0.0	vs_HLperPol1_IL17A:0.00666336):0.00458671	vs_HLperManBai2_IL17A:0.00826249):0.01097937	((vs_HLperCal2_IL17A:0.00465413	(vs_HLonyTor1_IL17A:0.00858001	vs_HLperNas1_IL17A:0.01066583):0.000591):0.00424612	vs_HLperEre1_IL17A:0.00961349):0.00165608):0.00207777	vs_HLperCri1_IL17A:0.01832195):0.02023477):0.00318415	((vs_mesAur1_IL17A:0.0	vs_HLmesAur2_IL17A:0.0):0.0359294	vs_HLcriGri3_IL17A:0.02343312):0.0157072):0.000653	vs_HLsigHis1_IL17A:0.06888148):0.00986362	(((((((vs_rn6_IL17A:0.0	vs_HLratNor7_IL17A:0.0):0.00658406	vs_HLratRat7_IL17A:0.01033413):0.04528461	(vs_HLgraSur1_IL17A:0.04853566	vs_HLarvNil1_IL17A:0.023713):0.00861912):0.00229666	vs_HLmasCou1_IL17A:0.05397782):0.00284525	((((((vs_HLmusSpi1_IL17A:0.00107174	(vs_mm10_IL17A:0.0	vs_mm39_IL17A:0.0):0.00317907):0.000391	vs_HLmusSpr1_IL17A:0.00547253):0.02315322	vs_HLmusCar1_IL17A:0.00414332):0.02773277	vs_HLmusPah1_IL17A:0.04155187):0.03212014	((vs_HLpseDes1_IL17A:0.00686117	vs_HLmasFus1_IL17A:0.00976645):0.00308308	vs_HLuroCau1_IL17A:0.01480059):0.03886176):0.01241622	vs_HLapoSyl1_IL17A:0.04872794):0.01176753):0.02400629	((((vs_HLrhoOpi1_IL17A:0.00160857	vs_HLpsaObe1_IL17A:0.00470726):0.00489514	vs_HLmerUng1_IL17A:0.0133716):0.00883882	vs_HLpacDup1_IL17A:0.02307598):0.01822222	(vs_HLacoRus1_IL17A:0.01930709	vs_HLacoCah1_IL17A:0.00865063):0.09377757):0.01192762):0.01408213	vs_HLcriGam1_IL17A:0.04822251):0.00692579):0.06878348	(vs_nanGal1_IL17A:0.07378884	vs_HLrhiPru1_IL17A:0.08353099):0.06491576):0.1617855	((((((((((vs_HLperCal2_IL17F:0.01033614	vs_HLperEre1_IL17F:0.01269579):0.000635	vs_HLperNas1_IL17F:0.00348915):0.00850054	vs_HLperCri1_IL17F:0.00424136):0.01758467	((vs_HLperLeu1_IL17F:0.0024078	vs_HLperPol1_IL17F:0.0):0.000573	vs_HLperManBai2_IL17F:0.00357183):0.01177931):0.00494397	vs_HLonyTor1_IL17F:0.03668232):0.01944879	((vs_HLmerUng1_IL17F:0.01425528	(vs_HLpsaObe1_IL17F:0.01201683	vs_HLrhoOpi1_IL17F:0.01459614):0.00408195):0.00635787	vs_HLpacDup1_IL17F:0.01001352):0.02862124):0.00457832	(vs_HLcriGri3_IL17F:0.02896624	(vs_HLmesAur2_IL17F:0.0	vs_mesAur1_IL17F:0.0):0.01718452):0.03473091):0.01611417	(vs_nanGal1_IL17F:0.05871739	vs_HLrhiPru1_IL17F:0.06722198):0.04063528):0.00639935	((((((vs_mm10_IL17F:0.0	vs_mm39_IL17F:0.0):0.000190	(vs_HLmusSpi1_IL17F:0.0	vs_HLmusSpr1_IL17F:0.0):0.00182914):0.0214156	vs_HLmusPah1_IL17F:0.03126041):0.02455648	((vs_HLgraSur1_IL17F:0.02278669	vs_HLarvNil1_IL17F:0.02113182):0.02871314	(vs_HLuroCau1_IL17F:0.01166253	(vs_HLmasFus1_IL17F:0.01523134	vs_HLpseDes1_IL17F:0.007372):0.00445432):0.02264618):0.00906308):0.01864954	(vs_HLratRat7_IL17F:0.01791316	(vs_HLratNor7_IL17F:0.0	vs_rn6_IL17F:0.0):0.01716925):0.0279905):0.01822745	vs_HLmasCou1_IL17F:0.03210891):0.01973614):0.01037941	((vs_micOch1_IL17F:0.00322097	(((((vs_HLmicOec1_IL17F:0.0229368	vs_HLellLut1_IL17F:0.02181465):0.00451017	((vs_HLmicArv1_IL17F:0.000685	vs_HLmicAgr2_IL17F:0.00543728):0.00450995	vs_HLmicFor1_IL17F:0.00109892):0.01461241):0.00719534	vs_HLellTal1_IL17F:0.01370563):0.00422261	vs_HLondZib1_IL17F:0.02473701):0.00454281	vs_HLarvAmp1_IL17F:0.02947645):0.01108165):0.02077115	vs_HLmyoGla2_IL17F:0.01744027):0.03790289):0.23782152):0.07879415	(((((((((((vs_HLpseDes1_IL17E:0.000776	vs_HLuroCau1_IL17E:0.01627368):0.00162578	vs_HLmasFus1_IL17E:0.00306927):0.03158155	(((((((vs_mm10_IL17E:0.0	vs_mm39_IL17E:0.0):0.000338	vs_HLmusSpi1_IL17E:0.00899325):0.01056549	vs_HLmusSpr1_IL17E:0.00519588):0.02434408	vs_HLmusCar1_IL17E:0.0105448):0.00847908	(vs_HLmasCou1_IL17E:0.01485813	vs_HLarvNil1_IL17E:0.02793562):0.00870766):0.00552561	vs_HLmusPah1_IL17E:0.01380383):0.01048929	((vs_HLratRat7_IL17E:0.00587362	(vs_rn6_IL17E:0.0	vs_HLratNor7_IL17E:0.0):0.01492591):0.03400667	vs_HLgraSur1_IL17E:0.03962722):0.00517754):0.00705767):0.00802712	vs_HLapoSyl1_IL17E:0.04248146):0.01670208	vs_HLcriGam1_IL17E:0.09768821):0.01061249	(vs_HLacoRus1_IL17E:0.01718369	vs_HLacoCah1_IL17E:0.04436819):0.02600529):0.01254633	(((vs_HLrhoOpi1_IL17E:0.01761011	vs_HLmerUng1_IL17E:0.01670713):0.0016301	vs_HLpsaObe1_IL17E:0.0242746):0.04982958	vs_HLpacDup1_IL17E:0.04695555):0.01788298):0.02375122	(vs_HLrhiPru1_IL17E:0.0418814	vs_nanGal1_IL17E:0.07508431):0.06933496):0.04334807	((vs_HLperCal2_IL17E:0.02217117	(((((vs_HLperNas1_IL17E:0.0	vs_HLperCri1_IL17E:0.00496324):0.00517296	vs_HLonyTor1_IL17E:0.01953955):0.00398429	(vs_HLsigHis1_IL17E:0.06169088	vs_HLneoLep1_IL17E:0.04846332):0.01266616):0.00642303	vs_HLperEre1_IL17E:0.00696202):0.00818578	((vs_HLperManBai2_IL17E:0.0	vs_HLperPol1_IL17E:0.0):0.00276563	vs_HLperLeu1_IL17E:0.01031805):0.00672147):0.01105664):0.04405899	((vs_HLmesAur2_IL17E:0.0	vs_mesAur1_IL17E:0.0):0.01693402	vs_HLcriGri3_IL17E:0.08778976):0.02934059):0.03854304):0.04340795	(((vs_HLmyoGla2_IL17E:0.03581778	(vs_HLondZib1_IL17E:0.02402203	(vs_HLellLut1_IL17E:0.09904729	vs_HLarvAmp1_IL17E:0.0):0.06160337):0.03254998):0.02341895	vs_HLellTal1_IL17E:0.01910042):0.01316496	((vs_HLmicOec1_IL17E:0.0	vs_HLmicFor1_IL17E:0.0041555):0.00876864	((vs_HLmicArv1_IL17E:0.02361965	vs_micOch1_IL17E:0.01819772):0.01098297	vs_HLmicAgr2_IL17E:0.000693):0.01284491):0.02399641):0.03104201):0.32670573	Mussel_il17:0.98043626):0.09469723):0.04645658	(((((((((vs_HLperPol1_IL17C:0.0065777	vs_HLperLeu1_IL17C:0.01223006):0.00799774	vs_HLperManBai2_IL17C:0.0):0.02118455	(vs_HLperEre1_IL17C:0.00261828	vs_HLperCal2_IL17C:0.00585069):0.00721149):0.00213527	(vs_HLonyTor1_IL17C:0.01815346	vs_HLperNas1_IL17C:0.01460686):0.00376806):0.00354602	vs_HLperCri1_IL17C:0.02979463):0.0112465	(vs_HLneoLep1_IL17C:0.03418157	((vs_HLmesAur2_IL17C:0.0	vs_mesAur1_IL17C:0.0):0.01625573	vs_HLcriGri3_IL17C:0.02566209):0.01773674):0.00498286):0.00536161	(((vs_HLgraSur1_IL17C:0.02925871	vs_HLarvNil1_IL17C:0.01894431):0.01547981	vs_HLuroCau1_IL17C:0.05470986):0.00191328	((((vs_HLmusSpr1_IL17C:0.01502197	vs_mm10_IL17C:0.0):0.0323278	vs_HLmasCou1_IL17C:0.03528883):0.01006695	(vs_HLratRat7_IL17C:0.00190312	(vs_HLratNor7_IL17C:0.0	vs_rn6_IL17C:0.0):0.01321738):0.05527502):0.00532953	vs_HLmusPah1_IL17C:0.03865253):0.00671952):0.02281245):0.01064569	(vs_HLacoCah1_IL17C:0.00966883	vs_HLacoRus1_IL17C:0.02699681):0.04575585):0.00907821	(((((vs_HLarvAmp1_IL17C:0.01160254	(vs_HLellTal1_IL17C:0.0	vs_HLellLut1_IL17C:0.05562916):0.01114622):0.01356332	((vs_micOch1_IL17C:0.00679822	(vs_HLmicOec1_IL17C:0.0	vs_HLmicFor1_IL17C:0.0):0.00494137):0.00650232	vs_HLmicArv1_IL17C:0.01256049):0.0042107):0.0059473	vs_HLmicAgr2_IL17C:0.000162):0.01711833	vs_HLondZib1_IL17C:0.02539004):0.00924067	vs_HLmyoGla2_IL17C:0.01252207):0.01944382):0.49347566):0.17525029	((((((((vs_HLacoRus1_IL17B:0.01660956	vs_HLacoCah1_IL17B:0.01587877):0.01175863	((((((vs_HLmicArv1_IL17B:0.01208003	vs_HLmicAgr2_IL17B:0.01063078):0.00325007	vs_HLmicOec1_IL17B:0.000156):0.00234487	vs_HLmicFor1_IL17B:0.00493545):0.00312431	vs_micOch1_IL17B:0.00987789):0.000917	((vs_HLondZib1_IL17B:0.01452893	((vs_HLellLut1_IL17B:0.00284758	vs_HLellTal1_IL17B:0.000886):0.00295455	vs_HLarvAmp1_IL17B:0.01078671):0.00321181):0.000847	vs_HLmyoGla2_IL17B:0.010025):0.00177701):0.00965327	(vs_HLcriGri3_IL17B:0.02485854	vs_HLsigHis1_IL17B:0.02132627):0.00805285):0.00609312):0.00621545	((((vs_HLperPol1_IL17B:0.00642911	vs_HLperLeu1_IL17B:0.01244733):0.0076999	vs_HLperCal2_IL17B:0.00851655):0.00217198	vs_HLperCri1_IL17B:0.00551341):0.01132876	vs_HLneoLep1_IL17B:0.01280127):0.00225869):0.00501767	(((((vs_HLmusPah1_IL17B:0.0180604	((((vs_HLratNor7_IL17B:0.0	vs_rn6_IL17B:0.0):0.00972651	vs_HLratRat7_IL17B:0.0):0.00401025	(vs_HLmasFus1_IL17B:0.02388728	vs_HLgraSur1_IL17B:0.01895368):0.01035187):0.01013108	vs_HLmasCou1_IL17B:0.02062491):0.00173682):0.00200859	((((vs_mm10_IL17B:0.0	vs_mm39_IL17B:0.0):0.00393133	vs_HLmusSpi1_IL17B:0.0):0.000444	vs_HLmusSpr1_IL17B:0.00518096):0.00448641	vs_HLmusCar1_IL17B:0.000895):0.01238458):0.00692669	vs_HLarvNil1_IL17B:0.01533725):0.00519963	(vs_HLpseDes1_IL17B:0.0139992	vs_HLuroCau1_IL17B:0.01272732):0.00751311):0.00909827	vs_HLapoSyl1_IL17B:0.01976266):0.02701065):0.00192432	vs_HLonyTor1_IL17B:0.01486369):0.00493381	((vs_HLmerUng1_IL17B:0.00122064	(vs_HLpacDup1_IL17B:0.00195329	vs_HLpsaObe1_IL17B:0.0131448):0.00525674):0.00208678	vs_HLrhoOpi1_IL17B:0.0035074):0.01532236):0.00834584	(vs_HLrhiPru1_IL17B:0.02003745	vs_nanGal1_IL17B:0.04221706):0.05109462):0.05480244	vs_HLcriGam1_IL17B:0.04239143):0.30018109):0.47459915	vs_HLperCri1_IL17D:0.19447773):0.02576693	vs_HLrhiPru1_IL17D:0.02739116):0.00474788	vs_nanGal1_IL17D:0.03740402):0.02453429	(((((vs_HLmusCar1_IL17D:0.00881794	(((vs_mm10_IL17D:0.0	vs_mm39_IL17D:0.0):0.000735	vs_HLmusSpr1_IL17D:0.000951):0.00116353	vs_HLmusPah1_IL17D:0.000431):0.00726306):0.00258536	(vs_HLgraSur1_IL17D:0.000152	vs_HLarvNil1_IL17D:0.00322595):0.00945658):0.0029939	(vs_HLuroCau1_IL17D:0.0	vs_HLmasFus1_IL17D:0.01434982):0.01852138):0.00595729	vs_HLmasCou1_IL17D:0.01373404):0.01846433	(vs_rn6_IL17D:0.18004106	vs_HLratRat7_IL17D:0.0):0.00863668):0.04194995):0.01060862	((vs_HLpacDup1_IL17D:0.02618488	vs_HLmerUng1_IL17D:0.0010639):0.000966	vs_HLrhoOpi1_IL17D:0.00306407):0.01542062):0.00211888	(vs_HLacoCah1_IL17D:0.00405445	vs_HLacoRus1_IL17D:0.00937748):0.02068668):0.01090156	vs_HLcriGri3_IL17D:0.02794005):0.00698781	vs_HLcriGam1_IL17D:0.04146651):0.01042645	((vs_HLmicArv1_IL17D:0.0122314	vs_HLmicAgr2_IL17D:0.0):0.00527247	((vs_HLarvAmp1_IL17D:0.00516187	vs_HLondZib1_IL17D:0.01326772):0.00651596	(vs_HLmicFor1_IL17D:0.00417234	vs_HLmicOec1_IL17D:0.00413349):0.00357249):0.00208769):0.0117361):0.01729716	vs_HLonyTor1_IL17D:0.00669395):0.00874773	vs_HLsigHis1_IL17D:0.08990635):0.00425254	vs_HLperEre1_IL17D:0.00856304):0.00825481	vs_HLperNas1_IL17D:0.0):0.00663845	vs_HLperPol1_IL17D:0.0	vs_HLperLeu1_IL17D:0.00240595);
(((((((((((((((((((((((((vs_HLperManBai2_IL17F:0.00205557	vs_HLperPol1_IL17F:0.00214614):0.000029	vs_HLperLeu1_IL17F:0.0):0.01023583	(vs_HLperNas1_IL17F:0.00177369	(vs_HLperCri1_IL17F:0.00355599	(vs_HLperCal2_IL17F:0.00653284	vs_HLperEre1_IL17F:0.01040268):0.00321018):0.00108542):0.000491):0.0023966	vs_HLonyTor1_IL17F:0.02921243):0.01910494	((((((vs_HLellLut1_IL17F:0.01662474	vs_HLellTal1_IL17F:0.00540876):0.01198646	vs_HLarvAmp1_IL17F:0.03681103):0.00188039	(((vs_HLmicArv1_IL17F:0.000600	vs_HLmicAgr2_IL17F:0.00357014):0.000216	vs_HLmicOec1_IL17F:0.01619087):0.00287041	vs_HLmicFor1_IL17F:0.01348677):0.01104393):0.00171621	vs_micOch1_IL17F:0.01050899):0.00198391	(vs_HLmyoGla2_IL17F:0.02589987	vs_HLondZib1_IL17F:0.02415232):0.00293417):0.02334385	(vs_HLcriGri3_IL17F:0.02063778	(vs_HLmesAur2_IL17F:0.0	vs_mesAur1_IL17F:0.0):0.01563175):0.00521671):0.008353):0.00462342	((vs_HLrhoOpi1_IL17F:0.0082568	(vs_HLmerUng1_IL17F:0.0103174	vs_HLpsaObe1_IL17F:0.00646856):0.00171162):0.01612154	vs_HLpacDup1_IL17F:0.00706387):0.02994647):0.00348848	(((vs_HLratNor7_IL17F:0.0	vs_rn6_IL17F:0.0):0.03052079	vs_HLratRat7_IL17F:0.01043682):0.03754879	(((((vs_HLmusSpr1_IL17F:0.00161177	vs_HLmusSpi1_IL17F:0.000485):0.00167579	(vs_mm10_IL17F:0.0	vs_mm39_IL17F:0.0):0.00129396):0.01352232	vs_HLmusPah1_IL17F:0.00753509):0.02312383	vs_HLmasCou1_IL17F:0.02828915):0.011467	((vs_HLgraSur1_IL17F:0.01018446	vs_HLarvNil1_IL17F:0.03086937):0.04276506	((vs_HLmasFus1_IL17F:0.01981798	vs_HLpseDes1_IL17F:0.00147499):0.00532903	vs_HLuroCau1_IL17F:0.00951908):0.02493995):0.00356589):0.00278876):0.02245829):0.02516953	(vs_HLrhiPru1_IL17F:0.0622449	vs_nanGal1_IL17F:0.0409284):0.03920614):0.18625031	((((vs_HLmusPah1_IL17A:0.02441029	(((vs_HLmusSpr1_IL17A:0.00211731	(vs_mm39_IL17A:0.0	vs_mm10_IL17A:0.0):0.00217916):0.00139936	vs_HLmusSpi1_IL17A:0.000783):0.0176636	vs_HLmusCar1_IL17A:0.01567684):0.02036626):0.02475222	(vs_HLapoSyl1_IL17A:0.06064322	(((((vs_HLratRat7_IL17A:0.00554715	(vs_HLratNor7_IL17A:0.0	vs_rn6_IL17A:0.0):0.01853096):0.04818821	(vs_HLuroCau1_IL17A:0.01775587	(vs_HLmasFus1_IL17A:0.01747693	vs_HLpseDes1_IL17A:0.0085597):0.0126253):0.0283793):0.00654016	vs_HLgraSur1_IL17A:0.04310535):0.00306896	vs_HLarvNil1_IL17A:0.02544598):0.00721937	vs_HLmasCou1_IL17A:0.04186234):0.01986723):0.01324467):0.0311714	((((((vs_mesAur1_IL17A:0.0	vs_HLmesAur2_IL17A:0.0):0.03611493	vs_HLcriGri3_IL17A:0.02913557):0.01509254	((((vs_HLperEre1_IL17A:0.00204301	vs_HLperCri1_IL17A:0.0087367):0.000661	vs_HLperCal2_IL17A:0.0062762):0.0019142	(vs_HLperManBai2_IL17A:0.00172325	(vs_HLperPol1_IL17A:0.00288427	vs_HLperLeu1_IL17A:0.0):0.000423):0.00971014):0.00330325	(vs_HLonyTor1_IL17A:0.01375786	vs_HLperNas1_IL17A:0.0283348):0.00448472):0.01773957):0.00930347	vs_HLsigHis1_IL17A:0.05368895):0.01445924	((((vs_HLarvAmp1_IL17A:0.01055744	((vs_HLellLut1_IL17A:0.00632752	vs_HLellTal1_IL17A:0.03381456):0.01336422	vs_HLmyoGla2_IL17A:0.01391391):0.0023577):0.00748328	((vs_HLmicAgr2_IL17A:0.00270608	vs_HLmicArv1_IL17A:0.00378747):0.00356144	(vs_HLmicFor1_IL17A:0.00517581	vs_HLmicOec1_IL17A:0.00133187):0.0085754):0.00553535):0.00382428	vs_micOch1_IL17A:0.00554637):0.00712779	vs_HLondZib1_IL17A:0.02186323):0.01643902):0.0134034	(((vs_HLacoCah1_IL17A:0.01081508	vs_HLacoRus1_IL17A:0.00910136):0.05420415	(((vs_HLmerUng1_IL17A:0.01083158	vs_HLrhoOpi1_IL17A:0.0130997):0.00979583	vs_HLpsaObe1_IL17A:0.01379766):0.00785476	vs_HLpacDup1_IL17A:0.0221871):0.06618716):0.0281181	vs_HLcriGam1_IL17A:0.03333099):0.0183035):0.00291499):0.07842208	(vs_nanGal1_IL17A:0.04282614	vs_HLrhiPru1_IL17A:0.10946031):0.06660471):0.13116515):0.17350463	(((((vs_HLarvAmp1_IL17E:0.00820312	((((vs_HLmyoGla2_IL17E:0.02794855	vs_HLondZib1_IL17E:0.06978616):0.02501711	vs_HLellTal1_IL17E:0.02195949):0.01059448	vs_HLellLut1_IL17E:0.04166375):0.02175175	((((vs_HLmicFor1_IL17E:0.0	vs_HLmicOec1_IL17E:0.0):0.00690719	vs_HLmicArv1_IL17E:0.02025029):0.00388074	vs_micOch1_IL17E:0.00951803):0.00720213	vs_HLmicAgr2_IL17E:0.0):0.02856944):0.01742447):0.09378093	((vs_mesAur1_IL17E:0.0	vs_HLmesAur2_IL17E:0.0):0.08074634	((((((vs_HLperCri1_IL17E:0.00775391	vs_HLonyTor1_IL17E:0.01137153):0.00402707	vs_HLperNas1_IL17E:0.00129127):0.00178913	vs_HLperCal2_IL17E:0.01782421):0.00674561	((vs_HLperLeu1_IL17E:0.00869272	vs_HLperPol1_IL17E:0.00267386):0.000923	vs_HLperManBai2_IL17E:0.000546):0.00487911):0.01250682	(vs_HLcriGri3_IL17E:0.08259547	(vs_HLsigHis1_IL17E:0.06941869	vs_HLneoLep1_IL17E:0.03028332):0.02884984):0.0191172):0.006956	vs_HLperEre1_IL17E:0.00981342):0.08147447):0.017864):0.01334158	(((((((vs_rn6_IL17E:0.0	vs_HLratNor7_IL17E:0.0):0.00769556	vs_HLratRat7_IL17E:0.01140135):0.03793201	((((vs_HLmasCou1_IL17E:0.03467886	(vs_HLpseDes1_IL17E:0.0	(vs_HLmasFus1_IL17E:0.0	vs_HLuroCau1_IL17E:0.0283395):0.00896098):0.01824701):0.01321373	vs_HLgraSur1_IL17E:0.03671494):0.01021052	(((((vs_mm10_IL17E:0.0	vs_mm39_IL17E:0.0):0.000312	vs_HLmusSpi1_IL17E:0.00720924):0.01525087	vs_HLmusCar1_IL17E:0.01324682):0.01522829	vs_HLmusSpr1_IL17E:0.00665243):0.02122589	vs_HLmusPah1_IL17E:0.01929757):0.01360093):0.00786357	(vs_HLcriGam1_IL17E:0.10280938	(vs_HLacoRus1_IL17E:0.02966317	vs_HLacoCah1_IL17E:0.02969267):0.07136244):0.02250698):0.00639398):0.00498408	vs_HLarvNil1_IL17E:0.03170346):0.01309565	vs_HLapoSyl1_IL17E:0.04544456):0.03255112	(vs_HLpacDup1_IL17E:0.04298513	(vs_HLpsaObe1_IL17E:0.03553982	(vs_HLmerUng1_IL17E:0.03075925	vs_HLrhoOpi1_IL17E:0.01397637):0.00629593):0.04582755):0.03984414):0.02715587	(vs_nanGal1_IL17E:0.06884028	vs_HLrhiPru1_IL17E:0.05108833):0.07156364):0.02643829):0.39717208	Mussel_il17:0.95448122):0.05522756	((((vs_HLmicAgr2_IL17C:0.00408293	((((vs_HLmicOec1_IL17C:0.00710667	vs_micOch1_IL17C:0.02183934):0.00502399	vs_HLmicFor1_IL17C:0.0):0.01079689	vs_HLmicArv1_IL17C:0.0058293):0.0067335	(vs_HLondZib1_IL17C:0.02996453	((vs_HLellTal1_IL17C:0.00962863	vs_HLellLut1_IL17C:0.04750207):0.00912256	vs_HLarvAmp1_IL17C:0.01961138):0.00982121):0.00482356):0.00387686):0.00932955	vs_HLmyoGla2_IL17C:0.02048989):0.02260326	((((((((vs_HLperLeu1_IL17C:0.00772926	vs_HLperPol1_IL17C:0.00592346):0.00437886	vs_HLperManBai2_IL17C:0.0):0.03465019	(vs_HLperCal2_IL17C:0.00798436	(vs_HLonyTor1_IL17C:0.02345662	vs_HLperNas1_IL17C:0.000555):0.00981565):0.00311814):0.00402646	vs_HLperEre1_IL17C:0.00916873):0.00469779	vs_HLperCri1_IL17C:0.02523152):0.01375316	vs_HLneoLep1_IL17C:0.01925463):0.00618525	(vs_HLcriGri3_IL17C:0.03771347	(vs_mesAur1_IL17C:0.0	vs_HLmesAur2_IL17C:0.0):0.01856132):0.01482378):0.01355967	(((vs_HLarvNil1_IL17C:0.02796534	vs_HLgraSur1_IL17C:0.03465885):0.01902574	((vs_HLuroCau1_IL17C:0.05293314	((vs_mm10_IL17C:0.0	vs_HLmusSpr1_IL17C:0.00638928):0.02270804	vs_HLmasCou1_IL17C:0.04924224):0.01335238):0.01118189	vs_HLmusPah1_IL17C:0.02510704):0.01646736):0.00624277	((vs_HLratNor7_IL17C:0.0	vs_rn6_IL17C:0.0):0.02315547	vs_HLratRat7_IL17C:0.01283763):0.0461659):0.01966639):0.01368355):0.02910092	(vs_HLacoRus1_IL17C:0.04872693	vs_HLacoCah1_IL17C:0.0):0.03195681):0.48045696):0.00956039):0.12202486	((((((((vs_rn6_IL17B:0.0	vs_HLratNor7_IL17B:0.0):0.00583703	vs_HLratRat7_IL17B:0.0054521):0.01658421	((vs_HLmasCou1_IL17B:0.02385076	vs_HLmusPah1_IL17B:0.04090576):0.0058323	vs_HLapoSyl1_IL17B:0.02849084):0.00351664):0.004898	(vs_HLgraSur1_IL17B:0.0311004	(vs_HLuroCau1_IL17B:0.0	(vs_HLmasFus1_IL17B:0.01096528	vs_HLpseDes1_IL17B:0.00801868):0.00710915):0.01157052):0.000726):0.00942568	(((vs_HLmusSpi1_IL17B:0.00303655	((vs_mm39_IL17B:0.0	vs_mm10_IL17B:0.0):0.01077501	vs_HLarvNil1_IL17B:0.04599198):0.00298588):0.00582354	vs_HLmusSpr1_IL17B:0.00214236):0.0164488	vs_HLmusCar1_IL17B:0.00771245):0.0144817):0.02350305	(vs_HLacoRus1_IL17B:0.02841641	(((((((((vs_HLmyoGla2_IL17B:0.02079243	(((((vs_HLmicAgr2_IL17B:0.0039708	vs_HLmicArv1_IL17B:0.00541635):0.00234068	vs_HLmicFor1_IL17B:0.00489371):0.0026447	vs_HLmicOec1_IL17B:0.00102537):0.00538921	vs_micOch1_IL17B:0.00586529):0.00494977	vs_HLondZib1_IL17B:0.01617596):0.0020179):0.00387771	(vs_HLarvAmp1_IL17B:0.02342497	(vs_HLellTal1_IL17B:0.00460491	vs_HLellLut1_IL17B:0.008589):0.00137372):0.00205491):0.01761913	vs_HLcriGri3_IL17B:0.03775477):0.00159559	vs_HLsigHis1_IL17B:0.03041428):0.00829677	(vs_HLperLeu1_IL17B:0.00147125	vs_HLperPol1_IL17B:0.01360494):0.02217205):0.00154704	((vs_nanGal1_IL17B:0.03407176	vs_HLrhiPru1_IL17B:0.03222718):0.03213338	vs_HLacoCah1_IL17B:0.03547921):0.0092214):0.00518872	(((vs_HLpsaObe1_IL17B:0.01032462	vs_HLmerUng1_IL17B:0.000997):0.02026419	vs_HLrhoOpi1_IL17B:0.0):0.00534621	vs_HLpacDup1_IL17B:0.00796257):0.02084399):0.0049523	vs_HLneoLep1_IL17B:0.01149382):0.00213441	(vs_HLperCri1_IL17B:0.00553159	vs_HLperCal2_IL17B:0.01147475):0.00521658):0.00884101):0.00761787):0.01060485	vs_HLonyTor1_IL17B:0.01790728):0.05720095	vs_HLcriGam1_IL17B:0.0579086):0.32427899):0.54850143	(vs_HLrhiPru1_IL17D:0.02822568	vs_nanGal1_IL17D:0.06890509):0.03309974):0.02338427	vs_rn6_IL17D:0.16078968):0.0367564	((((((vs_mm39_IL17D:0.0	vs_mm10_IL17D:0.0):0.00179339	vs_HLmusSpr1_IL17D:0.00318382):0.00282214	vs_HLmasCou1_IL17D:0.02115864):0.00396461	vs_HLmusCar1_IL17D:0.00193205):0.01307745	((vs_HLarvNil1_IL17D:0.0	vs_HLgraSur1_IL17D:0.01866225):0.01163613	(vs_HLratRat7_IL17D:0.02450624	(vs_HLuroCau1_IL17D:0.00295179	vs_HLmasFus1_IL17D:0.01385651):0.02507539):0.00478136):0.00720056):0.00318599	vs_HLmusPah1_IL17D:0.00307873):0.02729717):0.03217655	vs_HLcriGam1_IL17D:0.03399738):0.02712998	(((vs_HLmerUng1_IL17D:0.0	vs_HLrhoOpi1_IL17D:0.00644041):0.03664007	vs_HLpacDup1_IL17D:0.01401581):0.01387074	(vs_HLacoRus1_IL17D:0.03571859	vs_HLacoCah1_IL17D:0.0):0.04170855):0.00408608):0.03710674	vs_HLonyTor1_IL17D:0.00892423):0.00995346	vs_HLperEre1_IL17D:0.0):0.0058213	vs_HLperCri1_IL17D:0.14807506):0.00279444	(vs_HLperNas1_IL17D:0.000478	(vs_HLperLeu1_IL17D:0.01040314	vs_HLperPol1_IL17D:0.0):0.00444993):0.00941495):0.00944828	vs_HLsigHis1_IL17D:0.05563784):0.0128164	vs_HLcriGri3_IL17D:0.0260838):0.03573823	vs_HLarvAmp1_IL17D:0.00230372):0.00914621	((vs_HLmicAgr2_IL17D:0.01380891	vs_HLmicArv1_IL17D:0.00261776):0.00162337	vs_HLondZib1_IL17D:0.02617044):0.00224548):0.00889757	vs_HLmicFor1_IL17D:0.000325	vs_HLmicOec1_IL17D:0.01273684);
((((((((((((((((((((vs_HLperEre1_IL17A:0.00362761	vs_HLperNas1_IL17A:0.02099495):0.000728	(vs_HLperCal2_IL17A:0.00263533	vs_HLonyTor1_IL17A:0.0056668):0.00350358):0.000910	vs_HLperCri1_IL17A:0.01979837):0.00196099	((vs_HLperLeu1_IL17A:0.00405519	vs_HLperPol1_IL17A:0.00405857):0.00123101	vs_HLperManBai2_IL17A:0.00693267):0.00687071):0.01728015	((((vs_HLellTal1_IL17A:0.02194896	vs_HLellLut1_IL17A:0.01729462):0.00244261	vs_HLondZib1_IL17A:0.02045071):0.000857	(vs_HLmyoGla2_IL17A:0.00955272	vs_HLarvAmp1_IL17A:0.01072442):0.0032133):0.00213127	(((vs_HLmicFor1_IL17A:0.0	vs_HLmicOec1_IL17A:0.0):0.01023907	(vs_micOch1_IL17A:0.00172675	vs_HLmicArv1_IL17A:0.00429738):0.00207265):0.00123747	vs_HLmicAgr2_IL17A:0.00586601):0.01313066):0.0355236):0.00581955	((vs_HLcriGri3_IL17A:0.02075679	(vs_HLmesAur2_IL17A:0.0	vs_mesAur1_IL17A:0.0):0.04200373):0.01566241	vs_HLsigHis1_IL17A:0.05431004):0.0021833):0.00514044	(((((((((((vs_mm10_IL17A:0.0	vs_mm39_IL17A:0.0):0.00261736	vs_HLmusSpr1_IL17A:0.00544318):0.00169106	vs_HLmusSpi1_IL17A:0.00213328):0.00781525	vs_HLmusCar1_IL17A:0.01292603):0.01092128	vs_HLmusPah1_IL17A:0.04963057):0.03061143	(vs_HLpseDes1_IL17A:0.0091201	(vs_HLmasFus1_IL17A:0.00637893	vs_HLuroCau1_IL17A:0.01177024):0.00174135):0.03168117):0.00960845	((((vs_rn6_IL17A:0.0	vs_HLratNor7_IL17A:0.0):0.00669423	vs_HLratRat7_IL17A:0.02000616):0.03444337	vs_HLarvNil1_IL17A:0.02951391):0.00554744	vs_HLgraSur1_IL17A:0.04045558):0.0039146):0.00632134	vs_HLmasCou1_IL17A:0.03028075):0.00789458	vs_HLapoSyl1_IL17A:0.04505154):0.02572675	(((vs_HLmerUng1_IL17A:0.00871617	vs_HLrhoOpi1_IL17A:0.00744983):0.00463293	vs_HLpsaObe1_IL17A:0.00945052):0.00854101	vs_HLpacDup1_IL17A:0.01143059):0.03506845):0.00872884	((vs_HLacoCah1_IL17A:0.00793978	vs_HLacoRus1_IL17A:0.00652404):0.07155629	vs_HLcriGam1_IL17A:0.05209485):0.000720):0.01547608):0.07861725	(vs_HLrhiPru1_IL17A:0.07863617	vs_nanGal1_IL17A:0.04227519):0.05336358):0.22110981	((((((((((vs_mm39_IL17F:0.0	vs_mm10_IL17F:0.0):0.00553764	vs_HLmusSpi1_IL17F:0.00438331):0.000227	vs_HLmusSpr1_IL17F:0.0):0.02067155	vs_HLmusPah1_IL17F:0.02811194):0.00581059	((vs_HLarvNil1_IL17F:0.01991294	vs_HLgraSur1_IL17F:0.03759676):0.01401982	((vs_HLmasFus1_IL17F:0.01409958	vs_HLpseDes1_IL17F:0.00584954):0.00350811	vs_HLuroCau1_IL17F:0.01468812):0.01170237):0.00535048):0.02113685	((vs_rn6_IL17F:0.0	vs_HLratNor7_IL17F:0.0):0.02035455	vs_HLratRat7_IL17F:0.0138196):0.03034433):0.01637122	vs_HLmasCou1_IL17F:0.0261008):0.00627687	(((((vs_HLperNas1_IL17F:0.00633571	((vs_HLperManBai2_IL17F:0.00126447	(vs_HLperPol1_IL17F:0.00182689	vs_HLperLeu1_IL17F:0.000177):0.000594):0.00224913	(vs_HLperEre1_IL17F:0.00853286	vs_HLperCal2_IL17F:0.00153475):0.00458031):0.00215488):0.00292978	vs_HLperCri1_IL17F:0.00813088):0.00563086	vs_HLonyTor1_IL17F:0.01156079):0.02846034	(vs_HLcriGri3_IL17F:0.0290976	(vs_HLmesAur2_IL17F:0.0	vs_mesAur1_IL17F:0.0):0.01556343):0.00968191):0.02117908	(((vs_HLpsaObe1_IL17F:0.00863927	vs_HLrhoOpi1_IL17F:0.00320712):0.01579664	vs_HLmerUng1_IL17F:0.01864733):0.01147879	vs_HLpacDup1_IL17F:0.01369497):0.01915297):0.0122258):0.02383087	(vs_HLrhiPru1_IL17F:0.05658296	vs_nanGal1_IL17F:0.06810445):0.05454285):0.00691359	((((((vs_HLellLut1_IL17F:0.02146531	vs_HLellTal1_IL17F:0.00304142):0.01369968	vs_HLondZib1_IL17F:0.01662938):0.01005712	(((vs_HLmicArv1_IL17F:0.0028841	vs_HLmicAgr2_IL17F:0.00700431):0.00168959	vs_HLmicFor1_IL17F:0.00506213):0.00417357	vs_HLmicOec1_IL17F:0.01344066):0.01191655):0.00932129	vs_micOch1_IL17F:0.01110303):0.01122255	vs_HLarvAmp1_IL17F:0.03067865):0.00978521	vs_HLmyoGla2_IL17F:0.01953198):0.03560877):0.26642828):0.07527112	(((((((vs_HLellLut1_IL17C:0.05436906	vs_HLellTal1_IL17C:0.00231006):0.01228009	vs_HLarvAmp1_IL17C:0.002474):0.00876825	((vs_HLmicOec1_IL17C:0.00330608	vs_HLmicFor1_IL17C:0.00528519):0.00894478	(vs_HLmicAgr2_IL17C:0.0	(vs_micOch1_IL17C:0.00600313	vs_HLmicArv1_IL17C:0.01301708):0.00221408):0.00363638):0.00208723):0.00282312	vs_HLondZib1_IL17C:0.01539272):0.01889948	vs_HLmyoGla2_IL17C:0.00605477):0.02317529	((((vs_HLneoLep1_IL17C:0.02327037	(((vs_HLperPol1_IL17C:0.0119335	vs_HLperManBai2_IL17C:0.0):0.00919858	vs_HLperLeu1_IL17C:0.00666974):0.00997667	((((vs_HLperCri1_IL17C:0.0455647	vs_HLperEre1_IL17C:0.01073555):0.00673158	vs_HLperCal2_IL17C:0.000071):0.00916206	vs_HLonyTor1_IL17C:0.00652657):0.00518604	vs_HLperNas1_IL17C:0.01527799):0.000679):0.00919534):0.00470118	((vs_HLmesAur2_IL17C:0.0	vs_mesAur1_IL17C:0.0):0.01899152	vs_HLcriGri3_IL17C:0.0293542):0.0217322):0.01779272	(((((vs_HLmusPah1_IL17C:0.02642127	((vs_HLmusSpr1_IL17C:0.02151422	vs_mm10_IL17C:0.0):0.02758254	((vs_rn6_IL17C:0.0	vs_HLratNor7_IL17C:0.0):0.01258148	vs_HLratRat7_IL17C:0.02071446):0.05110485):0.00131542):0.01260987	vs_HLmasCou1_IL17C:0.02871893):0.01253215	vs_HLgraSur1_IL17C:0.03961065):0.0048528	vs_HLuroCau1_IL17C:0.0389835):0.01072643	vs_HLarvNil1_IL17C:0.01231838):0.01467915):0.01829674	(vs_HLacoRus1_IL17C:0.01647559	vs_HLacoCah1_IL17C:0.0286203):0.03145428):0.01514657):0.37435916	((((((((((vs_HLrhoOpi1_IL17B:0.00148546	vs_HLpacDup1_IL17B:0.01544337):0.00229861	vs_HLmerUng1_IL17B:0.0):0.00219153	vs_HLpsaObe1_IL17B:0.00896417):0.02793469	((((vs_HLondZib1_IL17B:0.01624958	((vs_HLellLut1_IL17B:0.00611598	vs_HLellTal1_IL17B:0.01274205):0.00587587	(((vs_micOch1_IL17B:0.00176674	(vs_HLmicFor1_IL17B:0.000250	(vs_HLmicArv1_IL17B:0.01912477	vs_HLmicAgr2_IL17B:0.00168257):0.00333292):0.00155722):0.000796	vs_HLmicOec1_IL17B:0.00106644):0.00221247	vs_HLmyoGla2_IL17B:0.01499539):0.000916):0.00152297):0.00306111	vs_HLarvAmp1_IL17B:0.00876435):0.00691216	(vs_HLacoCah1_IL17B:0.01647863	vs_HLacoRus1_IL17B:0.00246303):0.0122864):0.00466682	vs_HLsigHis1_IL17B:0.03352727):0.00176219):0.00183084	((((vs_HLperLeu1_IL17B:0.01330981	vs_HLperPol1_IL17B:0.0055193):0.00434496	(vs_HLneoLep1_IL17B:0.01373374	vs_HLcriGri3_IL17B:0.02260689):0.00356458):0.00714786	vs_HLperCal2_IL17B:0.00595439):0.000959	vs_HLperCri1_IL17B:0.00649565):0.01117677):0.01001562	vs_HLonyTor1_IL17B:0.01713281):0.00922065	(((((vs_rn6_IL17B:0.0	vs_HLratNor7_IL17B:0.0):0.0057401	vs_HLratRat7_IL17B:0.00362606):0.01867057	(((vs_HLmasCou1_IL17B:0.02226619	((vs_HLgraSur1_IL17B:0.01322924	(vs_HLpseDes1_IL17B:0.0	vs_HLmasFus1_IL17B:0.02047447):0.00967334):0.00304042	vs_HLuroCau1_IL17B:0.00410515):0.00766609):0.0072317	vs_HLarvNil1_IL17B:0.01840922):0.00358987	vs_HLapoSyl1_IL17B:0.03414875):0.00629441):0.00325028	vs_HLmusPah1_IL17B:0.03582594):0.00232573	(vs_HLrhiPru1_IL17B:0.02757463	vs_nanGal1_IL17B:0.04334538):0.02655601):0.00905546):0.00881342	(((vs_HLmusSpr1_IL17B:0.0	vs_HLmusSpi1_IL17B:0.00428513):0.00133512	(vs_mm10_IL17B:0.0	vs_mm39_IL17B:0.0):0.000531):0.00898931	vs_HLmusCar1_IL17B:0.00891262):0.01542014):0.04234961	vs_HLcriGam1_IL17B:0.06352376):0.360346	(((((((((((((vs_HLondZib1_IL17D:0.0108038	vs_HLmicOec1_IL17D:0.000813):0.00408859	vs_HLmicArv1_IL17D:0.00136337):0.00179273	vs_HLmicFor1_IL17D:0.000018):0.0021036	vs_HLarvAmp1_IL17D:0.00948724):0.00902635	vs_HLmicAgr2_IL17D:0.000716):0.01411985	(((vs_HLperEre1_IL17D:0.00451152	((vs_HLperNas1_IL17D:0.0	(vs_HLperPol1_IL17D:0.00270894	vs_HLperLeu1_IL17D:0.000619):0.00182239):0.00626456	vs_HLonyTor1_IL17D:0.00546693):0.00756439):0.0166466	vs_HLcriGri3_IL17D:0.02709756):0.00453813	vs_HLsigHis1_IL17D:0.05226656):0.00168606):0.00954528	vs_HLcriGam1_IL17D:0.03039318):0.00136173	(vs_HLacoCah1_IL17D:0.00899603	vs_HLacoRus1_IL17D:0.01277924):0.01739647):0.00675809	((vs_HLmusCar1_IL17D:0.00162946	((((vs_mm39_IL17D:0.0	vs_mm10_IL17D:0.0):0.00232895	vs_HLmusSpr1_IL17D:0.00275583):0.00910001	vs_HLmasCou1_IL17D:0.01511702):0.00544283	vs_HLmusPah1_IL17D:0.0):0.00347771):0.00848926	(((vs_HLgraSur1_IL17D:0.01102923	vs_HLarvNil1_IL17D:0.00779567):0.00875398	vs_HLratRat7_IL17D:0.01299241):0.000990	(vs_HLuroCau1_IL17D:0.000722	vs_HLmasFus1_IL17D:0.01295451):0.00930336):0.00100558):0.02807614):0.00477648	(vs_HLpacDup1_IL17D:0.0183193	(vs_HLrhoOpi1_IL17D:0.00214482	vs_HLmerUng1_IL17D:0.00281388):0.01248881):0.00634644):0.02846522	vs_HLperCri1_IL17D:0.14117147):0.0159205	(vs_HLrhiPru1_IL17D:0.02272582	vs_nanGal1_IL17D:0.03945274):0.01175214):0.05162068	vs_rn6_IL17D:0.20915248):0.32875579):0.13840104):0.00261541):0.14232966	Mussel_il17:0.99416416):0.3364883	(((vs_HLpsaObe1_IL17E:0.03034052	vs_HLmerUng1_IL17E:0.01167528):0.00624721	vs_HLrhoOpi1_IL17E:0.00547682):0.02102233	vs_HLpacDup1_IL17E:0.08219442):0.04802851):0.05256771	(((((((vs_HLperNas1_IL17E:0.0	vs_HLperCri1_IL17E:0.00643576):0.00653275	(vs_HLneoLep1_IL17E:0.01968925	vs_HLsigHis1_IL17E:0.07019257):0.01028989):0.00237787	vs_HLperPol1_IL17E:0.00199917):0.00133223	vs_HLperManBai2_IL17E:0.000136):0.00462728	(vs_HLperCal2_IL17E:0.01602054	vs_HLperLeu1_IL17E:0.00774541):0.00144419):0.00993322	vs_HLonyTor1_IL17E:0.01177213):0.0068555	vs_HLperEre1_IL17E:0.01046883):0.03540505):0.00607361	((vs_HLmesAur2_IL17E:0.0	vs_mesAur1_IL17E:0.0):0.000882	vs_HLcriGri3_IL17E:0.10121357):0.07624234):0.01623508	((((((((((vs_mm10_IL17E:0.0	vs_mm39_IL17E:0.0):0.00134826	vs_HLmusSpi1_IL17E:0.0151164):0.00529019	(vs_HLgraSur1_IL17E:0.05262754	vs_HLmusCar1_IL17E:0.00372959):0.01831496):0.01954741	(((vs_HLmasFus1_IL17E:0.00412291	vs_HLpseDes1_IL17E:0.0):0.00231964	vs_HLuroCau1_IL17E:0.00693633):0.02321646	vs_HLmasCou1_IL17E:0.0087228):0.0139372):0.00761013	vs_HLapoSyl1_IL17E:0.04326899):0.00411809	((vs_HLratRat7_IL17E:0.00328369	(vs_rn6_IL17E:0.0	vs_HLratNor7_IL17E:0.0):0.01541624):0.03754285	vs_HLarvNil1_IL17E:0.04466209):0.00205773):0.00849183	vs_HLmusPah1_IL17E:0.02787602):0.00770593	vs_HLmusSpr1_IL17E:0.01809252):0.02175517	(vs_HLacoCah1_IL17E:0.03023017	vs_HLacoRus1_IL17E:0.02782171):0.0672941):0.01252734	((vs_nanGal1_IL17E:0.06586651	vs_HLrhiPru1_IL17E:0.04551269):0.01110649	vs_HLcriGam1_IL17E:0.1285863):0.05249545):0.02143008):0.07701426	((vs_HLmicArv1_IL17E:0.01214873	((vs_HLmicFor1_IL17E:0.00785047	vs_HLmicOec1_IL17E:0.0):0.00461839	vs_micOch1_IL17E:0.01057648):0.0039714):0.00852279	vs_HLmicAgr2_IL17E:0.0):0.01550264):0.00594449	vs_HLmyoGla2_IL17E:0.02777569):0.02849878	vs_HLondZib1_IL17E:0.0):0.05239896	vs_HLellTal1_IL17E:0.0):0.07702172	vs_HLellLut1_IL17E:0.15118667	vs_HLarvAmp1_IL17E:0.0);
((((((((((((((((((((vs_HLmicArv1_IL17A:0.000048	vs_micOch1_IL17A:0.00205239):0.000753	vs_HLmicAgr2_IL17A:0.0055206):0.00105772	(vs_HLmicOec1_IL17A:0.00214405	vs_HLmicFor1_IL17A:0.00844957):0.00513272):0.00194755	(vs_HLarvAmp1_IL17A:0.00400334	vs_HLmyoGla2_IL17A:0.01513732):0.00203928):0.00503677	(vs_HLondZib1_IL17A:0.01659741	(vs_HLellLut1_IL17A:0.01213439	vs_HLellTal1_IL17A:0.02258671):0.00651089):0.00154075):0.03931424	((((vs_HLperLeu1_IL17A:0.00643958	vs_HLperPol1_IL17A:0.0063543):0.00307377	vs_HLperManBai2_IL17A:0.00116828):0.0118553	((vs_HLperCal2_IL17A:0.0061854	vs_HLperEre1_IL17A:0.01085486):0.00348915	vs_HLperCri1_IL17A:0.01503181):0.00201772):0.00243765	(vs_HLonyTor1_IL17A:0.01646012	vs_HLperNas1_IL17A:0.01406993):0.00440505):0.01352018):0.00738499	((((vs_HLacoCah1_IL17A:0.01024975	vs_HLacoRus1_IL17A:0.00712358):0.05449641	(((vs_HLrhoOpi1_IL17A:0.00235987	vs_HLmerUng1_IL17A:0.01032909):0.00396807	vs_HLpsaObe1_IL17A:0.00731299):0.0125759	vs_HLpacDup1_IL17A:0.02824412):0.02573712):0.02268302	vs_HLcriGam1_IL17A:0.04288481):0.00434485	vs_HLsigHis1_IL17A:0.04616992):0.0035826):0.00127208	((vs_HLmesAur2_IL17A:0.0	vs_mesAur1_IL17A:0.0):0.0189897	vs_HLcriGri3_IL17A:0.02030005):0.01648874):0.0090667	(((((vs_HLratRat7_IL17A:0.020258	(vs_HLratNor7_IL17A:0.0	vs_rn6_IL17A:0.0):0.00764952):0.03874774	((vs_HLpseDes1_IL17A:0.01129169	vs_HLmasFus1_IL17A:0.01210027):0.00750857	vs_HLuroCau1_IL17A:0.0085728):0.01376892):0.00164199	(vs_HLgraSur1_IL17A:0.0449321	vs_HLarvNil1_IL17A:0.01614293):0.00496796):0.00141478	(vs_HLmasCou1_IL17A:0.04193235	(vs_HLmusPah1_IL17A:0.02697689	((vs_HLmusSpr1_IL17A:0.0118988	((vs_mm10_IL17A:0.0	vs_mm39_IL17A:0.0):0.00444582	vs_HLmusSpi1_IL17A:0.00184352):0.00301619):0.02403476	vs_HLmusCar1_IL17A:0.00684552):0.00618732):0.01158013):0.00572161):0.018201	vs_HLapoSyl1_IL17A:0.05277678):0.02768992):0.03692635	(vs_nanGal1_IL17A:0.06054236	vs_HLrhiPru1_IL17A:0.07212396):0.06997928):0.22600901	(((((((vs_mesAur1_IL17F:0.0	vs_HLmesAur2_IL17F:0.0):0.02362336	vs_HLcriGri3_IL17F:0.02550937):0.01676389	((vs_HLperCri1_IL17F:0.01047458	(vs_HLperNas1_IL17F:0.00518287	(((vs_HLperLeu1_IL17F:0.000772	vs_HLperPol1_IL17F:0.00985794):0.000471	(vs_HLperEre1_IL17F:0.01542551	vs_HLperCal2_IL17F:0.00598024):0.00544496):0.00320007	vs_HLperManBai2_IL17F:0.00387276):0.00385198):0.00240656):0.01129487	vs_HLonyTor1_IL17F:0.02491953):0.01903802):0.02320296	((((((vs_HLellLut1_IL17F:0.01162175	vs_HLondZib1_IL17F:0.03184249):0.00772341	(vs_HLmicOec1_IL17F:0.01704828	((vs_HLmicAgr2_IL17F:0.00958043	vs_HLmicArv1_IL17F:0.000802):0.00462189	vs_HLmicFor1_IL17F:0.000930):0.00415559):0.01672182):0.00615798	vs_HLellTal1_IL17F:0.00162817):0.00377361	vs_HLarvAmp1_IL17F:0.02435785):0.00920992	vs_HLmyoGla2_IL17F:0.02404091):0.00371225	vs_micOch1_IL17F:0.02055809):0.0039488):0.02082915	((vs_HLrhoOpi1_IL17F:0.00979689	(vs_HLpsaObe1_IL17F:0.00499593	vs_HLpacDup1_IL17F:0.01168892):0.00156094):0.01211901	vs_HLmerUng1_IL17F:0.0100975):0.04031599):0.00971642	((((((vs_HLmasFus1_IL17F:0.01551518	vs_HLuroCau1_IL17F:0.00541154):0.00295939	vs_HLpseDes1_IL17F:0.0046403):0.01874927	(vs_HLgraSur1_IL17F:0.01733894	vs_HLarvNil1_IL17F:0.02960762):0.02034371):0.00640168	(vs_HLmusPah1_IL17F:0.02093061	((vs_mm10_IL17F:0.0	vs_mm39_IL17F:0.0):0.00228792	(vs_HLmusSpi1_IL17F:0.0044865	vs_HLmusSpr1_IL17F:0.0):0.00391483):0.00350289):0.02226713):0.01528655	((vs_HLratNor7_IL17F:0.0	vs_rn6_IL17F:0.0):0.00590282	vs_HLratRat7_IL17F:0.0065231):0.02936892):0.01868053	vs_HLmasCou1_IL17F:0.03973699):0.01541184):0.01155006	(vs_HLrhiPru1_IL17F:0.07471956	vs_nanGal1_IL17F:0.03114309):0.04665797):0.22898722):0.18054373	(((((vs_HLmasCou1_IL17C:0.04154047	(((vs_HLratRat7_IL17C:0.01364911	(vs_rn6_IL17C:0.0	vs_HLratNor7_IL17C:0.0):0.02265041):0.01358375	vs_HLuroCau1_IL17C:0.07154947):0.01923575	(vs_HLmusPah1_IL17C:0.02537242	(vs_mm10_IL17C:0.00205526	vs_HLmusSpr1_IL17C:0.00457834):0.02274814):0.01188682):0.00461296):0.01072713	(vs_HLarvNil1_IL17C:0.01517608	vs_HLgraSur1_IL17C:0.02453722):0.00897949):0.02183877	(((vs_HLmesAur2_IL17C:0.0	vs_mesAur1_IL17C:0.0):0.01848746	vs_HLcriGri3_IL17C:0.02913481):0.01542549	(((((((vs_micOch1_IL17C:0.00968175	(vs_HLmicOec1_IL17C:0.00355799	vs_HLmicFor1_IL17C:0.00150962):0.00846721):0.00420752	(vs_HLellLut1_IL17C:0.04095115	vs_HLellTal1_IL17C:0.01308054):0.00646221):0.00523134	vs_HLmicArv1_IL17C:0.00935233):0.01167597	vs_HLarvAmp1_IL17C:0.01662382):0.0018247	vs_HLondZib1_IL17C:0.01286751):0.01145515	vs_HLmyoGla2_IL17C:0.01440795):0.00927633	vs_HLmicAgr2_IL17C:0.0116248):0.02718037):0.00574868):0.00293583	(((((vs_HLperCri1_IL17C:0.02403386	vs_HLperEre1_IL17C:0.0238424):0.00904414	(vs_HLperCal2_IL17C:0.00448207	vs_HLonyTor1_IL17C:0.01103642):0.00276236):0.00614872	vs_HLperNas1_IL17C:0.01353266):0.01299748	((vs_HLperPol1_IL17C:0.00884649	vs_HLperManBai2_IL17C:0.00144547):0.00541372	vs_HLperLeu1_IL17C:0.00683571):0.00682024):0.00774901	vs_HLneoLep1_IL17C:0.03184821):0.01380348):0.01757574	(vs_HLacoCah1_IL17C:0.0207003	vs_HLacoRus1_IL17C:0.02010466):0.02876115):0.34176293):0.02355599	((((((((((((((vs_HLperLeu1_IL17D:0.00261829	vs_HLperNas1_IL17D:0.00235892):0.000923	vs_HLperPol1_IL17D:0.000787):0.01605691	(((((vs_HLondZib1_IL17D:0.01364571	vs_HLmicOec1_IL17D:0.0065431):0.00268552	vs_HLmicAgr2_IL17D:0.00238558):0.0024376	vs_HLmicFor1_IL17D:0.00701105):0.00107944	vs_HLmicArv1_IL17D:0.000481):0.000886	vs_HLarvAmp1_IL17D:0.00875256):0.01938278):0.00451397	vs_HLcriGri3_IL17D:0.01166113):0.0060106	((vs_HLacoRus1_IL17D:0.02307895	vs_HLacoCah1_IL17D:0.0):0.01980213	((vs_HLrhoOpi1_IL17D:0.00964444	vs_HLmerUng1_IL17D:0.0):0.01367909	vs_HLpacDup1_IL17D:0.01522009):0.01266488):0.00565744):0.00434548	vs_HLcriGam1_IL17D:0.03152662):0.00393715	vs_HLonyTor1_IL17D:0.00944059):0.00524828	vs_HLperEre1_IL17D:0.01056273):0.02506268	vs_HLsigHis1_IL17D:0.04510788):0.0100385	((((vs_HLarvNil1_IL17D:0.000929	vs_HLgraSur1_IL17D:0.00753345):0.01337762	((((vs_mm10_IL17D:0.0	(vs_HLmasCou1_IL17D:0.01269214	vs_mm39_IL17D:0.0):0.00207515):0.00302066	vs_HLmusSpr1_IL17D:0.000385):0.00981382	vs_HLmusCar1_IL17D:0.00100634):0.00597324	vs_HLmusPah1_IL17D:0.00555087):0.00107854):0.00407508	(vs_HLuroCau1_IL17D:0.0	vs_HLmasFus1_IL17D:0.01288631):0.00540935):0.0108379	vs_HLratRat7_IL17D:0.00925468):0.04243995):0.02191035	(vs_HLrhiPru1_IL17D:0.02283084	vs_nanGal1_IL17D:0.03031852):0.01117344):0.04663325	vs_HLperCri1_IL17D:0.160601):0.01649221	vs_rn6_IL17D:0.19723475):0.2887283	(((((((((((vs_mm39_IL17B:0.0	vs_mm10_IL17B:0.0):0.00345284	vs_HLmusSpi1_IL17B:0.0):0.00159172	vs_HLmusSpr1_IL17B:0.00754918):0.0065905	vs_HLmusCar1_IL17B:0.00728509):0.00822106	vs_HLmusPah1_IL17B:0.0287053):0.00847681	(((vs_HLmasCou1_IL17B:0.01165233	(vs_HLgraSur1_IL17B:0.00961446	vs_HLarvNil1_IL17B:0.01828371):0.00681256):0.00592396	vs_HLapoSyl1_IL17B:0.01925789):0.00349362	((vs_HLpseDes1_IL17B:0.0070877	vs_HLmasFus1_IL17B:0.00395218):0.00433297	vs_HLuroCau1_IL17B:0.00215935):0.01530695):0.00821498):0.00785693	((vs_rn6_IL17B:0.0	vs_HLratNor7_IL17B:0.0):0.00505256	vs_HLratRat7_IL17B:0.00408169):0.01441967):0.02098987	(((((((vs_HLellTal1_IL17B:0.00751848	vs_HLellLut1_IL17B:0.00531264):0.00417013	vs_HLmyoGla2_IL17B:0.02208143):0.00283474	((vs_HLmicFor1_IL17B:0.00225292	((vs_micOch1_IL17B:0.00188901	vs_HLmicAgr2_IL17B:0.0):0.000318	vs_HLmicArv1_IL17B:0.01253377):0.00111914):0.00137145	vs_HLmicOec1_IL17B:0.000307):0.00340674):0.00134812	vs_HLondZib1_IL17B:0.00626685):0.00426905	vs_HLarvAmp1_IL17B:0.01434587):0.00257133	((((vs_HLperCal2_IL17B:0.00353465	vs_HLperPol1_IL17B:0.0186937):0.00494629	vs_HLperCri1_IL17B:0.000044):0.01088018	vs_HLperLeu1_IL17B:0.00556354):0.00355101	((((vs_HLpsaObe1_IL17B:0.02036807	vs_HLmerUng1_IL17B:0.0):0.00440293	vs_HLpacDup1_IL17B:0.00483576):0.00404467	vs_HLrhoOpi1_IL17B:0.0):0.01289005	(((vs_HLacoCah1_IL17B:0.0034046	vs_HLacoRus1_IL17B:0.0150818):0.0226686	vs_HLcriGri3_IL17B:0.02895213):0.00146587	vs_HLsigHis1_IL17B:0.04812223):0.00563501):0.00583835):0.00752083):0.00495603	vs_HLneoLep1_IL17B:0.01076991):0.01617042):0.00713125	(vs_nanGal1_IL17B:0.0202494	vs_HLrhiPru1_IL17B:0.03661731):0.02705348):0.01659585	vs_HLonyTor1_IL17B:0.01303503):0.03917606	vs_HLcriGam1_IL17B:0.08328979):0.36688244):0.18423997):0.238501	Mussel_il17:0.89978706):0.3021819	((((((vs_HLpseDes1_IL17E:0.00230835	(vs_HLuroCau1_IL17E:0.00754993	vs_HLmasFus1_IL17E:0.00332006):0.00137876):0.02175479	((((((vs_HLmusCar1_IL17E:0.00416573	(vs_HLmusSpr1_IL17E:0.01373953	(vs_HLmusSpi1_IL17E:0.000224	(vs_mm39_IL17E:0.0	vs_mm10_IL17E:0.0):0.00332222):0.01330361):0.0125824):0.0060121	vs_HLgraSur1_IL17E:0.028794):0.00330797	vs_HLmasCou1_IL17E:0.02756887):0.00616626	(((vs_HLratNor7_IL17E:0.0	vs_rn6_IL17E:0.0):0.00526761	vs_HLratRat7_IL17E:0.01637868):0.04403431	(vs_HLacoCah1_IL17E:0.02587133	vs_HLacoRus1_IL17E:0.04075553):0.0516096):0.00403292):0.00615037	vs_HLcriGam1_IL17E:0.12397305):0.00151336	vs_HLarvNil1_IL17E:0.02166588):0.00647326):0.00552576	vs_HLmusPah1_IL17E:0.0282465):0.02418035	(((vs_HLmerUng1_IL17E:0.01492692	vs_HLpsaObe1_IL17E:0.03332428):0.01387874	vs_HLrhoOpi1_IL17E:0.01234746):0.03272605	vs_HLpacDup1_IL17E:0.05044083):0.02720767):0.01483271	vs_HLapoSyl1_IL17E:0.0344876):0.02537087	(vs_HLrhiPru1_IL17E:0.06722252	vs_nanGal1_IL17E:0.06193492):0.0904806):0.00734405):0.04895419	(((vs_HLperManBai2_IL17E:0.0	vs_HLperPol1_IL17E:0.00210121):0.00645461	(((((vs_HLcriGri3_IL17E:0.08414691	vs_HLsigHis1_IL17E:0.05127297):0.03005362	vs_HLneoLep1_IL17E:0.00666005):0.02402231	(vs_HLperLeu1_IL17E:0.01336209	((vs_HLperCri1_IL17E:0.0041238	vs_HLonyTor1_IL17E:0.01218199):0.00174898	vs_HLperCal2_IL17E:0.01252157):0.00278005):0.00337133):0.00305717	vs_HLperNas1_IL17E:0.0):0.00563663	vs_HLperEre1_IL17E:0.01048511):0.00484661):0.04313719	(vs_HLmesAur2_IL17E:0.0	vs_mesAur1_IL17E:0.0):0.07953807):0.02531787):0.03082617	(((((vs_HLmicArv1_IL17E:0.01249478	vs_micOch1_IL17E:0.01119145):0.00530934	vs_HLmicAgr2_IL17E:0.00341563):0.00400488	vs_HLmicFor1_IL17E:0.00322533):0.00186414	vs_HLmicOec1_IL17E:0.0):0.02777654	vs_HLmyoGla2_IL17E:0.03423371):0.00504631):0.04627189	vs_HLellTal1_IL17E:0.00200846):0.02863731	vs_HLondZib1_IL17E:0.0):0.06712497	vs_HLarvAmp1_IL17E:0.0	vs_HLellLut1_IL17E:0.12129355);
(((((((((((((((((((((((((((vs_HLperCal2_IL17A:0.00482361	(vs_HLonyTor1_IL17A:0.0101288	vs_HLperNas1_IL17A:0.01451742):0.00151415):0.00203102	(vs_HLperLeu1_IL17A:0.00214761	(vs_HLperPol1_IL17A:0.00437159	vs_HLperManBai2_IL17A:0.00440057):0.000031):0.01033979):0.000886	(vs_HLperCri1_IL17A:0.0122289	vs_HLperEre1_IL17A:0.00988179):0.00185266):0.01130971	((vs_HLellTal1_IL17A:0.01667514	vs_HLondZib1_IL17A:0.02376259):0.000222	((((vs_HLmicArv1_IL17A:0.0	(vs_micOch1_IL17A:0.0	(vs_HLmicFor1_IL17A:0.01298297	vs_HLmicOec1_IL17A:0.000234):0.01114409):0.000196):0.000319	vs_HLmicAgr2_IL17A:0.00186436):0.01106114	(vs_HLmyoGla2_IL17A:0.00785746	vs_HLarvAmp1_IL17A:0.009749):0.00162765):0.00157464	vs_HLellLut1_IL17A:0.0376671):0.00137537):0.02865237):0.00403591	vs_HLsigHis1_IL17A:0.05659129):0.00776988	(((vs_HLapoSyl1_IL17A:0.04502434	((vs_HLmasFus1_IL17A:0.00618116	vs_HLuroCau1_IL17A:0.00469687):0.000816	vs_HLpseDes1_IL17A:0.005677):0.03199863):0.02117979	((vs_HLarvNil1_IL17A:0.01098668	vs_HLgraSur1_IL17A:0.02911981):0.00584667	((((((vs_HLmusSpr1_IL17A:0.00693165	(vs_mm10_IL17A:0.0	vs_mm39_IL17A:0.0):0.00184406):0.00387546	vs_HLmusSpi1_IL17A:0.00292644):0.00846759	vs_HLmusCar1_IL17A:0.0196506):0.01100138	vs_HLmusPah1_IL17A:0.04181807):0.03300037	vs_HLmasCou1_IL17A:0.03222159):0.00352851	(vs_HLratRat7_IL17A:0.01967483	(vs_rn6_IL17A:0.0	vs_HLratNor7_IL17A:0.0):0.00694251):0.03611707):0.0025236):0.00478313):0.03258454	((vs_HLmesAur2_IL17A:0.0	vs_mesAur1_IL17A:0.0):0.04833334	vs_HLcriGri3_IL17A:0.02016429):0.01760262):0.00568297):0.00104372	((vs_HLacoRus1_IL17A:0.0176532	vs_HLacoCah1_IL17A:0.00699696):0.07698288	((vs_HLpsaObe1_IL17A:0.00150609	(vs_HLmerUng1_IL17A:0.00958514	vs_HLrhoOpi1_IL17A:0.00803783):0.00277955):0.01544272	vs_HLpacDup1_IL17A:0.01451379):0.02279465):0.00589208):0.00752564	vs_HLcriGam1_IL17A:0.06011033):0.05459222	(vs_nanGal1_IL17A:0.05704349	vs_HLrhiPru1_IL17A:0.06197978):0.10215952):0.16575001	((((((((((vs_HLmicAgr2_IL17F:0.00731276	vs_HLmicArv1_IL17F:0.0):0.0064027	vs_HLmicFor1_IL17F:0.00470908):0.01182983	vs_HLmicOec1_IL17F:0.00885692):0.01415766	((vs_HLmyoGla2_IL17F:0.00634539	(vs_HLarvAmp1_IL17F:0.01466997	vs_HLondZib1_IL17F:0.03770942):0.00813444):0.00742007	vs_HLellLut1_IL17F:0.00988362):0.00259648):0.00161619	vs_micOch1_IL17F:0.01406105):0.00168219	vs_HLellTal1_IL17F:0.00700022):0.02409659	(((((vs_HLperPol1_IL17F:0.0	vs_HLperLeu1_IL17F:0.00244965):0.000402	vs_HLperManBai2_IL17F:0.00404766):0.00546702	((vs_HLperNas1_IL17F:0.01475574	vs_HLperEre1_IL17F:0.00542872):0.00397339	vs_HLperCal2_IL17F:0.00107052):0.0039095):0.01183021	vs_HLperCri1_IL17F:0.00815057):0.01252585	vs_HLonyTor1_IL17F:0.05358346):0.02681469):0.00341742	((vs_HLmesAur2_IL17F:0.0	vs_mesAur1_IL17F:0.0):0.02132892	vs_HLcriGri3_IL17F:0.04290372):0.02474214):0.00808931	(((((((vs_mm10_IL17F:0.0	vs_mm39_IL17F:0.0):0.00464582	(vs_HLmusSpr1_IL17F:0.0	vs_HLmusSpi1_IL17F:0.00242276):0.00197802):0.01590744	(((vs_HLpseDes1_IL17F:0.000179	vs_HLmasFus1_IL17F:0.01535734):0.0024051	vs_HLuroCau1_IL17F:0.01067958):0.02867065	(vs_HLarvNil1_IL17F:0.01779168	vs_HLgraSur1_IL17F:0.02988159):0.01730026):0.01401619):0.00386489	vs_HLmusPah1_IL17F:0.02336961):0.00994418	vs_HLmasCou1_IL17F:0.03018853):0.00382872	((vs_HLmerUng1_IL17F:0.00600264	(vs_HLpsaObe1_IL17F:0.02158285	vs_HLrhoOpi1_IL17F:0.00727542):0.00913454):0.01041538	vs_HLpacDup1_IL17F:0.01205203):0.0320512):0.00666487	(vs_HLratRat7_IL17F:0.00579355	(vs_HLratNor7_IL17F:0.0	vs_rn6_IL17F:0.0):0.01873644):0.04197409):0.02473453):0.02095518	(vs_HLrhiPru1_IL17F:0.07192655	vs_nanGal1_IL17F:0.06056604):0.03755052):0.26203003):0.13304914	((((((((((vs_HLperLeu1_IL17E:0.00918658	vs_HLperCri1_IL17E:0.00940902):0.000237	vs_HLperNas1_IL17E:0.0):0.00380092	vs_HLonyTor1_IL17E:0.0111816):0.00170959	(vs_HLperManBai2_IL17E:0.00120667	vs_HLperPol1_IL17E:0.00247234):0.00420327):0.01053899	vs_HLperCal2_IL17E:0.02147153):0.01058675	(vs_HLneoLep1_IL17E:0.04155773	vs_HLsigHis1_IL17E:0.05249269):0.00952154):0.01257717	vs_HLperEre1_IL17E:0.00964645):0.07506665	((vs_HLmyoGla2_IL17E:0.04119151	((((vs_micOch1_IL17E:0.01288912	vs_HLmicArv1_IL17E:0.01170082):0.01031623	vs_HLmicOec1_IL17E:0.0):0.00158661	vs_HLmicFor1_IL17E:0.0):0.01081666	vs_HLmicAgr2_IL17E:0.0):0.02139106):0.01190076	((vs_HLondZib1_IL17E:0.00283219	(vs_HLellLut1_IL17E:0.11894888	vs_HLarvAmp1_IL17E:0.0):0.07195908):0.0587877	vs_HLellTal1_IL17E:0.00779334):0.02902551):0.04026182):0.01833313	((vs_mesAur1_IL17E:0.0	vs_HLmesAur2_IL17E:0.0):0.01563003	vs_HLcriGri3_IL17E:0.07990973):0.04589933):0.02248118	(((vs_HLpsaObe1_IL17E:0.0288729	vs_HLmerUng1_IL17E:0.0108596):0.00246695	vs_HLrhoOpi1_IL17E:0.01560158):0.04303725	((vs_HLcriGam1_IL17E:0.09081317	(vs_HLrhiPru1_IL17E:0.06914304	vs_nanGal1_IL17E:0.05241738):0.03301693):0.02325476	((((((((vs_HLuroCau1_IL17E:0.02192379	(vs_HLpseDes1_IL17E:0.000365	vs_HLmasFus1_IL17E:0.00704256):0.00557738):0.03146061	(((((vs_mm10_IL17E:0.0	vs_mm39_IL17E:0.0):0.000189	vs_HLmusSpi1_IL17E:0.00715318):0.02326831	vs_HLmusSpr1_IL17E:0.0):0.01770526	vs_HLmusPah1_IL17E:0.01087655):0.0145473	vs_HLapoSyl1_IL17E:0.05383311):0.00666905):0.00764155	vs_HLmasCou1_IL17E:0.03118593):0.01335314	(vs_HLmusCar1_IL17E:0.0	vs_HLgraSur1_IL17E:0.0504333):0.0099834):0.01857874	((vs_HLratNor7_IL17E:0.0	vs_rn6_IL17E:0.0):0.00962708	vs_HLratRat7_IL17E:0.00903433):0.02806747):0.00705873	vs_HLarvNil1_IL17E:0.02546107):0.02206504	(vs_HLacoRus1_IL17E:0.03273812	vs_HLacoCah1_IL17E:0.02650043):0.04420934):0.01121474	vs_HLpacDup1_IL17E:0.08415244):0.02207069):0.02110862):0.03732822):0.56903492):0.06963366	((((((((((((vs_HLperLeu1_IL17C:0.00773617	vs_HLperPol1_IL17C:0.00808463):0.00405399	vs_HLperManBai2_IL17C:0.0):0.02629263	vs_HLperEre1_IL17C:0.01944645):0.00268367	vs_HLperCri1_IL17C:0.03374312):0.00547097	vs_HLperNas1_IL17C:0.00876417):0.00191489	vs_HLonyTor1_IL17C:0.02127933):0.00363043	vs_HLperCal2_IL17C:0.00805334):0.00876281	vs_HLneoLep1_IL17C:0.01916133):0.01647425	(vs_HLarvNil1_IL17C:0.01772153	((vs_HLuroCau1_IL17C:0.05615105	((vs_HLmusPah1_IL17C:0.02142303	((vs_HLmusSpr1_IL17C:0.000625	vs_mm10_IL17C:0.00274807):0.01473436	vs_HLmasCou1_IL17C:0.02686598):0.01044423):0.01184335	vs_HLgraSur1_IL17C:0.03921241):0.00620152):0.000641	((vs_HLratNor7_IL17C:0.0	vs_rn6_IL17C:0.0):0.01337096	vs_HLratRat7_IL17C:0.00900929):0.04734794):0.00970385):0.03228541):0.00568318	(vs_HLcriGri3_IL17C:0.02121709	(vs_HLmesAur2_IL17C:0.0	vs_mesAur1_IL17C:0.0):0.01260015):0.01539155):0.01522571	(vs_HLmyoGla2_IL17C:0.00692493	(((((((vs_micOch1_IL17C:0.01823926	vs_HLmicAgr2_IL17C:0.0):0.00533105	vs_HLmicOec1_IL17C:0.00158989):0.00331964	vs_HLmicFor1_IL17C:0.00483689):0.0071859	vs_HLmicArv1_IL17C:0.00432299):0.01200477	(vs_HLondZib1_IL17C:0.00950817	vs_HLellTal1_IL17C:0.02025609):0.00813443):0.00321842	vs_HLarvAmp1_IL17C:0.00770721):0.00448298	vs_HLellLut1_IL17C:0.04172668):0.01263245):0.01302738):0.02338652	(vs_HLacoRus1_IL17C:0.01667861	vs_HLacoCah1_IL17C:0.03817816):0.03673937):0.41492082):0.06495754	(((((((((((((vs_micOch1_IL17B:0.0	(vs_HLmicOec1_IL17B:0.000932	(((vs_HLmicAgr2_IL17B:0.00698732	vs_HLmyoGla2_IL17B:0.02353501):0.00169489	vs_HLmicArv1_IL17B:0.00601582):0.00230807	vs_HLmicFor1_IL17B:0.00362193):0.001343):0.00446961):0.00319664	vs_HLondZib1_IL17B:0.01384741):0.000646	(vs_HLellLut1_IL17B:0.00219923	vs_HLellTal1_IL17B:0.01482611):0.00696019):0.00193636	vs_HLarvAmp1_IL17B:0.02322696):0.00713901	(((vs_HLperCri1_IL17B:0.00562861	(vs_HLperCal2_IL17B:0.00771382	(vs_HLperLeu1_IL17B:0.0	vs_HLperPol1_IL17B:0.01052684):0.00940102):0.00191257):0.04097125	(vs_HLacoRus1_IL17B:0.000155	vs_HLacoCah1_IL17B:0.0169249):0.02665724):0.01290357	vs_HLcriGri3_IL17B:0.02163658):0.00545148):0.01050727	vs_HLonyTor1_IL17B:0.01790268):0.00424294	vs_HLneoLep1_IL17B:0.01793574):0.01018333	(((vs_HLmerUng1_IL17B:0.000699	vs_HLrhoOpi1_IL17B:0.00117052):0.00230614	vs_HLpsaObe1_IL17B:0.00694727):0.00756998	vs_HLpacDup1_IL17B:0.01232293):0.01015813):0.01121263	((((((vs_rn6_IL17B:0.0	vs_HLratNor7_IL17B:0.0):0.00202857	vs_HLratRat7_IL17B:0.00359209):0.01236606	((vs_HLarvNil1_IL17B:0.03022305	((vs_HLpseDes1_IL17B:0.00847759	vs_HLmasFus1_IL17B:0.00288918):0.01480544	vs_HLuroCau1_IL17B:0.0):0.00275274):0.00475708	vs_HLgraSur1_IL17B:0.01198907):0.00204477):0.0040279	vs_HLmasCou1_IL17B:0.01472187):0.0080929	vs_HLapoSyl1_IL17B:0.02981722):0.00617992	vs_HLmusPah1_IL17B:0.03093837):0.01368942):0.00722952	vs_HLsigHis1_IL17B:0.04156474):0.00226749	(vs_nanGal1_IL17B:0.04256343	vs_HLrhiPru1_IL17B:0.01198823):0.04855455):0.01907499	(vs_HLmusCar1_IL17B:0.00734534	(vs_mm39_IL17B:0.0	((vs_HLmusSpi1_IL17B:0.00246936	vs_HLmusSpr1_IL17B:0.00504958):0.00323748	vs_mm10_IL17B:0.0):0.000793):0.01854739):0.01030738):0.08217545	vs_HLcriGam1_IL17B:0.04125303):0.35127509):0.10476094	Mussel_il17:1.05544428):0.44329901	(vs_nanGal1_IL17D:0.03601085	vs_HLrhiPru1_IL17D:0.00859192):0.03794487):0.02157109	vs_rn6_IL17D:0.15266463):0.02123177	((vs_HLgraSur1_IL17D:0.01637854	vs_HLarvNil1_IL17D:0.000825):0.01323232	((((vs_HLuroCau1_IL17D:0.00653609	vs_HLmasFus1_IL17D:0.01426414):0.00273297	(vs_HLmusCar1_IL17D:0.00275463	((vs_mm39_IL17D:0.0	(vs_HLmusSpr1_IL17D:0.0085217	vs_mm10_IL17D:0.0):0.000853):0.00944842	vs_HLmasCou1_IL17D:0.007143):0.00788819):0.01236019):0.0047382	vs_HLmusPah1_IL17D:0.00576178):0.01280219	vs_HLratRat7_IL17D:0.01102267):0.00636268):0.02692943):0.02184063	vs_HLperCri1_IL17D:0.15523114):0.03481684	(((vs_HLrhoOpi1_IL17D:0.00452376	vs_HLmerUng1_IL17D:0.000495):0.01335001	(vs_HLcriGam1_IL17D:0.04681004	(vs_HLacoRus1_IL17D:0.01489266	vs_HLacoCah1_IL17D:0.00882339):0.0201704):0.00184505):0.00359122	vs_HLpacDup1_IL17D:0.01797285):0.0156189):0.00830442	vs_HLcriGri3_IL17D:0.02900671):0.01078666	vs_HLarvAmp1_IL17D:0.00319508):0.0029704	vs_HLsigHis1_IL17D:0.04369798):0.00941506	(((vs_HLmicFor1_IL17D:0.00124425	(vs_HLmicAgr2_IL17D:0.0043028	vs_HLmicOec1_IL17D:0.01097168):0.00934422):0.01288088	vs_HLondZib1_IL17D:0.0149136):0.00102321	vs_HLmicArv1_IL17D:0.00289418):0.00549801):0.01052584	vs_HLonyTor1_IL17D:0.00710308):0.00774454	vs_HLperLeu1_IL17D:0.00851203):0.00796198	vs_HLperNas1_IL17D:0.00375082):0.01189743	vs_HLperPol1_IL17D:0.00712033	vs_HLperEre1_IL17D:0.00131157);
((((((((((((((((((((((((vs_HLperEre1_IL17F:0.01686751	vs_HLperCri1_IL17F:0.01488104):0.00429727	vs_HLperCal2_IL17F:0.00409878):0.00154733	(vs_HLonyTor1_IL17F:0.02387818	vs_HLperNas1_IL17F:0.01011406):0.00270336):0.00537785	(vs_HLperLeu1_IL17F:0.0	(vs_HLperManBai2_IL17F:0.0	vs_HLperPol1_IL17F:0.00429526):0.000080):0.01643499):0.01320557	((((((vs_HLmusPah1_IL17F:0.02476617	((vs_HLmusSpr1_IL17F:0.00558528	vs_HLmusSpi1_IL17F:0.000600):0.00764366	(vs_mm39_IL17F:0.0	vs_mm10_IL17F:0.0):0.00349526):0.02328541):0.01325326	((vs_rn6_IL17F:0.0	vs_HLratNor7_IL17F:0.0):0.00529854	vs_HLratRat7_IL17F:0.01759743):0.03784963):0.00555188	vs_HLmasCou1_IL17F:0.04390646):0.0062672	(((vs_HLpseDes1_IL17F:0.01035874	vs_HLmasFus1_IL17F:0.02321246):0.00559242	vs_HLuroCau1_IL17F:0.01159443):0.01267803	(vs_HLgraSur1_IL17F:0.03603661	vs_HLarvNil1_IL17F:0.03076175):0.02170087):0.0021955):0.01641785	(vs_HLpacDup1_IL17F:0.00911301	(vs_HLmerUng1_IL17F:0.01100046	(vs_HLpsaObe1_IL17F:0.01437228	vs_HLrhoOpi1_IL17F:0.01700346):0.00163489):0.01990117):0.03828212):0.00875717	(vs_nanGal1_IL17F:0.08459722	vs_HLrhiPru1_IL17F:0.07481989):0.02698577):0.00879352):0.00459411	((vs_HLmesAur2_IL17F:0.0	vs_mesAur1_IL17F:0.0):0.04452501	vs_HLcriGri3_IL17F:0.04279052):0.01528407):0.01461934	(((((((((vs_HLmicAgr2_IL17F:0.00710129	vs_HLmicArv1_IL17F:0.00115901):0.00203373	vs_HLmicFor1_IL17F:0.00126348):0.00967473	vs_HLmicOec1_IL17F:0.01582932):0.02082464	vs_HLellLut1_IL17F:0.01787305):0.00385454	vs_HLmyoGla2_IL17F:0.02150533):0.00388076	vs_HLondZib1_IL17F:0.02561416):0.00157638	vs_HLarvAmp1_IL17F:0.02645261):0.00493812	vs_micOch1_IL17F:0.02483468):0.00324627	vs_HLellTal1_IL17F:0.02694431):0.03529349):0.18114423	(((vs_HLcriGam1_IL17A:0.03623504	((((vs_HLarvAmp1_IL17A:0.00735524	(((vs_HLellLut1_IL17A:0.01670666	vs_HLellTal1_IL17A:0.01146972):0.00796233	vs_HLondZib1_IL17A:0.02057375):0.000755	(((vs_HLmicFor1_IL17A:0.00291292	vs_HLmicOec1_IL17A:0.00134242):0.00327757	(vs_micOch1_IL17A:0.0014894	(vs_HLmicArv1_IL17A:0.00474316	vs_HLmicAgr2_IL17A:0.00593173):0.000584):0.00725749):0.00238084	vs_HLmyoGla2_IL17A:0.01507648):0.00446255):0.00586925):0.01972837	(((((vs_HLperLeu1_IL17A:0.000397	vs_HLperPol1_IL17A:0.01033616):0.00493292	vs_HLperManBai2_IL17A:0.00947513):0.00888384	(vs_HLperEre1_IL17A:0.00535461	vs_HLperCal2_IL17A:0.00105913):0.00380667):0.00303944	(vs_HLperNas1_IL17A:0.02802558	vs_HLonyTor1_IL17A:0.01402009):0.00509639):0.00246915	vs_HLperCri1_IL17A:0.01933823):0.01877396):0.00911116	((vs_HLmesAur2_IL17A:0.0	vs_mesAur1_IL17A:0.0):0.03630448	(vs_HLcriGri3_IL17A:0.0293372	vs_HLsigHis1_IL17A:0.06854927):0.00880864):0.01392021):0.01411768	(vs_HLacoRus1_IL17A:0.02484181	vs_HLacoCah1_IL17A:0.01729715):0.06447444):0.00480897):0.00660583	(((((((vs_rn6_IL17A:0.0	vs_HLratNor7_IL17A:0.0):0.01821056	vs_HLratRat7_IL17A:0.01247141):0.03236729	(((vs_HLuroCau1_IL17A:0.00927384	vs_HLmasFus1_IL17A:0.01217783):0.00426097	vs_HLpseDes1_IL17A:0.00725894):0.06771121	(vs_HLarvNil1_IL17A:0.02873095	vs_HLgraSur1_IL17A:0.02477739):0.00755026):0.00940836):0.00473717	vs_HLmasCou1_IL17A:0.05179675):0.0176347	(((vs_HLmerUng1_IL17A:0.00663696	vs_HLrhoOpi1_IL17A:0.00621172):0.00840572	vs_HLpsaObe1_IL17A:0.00453674):0.0078854	vs_HLpacDup1_IL17A:0.02365748):0.03231289):0.01659035	vs_HLapoSyl1_IL17A:0.05319852):0.01880936	(vs_HLmusPah1_IL17A:0.0314933	((((vs_mm10_IL17A:0.0	vs_mm39_IL17A:0.0):0.00212674	vs_HLmusSpr1_IL17A:0.00214221):0.00180467	vs_HLmusSpi1_IL17A:0.000329):0.01476233	vs_HLmusCar1_IL17A:0.00612386):0.0284915):0.04099859):0.01699311):0.10784465	(vs_HLrhiPru1_IL17A:0.07739529	vs_nanGal1_IL17A:0.03880246):0.04359932):0.27203589):0.11204619	((((((((vs_HLperLeu1_IL17E:0.00337437	(((((vs_HLneoLep1_IL17E:0.04403243	vs_HLperCri1_IL17E:0.01121313):0.00504599	vs_HLperEre1_IL17E:0.00887367):0.00721143	vs_HLonyTor1_IL17E:0.01951948):0.00303411	vs_HLperCal2_IL17E:0.02286493):0.00282907	vs_HLperNas1_IL17E:0.0025515):0.01720525):0.00825506	vs_HLperPol1_IL17E:0.00406341):0.0032406	vs_HLperManBai2_IL17E:0.000260):0.04326916	(vs_HLcriGri3_IL17E:0.05646436	vs_HLsigHis1_IL17E:0.11305876):0.02953998):0.03502499	(vs_mesAur1_IL17E:0.0	vs_HLmesAur2_IL17E:0.0):0.03565846):0.02995465	((((((vs_HLmerUng1_IL17E:0.01391859	vs_HLrhoOpi1_IL17E:0.01619868):0.01841078	vs_HLpsaObe1_IL17E:0.00998666):0.03984073	vs_HLpacDup1_IL17E:0.03236168):0.01819888	((vs_HLcriGam1_IL17E:0.12371184	vs_HLacoCah1_IL17E:0.0340956):0.01489199	vs_HLacoRus1_IL17E:0.03089205):0.04176248):0.03891294	(vs_nanGal1_IL17E:0.06528815	vs_HLrhiPru1_IL17E:0.05695312):0.0715469):0.02126528	((((((vs_HLuroCau1_IL17E:0.00244535	(vs_HLmasFus1_IL17E:0.00181486	vs_HLpseDes1_IL17E:0.00184816):0.00496823):0.01905099	vs_HLapoSyl1_IL17E:0.05190916):0.00988354	(((vs_HLgraSur1_IL17E:0.01902097	vs_HLarvNil1_IL17E:0.03093872):0.0185324	vs_HLmusCar1_IL17E:0.02343794):0.01161617	((vs_HLratNor7_IL17E:0.0	vs_rn6_IL17E:0.0):0.02038401	vs_HLratRat7_IL17E:0.00566665):0.06128589):0.00247156):0.00640237	((vs_mm39_IL17E:0.0	(vs_mm10_IL17E:0.0	vs_HLmusSpi1_IL17E:0.0192956):0.00519616):0.01016565	vs_HLmusSpr1_IL17E:0.0):0.01526824):0.01000799	vs_HLmasCou1_IL17E:0.01601795):0.02704262	vs_HLmusPah1_IL17E:0.00709508):0.0396448):0.05650992):0.01244116	((((vs_micOch1_IL17E:0.00377961	(vs_HLmicOec1_IL17E:0.0	vs_HLmicFor1_IL17E:0.00460912):0.00370148):0.00239891	vs_HLmicArv1_IL17E:0.01824434):0.00675347	vs_HLmicAgr2_IL17E:0.0):0.02572663	(((vs_HLondZib1_IL17E:0.04281849	vs_HLmyoGla2_IL17E:0.03911257):0.00958494	(vs_HLellLut1_IL17E:0.04896619	vs_HLarvAmp1_IL17E:0.0):0.03484303):0.0039439	vs_HLellTal1_IL17E:0.0267374):0.0049758):0.04189661):0.35192114	Mussel_il17:0.95960788):0.0461221):0.11558593	((((vs_HLacoRus1_IL17C:0.03763598	vs_HLacoCah1_IL17C:0.01190903):0.04411683	(((((((((vs_HLperPol1_IL17C:0.02224056	vs_HLperManBai2_IL17C:0.0):0.00429083	vs_HLperLeu1_IL17C:0.00605634):0.02741756	(vs_HLperNas1_IL17C:0.01623583	vs_HLperCal2_IL17C:0.00777553):0.000568):0.00356408	vs_HLperEre1_IL17C:0.00693476):0.01208145	vs_HLonyTor1_IL17C:0.00961629):0.01220443	(vs_HLuroCau1_IL17C:0.04595692	vs_HLneoLep1_IL17C:0.0363425):0.0054498):0.00362492	vs_HLperCri1_IL17C:0.05283195):0.00981755	((vs_HLmasCou1_IL17C:0.01659787	((vs_mm10_IL17C:0.0	vs_HLmusSpr1_IL17C:0.01890075):0.02033603	vs_HLmusPah1_IL17C:0.03492454):0.01774438):0.02302245	((vs_HLratNor7_IL17C:0.0	vs_rn6_IL17C:0.0):0.02257587	vs_HLratRat7_IL17C:0.00803851):0.06395618):0.01487818):0.00255335	(vs_HLcriGri3_IL17C:0.00798205	(vs_HLmesAur2_IL17C:0.0	vs_mesAur1_IL17C:0.0):0.04097448):0.02859857):0.0160631):0.00436576	(vs_HLarvNil1_IL17C:0.02014692	vs_HLgraSur1_IL17C:0.0103859):0.0332107):0.02915328	((((((((vs_HLellTal1_IL17C:0.00507151	vs_HLellLut1_IL17C:0.06647665):0.0081485	vs_HLarvAmp1_IL17C:0.01056779):0.02221285	(vs_HLmicFor1_IL17C:0.0	vs_HLmicOec1_IL17C:0.00431048):0.00218021):0.00833929	vs_micOch1_IL17C:0.0):0.00365032	vs_HLmicAgr2_IL17C:0.0):0.00280464	vs_HLmicArv1_IL17C:0.01237979):0.01087872	vs_HLondZib1_IL17C:0.01230017):0.01427423	vs_HLmyoGla2_IL17C:0.00641906):0.02258015):0.37015086):0.16170512	((((((((vs_HLperCri1_IL17B:0.01118137	(vs_HLperCal2_IL17B:0.00849461	(vs_HLperPol1_IL17B:0.01147552	vs_HLperLeu1_IL17B:0.00132471):0.00766539):0.00166327):0.00675791	vs_HLneoLep1_IL17B:0.03685085):0.00374367	(((((((((((((vs_HLmicOec1_IL17B:0.00198952	vs_HLmicFor1_IL17B:0.00346508):0.00657092	vs_HLmicAgr2_IL17B:0.00571951):0.000487	(vs_HLarvAmp1_IL17B:0.01727007	vs_HLellLut1_IL17B:0.0):0.00322058):0.000925	vs_HLmicArv1_IL17B:0.00810274):0.00407964	vs_HLellTal1_IL17B:0.00644972):0.00410262	vs_micOch1_IL17B:0.00609472):0.00529534	vs_HLmyoGla2_IL17B:0.01892053):0.00216351	vs_HLondZib1_IL17B:0.02003537):0.01559511	(vs_HLacoCah1_IL17B:0.01812389	vs_HLacoRus1_IL17B:0.01157201):0.02078158):0.000535	vs_HLcriGri3_IL17B:0.01794777):0.00723792	vs_nanGal1_IL17B:0.08230056):0.005062	vs_HLpacDup1_IL17B:0.01275297):0.00926297	(vs_HLpsaObe1_IL17B:0.00386249	(vs_HLrhoOpi1_IL17B:0.00845034	vs_HLmerUng1_IL17B:0.00620518):0.00309168):0.00786245):0.01005892):0.01374454	vs_HLsigHis1_IL17B:0.04814179):0.00834102	vs_HLonyTor1_IL17B:0.01597741):0.01350666	((((vs_HLratRat7_IL17B:0.00176531	(vs_rn6_IL17B:0.0	vs_HLratNor7_IL17B:0.0):0.01101893):0.04412703	(((vs_HLuroCau1_IL17B:0.0073125	((vs_HLmasFus1_IL17B:0.01324774	vs_HLgraSur1_IL17B:0.04613512):0.00773129	vs_HLpseDes1_IL17B:0.0):0.00960327):0.01644667	vs_HLmasCou1_IL17B:0.0269502):0.0023139	vs_HLarvNil1_IL17B:0.01685747):0.00401377):0.01683543	vs_HLapoSyl1_IL17B:0.03225432):0.01963683	(((((vs_mm10_IL17B:0.0	vs_mm39_IL17B:0.0):0.00346096	vs_HLmusSpi1_IL17B:0.00564003):0.000518	vs_HLmusPah1_IL17B:0.0566694):0.00229284	vs_HLmusSpr1_IL17B:0.00141471):0.01328809	vs_HLmusCar1_IL17B:0.00629451):0.03007083):0.02775558):0.04545645	vs_HLcriGam1_IL17B:0.04613421):0.03798898	vs_HLrhiPru1_IL17B:0.08838748):0.37119435):0.42447907	(vs_HLrhiPru1_IL17D:0.05721331	vs_nanGal1_IL17D:0.02883422):0.0112213):0.04798914	((((vs_HLmusCar1_IL17D:0.00379823	((vs_mm39_IL17D:0.0	vs_mm10_IL17D:0.0):0.00121734	vs_HLmusSpr1_IL17D:0.0038524):0.01179621):0.00909939	vs_HLmusPah1_IL17D:0.00151658):0.01513567	((vs_HLarvNil1_IL17D:0.01212598	vs_HLgraSur1_IL17D:0.00323572):0.02649737	(vs_HLuroCau1_IL17D:0.00215172	vs_HLmasFus1_IL17D:0.00805271):0.0311517):0.00130128):0.00556201	(vs_HLmasCou1_IL17D:0.02449161	(vs_rn6_IL17D:0.12651675	vs_HLratRat7_IL17D:0.02369889):0.00482315):0.00137755):0.01865202):0.03668728	(vs_HLacoCah1_IL17D:0.00495961	vs_HLacoRus1_IL17D:0.02722461):0.0355465):0.00390687	(vs_HLpacDup1_IL17D:0.00756111	(vs_HLrhoOpi1_IL17D:0.0	vs_HLmerUng1_IL17D:0.0):0.01435153):0.00803737):0.02753933	vs_HLcriGam1_IL17D:0.03043935):0.03012905	vs_HLperCri1_IL17D:0.13889687):0.01318396	vs_HLcriGri3_IL17D:0.03628852):0.01214563	(vs_HLarvAmp1_IL17D:0.00917655	((((vs_HLmicFor1_IL17D:0.00224919	vs_HLmicOec1_IL17D:0.01109312):0.00591728	vs_HLmicAgr2_IL17D:0.01376279):0.00567657	vs_HLmicArv1_IL17D:0.00857678):0.00121887	vs_HLondZib1_IL17D:0.01239591):0.0020559):0.00227818):0.01357193	vs_HLsigHis1_IL17D:0.04568579):0.02053532	vs_HLonyTor1_IL17D:0.0):0.01452039	vs_HLperEre1_IL17D:0.00724376):0.01228396	vs_HLperLeu1_IL17D:0.000222):0.00308975	vs_HLperPol1_IL17D:0.0	vs_HLperNas1_IL17D:0.00271868);
(((((((((((((((((((vs_HLmicAgr2_IL17A:0.00597975	(vs_micOch1_IL17A:0.00417543	vs_HLmicArv1_IL17A:0.00424129):0.000355):0.00110357	(vs_HLmicFor1_IL17A:0.00420384	vs_HLmicOec1_IL17A:0.0):0.00303082):0.00881956	(vs_HLmyoGla2_IL17A:0.01108129	vs_HLarvAmp1_IL17A:0.01445309):0.00137985):0.00300436	(vs_HLondZib1_IL17A:0.03283175	(vs_HLellTal1_IL17A:0.01198645	vs_HLellLut1_IL17A:0.0245514):0.00859133):0.00348431):0.02191795	((((vs_HLperCal2_IL17A:0.00466699	vs_HLperEre1_IL17A:0.00379318):0.000791	((vs_HLperLeu1_IL17A:0.00219979	vs_HLperPol1_IL17A:0.0):0.00242958	vs_HLperManBai2_IL17A:0.00820916):0.00238083):0.00238336	vs_HLperCri1_IL17A:0.00826419):0.00585203	(vs_HLperNas1_IL17A:0.01579172	vs_HLonyTor1_IL17A:0.01193533):0.00323266):0.02016458):0.00695022	(vs_HLsigHis1_IL17A:0.04699594	(vs_HLcriGri3_IL17A:0.01951925	(vs_HLmesAur2_IL17A:0.0	vs_mesAur1_IL17A:0.0):0.03509559):0.01075279):0.01252585):0.0044327	((((((vs_HLmusPah1_IL17A:0.04115293	((((vs_mm39_IL17A:0.0	vs_mm10_IL17A:0.0):0.00118974	vs_HLmusSpr1_IL17A:0.00306899):0.000596	vs_HLmusSpi1_IL17A:0.0010109):0.00917333	vs_HLmusCar1_IL17A:0.00808151):0.0099096):0.04820994	vs_HLmasCou1_IL17A:0.02744466):0.00828761	((vs_HLratRat7_IL17A:0.0139821	(vs_HLratNor7_IL17A:0.0	vs_rn6_IL17A:0.0):0.00959013):0.05526314	(vs_HLarvNil1_IL17A:0.02676997	vs_HLgraSur1_IL17A:0.01446213):0.00627902):0.00365721):0.00782135	(((vs_HLmasFus1_IL17A:0.00147388	vs_HLpseDes1_IL17A:0.00694173):0.00533755	vs_HLuroCau1_IL17A:0.00352945):0.04311877	vs_HLapoSyl1_IL17A:0.036497):0.02328622):0.02688708	((vs_HLpacDup1_IL17A:0.02235402	(vs_HLmerUng1_IL17A:0.02149328	(vs_HLrhoOpi1_IL17A:0.00722601	vs_HLpsaObe1_IL17A:0.0):0.00872361):0.01658013):0.02748818	(vs_HLacoCah1_IL17A:0.02437604	vs_HLacoRus1_IL17A:0.01905185):0.05825439):0.00975077):0.00680325	vs_HLcriGam1_IL17A:0.03894434):0.00762891):0.06382113	(vs_nanGal1_IL17A:0.05186636	vs_HLrhiPru1_IL17A:0.06852783):0.06246896):0.21622523	((((((((vs_HLratNor7_IL17F:0.0	vs_rn6_IL17F:0.0):0.01859941	vs_HLratRat7_IL17F:0.00881091):0.04186539	((((vs_mm39_IL17F:0.0	vs_mm10_IL17F:0.0):0.00195455	(vs_HLmusSpr1_IL17F:0.0	vs_HLmusSpi1_IL17F:0.00209102):0.00220456):0.02938241	vs_HLmusPah1_IL17F:0.02224932):0.01964511	(vs_HLarvNil1_IL17F:0.01826121	vs_HLgraSur1_IL17F:0.02880808):0.04310142):0.00804954):0.00740707	((vs_HLpseDes1_IL17F:0.00483043	vs_HLuroCau1_IL17F:0.00987651):0.00963224	vs_HLmasFus1_IL17F:0.0149298):0.01913591):0.00642312	((((((vs_HLperNas1_IL17F:0.00193517	(vs_HLperCal2_IL17F:0.00495998	vs_HLperEre1_IL17F:0.01831449):0.005447):0.00516607	((vs_HLperPol1_IL17F:0.00319611	vs_HLperLeu1_IL17F:0.0):0.000794	vs_HLperManBai2_IL17F:0.00129777):0.00868139):0.00684341	vs_HLperCri1_IL17F:0.00555788):0.00951425	vs_HLonyTor1_IL17F:0.03485222):0.02818232	((vs_mesAur1_IL17F:0.0	vs_HLmesAur2_IL17F:0.0):0.01883667	vs_HLcriGri3_IL17F:0.026182):0.02072284):0.00230632	((vs_HLmerUng1_IL17F:0.022119	(vs_HLrhoOpi1_IL17F:0.01512925	vs_HLpsaObe1_IL17F:0.01644468):0.00319862):0.01365037	vs_HLpacDup1_IL17F:0.00351453):0.03269384):0.01558542):0.01723663	vs_HLmasCou1_IL17F:0.04800979):0.02524105	((((((vs_HLmicAgr2_IL17F:0.00611567	vs_HLmicArv1_IL17F:0.00221782):0.00398508	vs_HLmicFor1_IL17F:0.00971769):0.01001168	vs_HLmicOec1_IL17F:0.01536306):0.0199007	((vs_HLellTal1_IL17F:0.01408455	vs_HLellLut1_IL17F:0.01880214):0.00711865	(vs_HLarvAmp1_IL17F:0.03782015	vs_HLondZib1_IL17F:0.03681854):0.00219726):0.00122812):0.00415045	vs_micOch1_IL17F:0.02636817):0.01805728	vs_HLmyoGla2_IL17F:0.01741772):0.04862188):0.02928736	(vs_HLrhiPru1_IL17F:0.07885406	vs_nanGal1_IL17F:0.04546804):0.05058357):0.30641634):0.09884495	(((((((((((vs_HLperCal2_IL17B:0.0	((vs_HLperCri1_IL17B:0.01956766	vs_HLperLeu1_IL17B:0.00834071):0.00529003	vs_HLperPol1_IL17B:0.0):0.00440525):0.01069071	vs_HLneoLep1_IL17B:0.03595866):0.00640337	((((vs_HLarvAmp1_IL17B:0.0160899	((((vs_micOch1_IL17B:0.00905212	vs_HLmicArv1_IL17B:0.02273777):0.00114209	(vs_HLmicOec1_IL17B:0.000906	vs_HLmicFor1_IL17B:0.00643566):0.00143847):0.00117929	vs_HLmicAgr2_IL17B:0.00308197):0.00265504	(vs_HLellTal1_IL17B:0.01091005	vs_HLellLut1_IL17B:0.00390585):0.000934):0.0044664):0.00728393	vs_HLondZib1_IL17B:0.00427198):0.00189184	vs_HLmyoGla2_IL17B:0.01932932):0.01543956	vs_HLcriGri3_IL17B:0.03311135):0.00677326):0.00421369	(vs_HLacoRus1_IL17B:0.00381331	(vs_HLacoCah1_IL17B:0.0405086	vs_nanGal1_IL17B:0.04889129):0.02766595):0.03094137):0.00845631	((vs_HLpacDup1_IL17B:0.00524896	(vs_HLmerUng1_IL17B:0.000016	vs_HLpsaObe1_IL17B:0.00733732):0.00949888):0.01233657	vs_HLrhoOpi1_IL17B:0.000559):0.03139946):0.00805564	vs_HLonyTor1_IL17B:0.02671597):0.0081093	vs_HLsigHis1_IL17B:0.04585054):0.00407801	((((((vs_HLmasFus1_IL17B:0.01153455	(vs_HLpseDes1_IL17B:0.0	vs_HLuroCau1_IL17B:0.01134537):0.00346087):0.00748213	(vs_HLgraSur1_IL17B:0.03169518	vs_HLarvNil1_IL17B:0.03763291):0.00386374):0.00330299	vs_HLmasCou1_IL17B:0.02227808):0.00804185	vs_HLapoSyl1_IL17B:0.02554944):0.0056297	(vs_HLratRat7_IL17B:0.000986	(vs_HLratNor7_IL17B:0.0	vs_rn6_IL17B:0.0):0.00819863):0.01531386):0.01580612	((((vs_HLmusSpi1_IL17B:0.000606	(vs_mm10_IL17B:0.0	vs_mm39_IL17B:0.0):0.00305737):0.000574	vs_HLmusSpr1_IL17B:0.000849):0.01413071	vs_HLmusPah1_IL17B:0.02532309):0.00292686	vs_HLmusCar1_IL17B:0.00663773):0.00937001):0.02755206):0.02821919	vs_HLrhiPru1_IL17B:0.06886023):0.02492409	vs_HLcriGam1_IL17B:0.0604053):0.44543282	((((((((((((((vs_HLondZib1_IL17D:0.01951859	vs_HLmicOec1_IL17D:0.0):0.00509859	vs_HLmicArv1_IL17D:0.0):0.00274342	vs_HLmicAgr2_IL17D:0.00411589):0.00245146	vs_HLmicFor1_IL17D:0.0):0.00520916	vs_HLarvAmp1_IL17D:0.0075265):0.00142312	((((vs_HLperNas1_IL17D:0.0	(vs_HLperLeu1_IL17D:0.00418536	vs_HLperPol1_IL17D:0.00264285):0.00562131):0.010014	vs_HLperEre1_IL17D:0.00376779):0.00968898	vs_HLonyTor1_IL17D:0.00623849):0.01233992	vs_HLsigHis1_IL17D:0.04623914):0.02042209):0.02201139	vs_HLcriGri3_IL17D:0.0249022):0.01217596	(vs_HLcriGam1_IL17D:0.05073741	(vs_HLacoRus1_IL17D:0.02022261	vs_HLacoCah1_IL17D:0.0):0.04248567):0.00421901):0.00769516	(vs_HLmerUng1_IL17D:0.00395232	vs_HLrhoOpi1_IL17D:0.00115192):0.02270671):0.00131576	vs_HLpacDup1_IL17D:0.02561314):0.03343617	vs_HLperCri1_IL17D:0.16740636):0.02284818	(((((((vs_mm39_IL17D:0.0	vs_mm10_IL17D:0.0):0.00100735	vs_HLmusSpr1_IL17D:0.000708):0.00148691	vs_HLmasCou1_IL17D:0.03469035):0.00645311	vs_HLmusCar1_IL17D:0.000754):0.01082082	vs_HLmusPah1_IL17D:0.00823749):0.00729212	((vs_HLuroCau1_IL17D:0.00440491	vs_HLmasFus1_IL17D:0.00249175):0.01118902	(vs_HLgraSur1_IL17D:0.01652713	vs_HLarvNil1_IL17D:0.0):0.01639304):0.0055067):0.01572016	vs_HLratRat7_IL17D:0.02066994):0.01975911):0.02379174	vs_rn6_IL17D:0.14493539):0.02483475	(vs_nanGal1_IL17D:0.03706006	vs_HLrhiPru1_IL17D:0.03643533):0.02189695):0.29676917):0.15230639):0.07828303	Mussel_il17:0.98253268):0.05123644	((((vs_HLgraSur1_IL17C:0.03515363	vs_HLarvNil1_IL17C:0.01306618):0.03161457	(((((vs_HLmesAur2_IL17C:0.0	vs_mesAur1_IL17C:0.0):0.01835506	vs_HLcriGri3_IL17C:0.01380313):0.01426859	((((vs_HLperEre1_IL17C:0.00678427	vs_HLperCal2_IL17C:0.00383791):0.0106666	(vs_HLperNas1_IL17C:0.02316061	vs_HLonyTor1_IL17C:0.0109233):0.00293295):0.00522674	vs_HLperCri1_IL17C:0.03143457):0.01130144	((vs_HLperPol1_IL17C:0.01623846	vs_HLperManBai2_IL17C:0.0):0.00957683	vs_HLperLeu1_IL17C:0.0):0.02072271):0.0162438):0.0051032	vs_HLneoLep1_IL17C:0.02417951):0.01150153	((((vs_rn6_IL17C:0.0	vs_HLratNor7_IL17C:0.0):0.01035829	vs_HLratRat7_IL17C:0.02302262):0.04866254	vs_HLuroCau1_IL17C:0.04767618):0.0093414	(((vs_HLmusSpr1_IL17C:0.00218313	vs_mm10_IL17C:0.0):0.01310417	vs_HLmasCou1_IL17C:0.05433028):0.00756623	vs_HLmusPah1_IL17C:0.02357979):0.00679359):0.02100891):0.01265486):0.01599524	(vs_HLacoCah1_IL17C:0.00384711	vs_HLacoRus1_IL17C:0.02856044):0.04048168):0.01698186	((((vs_HLmicArv1_IL17C:0.00280286	(((vs_HLmicOec1_IL17C:0.00230305	vs_HLmicFor1_IL17C:0.00115717):0.000678	vs_micOch1_IL17C:0.01641161):0.00452407	vs_HLmicAgr2_IL17C:0.00417854):0.00259889):0.01109551	((vs_HLellTal1_IL17C:0.01645477	vs_HLellLut1_IL17C:0.04459801):0.008567	vs_HLarvAmp1_IL17C:0.00469996):0.01290567):0.00979326	vs_HLondZib1_IL17C:0.00304571):0.02557888	vs_HLmyoGla2_IL17C:0.01465706):0.01954813):0.33673675):0.4032391	(((((((vs_HLmusCar1_IL17E:0.00740084	(((vs_HLmusSpi1_IL17E:0.01000066	vs_mm39_IL17E:0.0):0.00326332	vs_mm10_IL17E:0.0):0.00952326	vs_HLmusSpr1_IL17E:0.01307317):0.01188358):0.00834189	vs_HLmusPah1_IL17E:0.01017861):0.01808306	(((((vs_HLarvNil1_IL17E:0.03728336	vs_HLgraSur1_IL17E:0.03439002):0.01188691	(vs_HLpseDes1_IL17E:0.00250907	(vs_HLmasFus1_IL17E:0.00366093	vs_HLuroCau1_IL17E:0.00743262):0.00178853):0.0368863):0.00856085	vs_HLapoSyl1_IL17E:0.07023106):0.00749097	(vs_HLratRat7_IL17E:0.00844456	(vs_HLratNor7_IL17E:0.0	vs_rn6_IL17E:0.0):0.01749704):0.0513982):0.00437618	vs_HLmasCou1_IL17E:0.03590513):0.00378209):0.03624439	(vs_HLacoCah1_IL17E:0.03988256	vs_HLacoRus1_IL17E:0.01368273):0.0577086):0.00616252	vs_HLcriGam1_IL17E:0.10011513):0.01457629	((vs_HLpsaObe1_IL17E:0.02145353	(vs_HLmerUng1_IL17E:0.01204927	vs_HLrhoOpi1_IL17E:0.0141396):0.00385095):0.04083479	vs_HLpacDup1_IL17E:0.05227583):0.02307387):0.04215629	(vs_HLrhiPru1_IL17E:0.05127187	vs_nanGal1_IL17E:0.06955683):0.05276695):0.01853957):0.02883413	((((((vs_HLperEre1_IL17E:0.00972023	((vs_HLonyTor1_IL17E:0.00648762	vs_HLperCri1_IL17E:0.00440454):0.00616597	vs_HLperNas1_IL17E:0.0):0.00683338):0.00520726	(vs_HLsigHis1_IL17E:0.074919	vs_HLneoLep1_IL17E:0.01344603):0.0305968):0.00359407	vs_HLperCal2_IL17E:0.02023693):0.02199959	vs_HLperLeu1_IL17E:0.0054416):0.01319012	(vs_HLperPol1_IL17E:0.00150022	vs_HLperManBai2_IL17E:0.000301):0.000970):0.04347819	(vs_HLcriGri3_IL17E:0.08009431	(vs_mesAur1_IL17E:0.0	vs_HLmesAur2_IL17E:0.0):0.01627478):0.08588741):0.03325835):0.06388181	((((vs_HLmicFor1_IL17E:0.00844188	vs_HLmicOec1_IL17E:0.0):0.01398584	vs_HLmicArv1_IL17E:0.01995852):0.00288212	vs_micOch1_IL17E:0.011269):0.01061104	vs_HLmicAgr2_IL17E:0.0):0.02295347):0.0208854	vs_HLmyoGla2_IL17E:0.03505739):0.02306251	vs_HLondZib1_IL17E:0.02072911):0.01948654	vs_HLellTal1_IL17E:0.0):0.06241799	vs_HLellLut1_IL17E:0.11007619	vs_HLarvAmp1_IL17E:0.0);
(((((((((((((((((((vs_HLperManBai2_IL17A:0.00357537	(vs_HLperLeu1_IL17A:0.00434396	vs_HLperPol1_IL17A:0.00210774):0.000747):0.00657139	(vs_HLperCri1_IL17A:0.01466109	vs_HLperEre1_IL17A:0.00701712):0.00344111):0.000691	vs_HLperCal2_IL17A:0.00749871):0.00448277	(vs_HLperNas1_IL17A:0.00777056	vs_HLonyTor1_IL17A:0.01412303):0.00135782):0.01743027	((((((vs_HLellTal1_IL17A:0.0059051	vs_HLellLut1_IL17A:0.0157046):0.01076584	vs_HLondZib1_IL17A:0.0135035):0.00196851	vs_HLarvAmp1_IL17A:0.01312367):0.00205142	(((vs_HLmicOec1_IL17A:0.00346195	vs_HLmicFor1_IL17A:0.000812):0.0058658	(vs_HLmicArv1_IL17A:0.00455397	vs_micOch1_IL17A:0.00185633):0.000210):0.00284754	vs_HLmicAgr2_IL17A:0.00569203):0.00593105):0.0034	vs_HLmyoGla2_IL17A:0.01495238):0.05297679	((vs_HLmesAur2_IL17A:0.0	vs_mesAur1_IL17A:0.0):0.03079899	vs_HLcriGri3_IL17A:0.0134081):0.00863334):0.00267891):0.000236	((((((vs_HLgraSur1_IL17A:0.02677354	vs_HLarvNil1_IL17A:0.02200489):0.01237469	(((vs_HLmasFus1_IL17A:0.00871013	vs_HLpseDes1_IL17A:0.0085821):0.00643819	vs_HLuroCau1_IL17A:0.02452239):0.02481365	(((vs_HLmusCar1_IL17A:0.01214552	(((vs_mm10_IL17A:0.0	vs_mm39_IL17A:0.0):0.00136221	vs_HLmusSpi1_IL17A:0.000784):0.0023846	vs_HLmusSpr1_IL17A:0.0131851):0.01214064):0.001973	vs_HLmusPah1_IL17A:0.03354936):0.03466495	vs_HLmasCou1_IL17A:0.03713):0.00914291):0.00396305):0.00241109	(vs_HLratRat7_IL17A:0.01083838	(vs_HLratNor7_IL17A:0.0	vs_rn6_IL17A:0.0):0.00435061):0.03981628):0.01976548	vs_HLapoSyl1_IL17A:0.05827815):0.01709399	vs_HLcriGam1_IL17A:0.02857806):0.01002034	((vs_HLpacDup1_IL17A:0.01766042	((vs_HLrhoOpi1_IL17A:0.00918683	vs_HLmerUng1_IL17A:0.01255572):0.00831476	vs_HLpsaObe1_IL17A:0.01510389):0.01822531):0.02472968	(vs_HLacoRus1_IL17A:0.02328586	vs_HLacoCah1_IL17A:0.01214426):0.05196151):0.01767055):0.00548032):0.01016918	vs_HLsigHis1_IL17A:0.05704898):0.02969138	(vs_HLrhiPru1_IL17A:0.07369994	vs_nanGal1_IL17A:0.06573376):0.08118391):0.19419616	((((((vs_HLarvAmp1_IL17F:0.01598007	vs_HLondZib1_IL17F:0.02805872):0.00239212	(vs_HLmicOec1_IL17F:0.01654472	((vs_HLmicArv1_IL17F:0.000099	vs_HLmicAgr2_IL17F:0.00844209):0.01642789	vs_HLmicFor1_IL17F:0.00296058):0.01077222):0.00981932):0.00293156	(vs_HLellLut1_IL17F:0.01191059	vs_HLellTal1_IL17F:0.00827152):0.00162006):0.01579634	vs_micOch1_IL17F:0.00706496):0.01699138	vs_HLmyoGla2_IL17F:0.02052995):0.05088722	((((((((vs_HLgraSur1_IL17F:0.03757204	vs_HLarvNil1_IL17F:0.02289277):0.03001409	((vs_mm39_IL17F:0.0	vs_mm10_IL17F:0.0):0.00229035	(vs_HLmusSpr1_IL17F:0.0	vs_HLmusSpi1_IL17F:0.00238854):0.00199348):0.02175882):0.00519019	(vs_HLpseDes1_IL17F:0.01555833	(vs_HLuroCau1_IL17F:0.00766477	vs_HLmasFus1_IL17F:0.01190294):0.00480395):0.01517304):0.01081714	vs_HLmusPah1_IL17F:0.03420819):0.00849025	((vs_rn6_IL17F:0.0	vs_HLratNor7_IL17F:0.0):0.03752261	vs_HLratRat7_IL17F:0.00415131):0.04851306):0.00985585	vs_HLmasCou1_IL17F:0.03618671):0.01015681	(((((((vs_HLperCal2_IL17F:0.0021643	vs_HLperEre1_IL17F:0.01965583):0.00773378	vs_HLperNas1_IL17F:0.01107968):0.00271504	vs_HLperCri1_IL17F:0.00579627):0.00775338	(vs_HLperLeu1_IL17F:0.00419795	(vs_HLperManBai2_IL17F:0.00203682	vs_HLperPol1_IL17F:0.000118):0.000012):0.01139165):0.00538256	vs_HLonyTor1_IL17F:0.03254643):0.03192533	((vs_mesAur1_IL17F:0.0	vs_HLmesAur2_IL17F:0.0):0.01404979	vs_HLcriGri3_IL17F:0.01628575):0.02419465):0.01836841	(((vs_HLpsaObe1_IL17F:0.0177726	vs_HLmerUng1_IL17F:0.01928554):0.0016662	vs_HLrhoOpi1_IL17F:0.01364755):0.01051882	vs_HLpacDup1_IL17F:0.02718122):0.04222624):0.0174399):0.02642384	(vs_HLrhiPru1_IL17F:0.0663406	vs_nanGal1_IL17F:0.05376916):0.04246692):0.01072276):0.20266548):0.15431571	(((((((vs_HLpacDup1_IL17E:0.07571059	(((((((((vs_HLpseDes1_IL17E:0.0	vs_HLmasFus1_IL17E:0.0):0.00687057	vs_HLuroCau1_IL17E:0.01211754):0.01781856	(vs_HLarvNil1_IL17E:0.01471039	vs_HLgraSur1_IL17E:0.04634904):0.0098663):0.0068262	vs_HLmasCou1_IL17E:0.02602097):0.00763301	(vs_HLmusCar1_IL17E:0.00734389	(((vs_mm39_IL17E:0.0	vs_mm10_IL17E:0.0):0.000565	vs_HLmusSpi1_IL17E:0.00494223):0.0169926	vs_HLmusSpr1_IL17E:0.0):0.02618107):0.01880688):0.01133713	vs_HLapoSyl1_IL17E:0.05413484):0.00708487	vs_HLmusPah1_IL17E:0.0186312):0.0150553	((vs_HLacoRus1_IL17E:0.02938604	vs_HLacoCah1_IL17E:0.03652164):0.04714014	((vs_nanGal1_IL17E:0.06508793	vs_HLrhiPru1_IL17E:0.03150909):0.01330579	vs_HLcriGam1_IL17E:0.08461971):0.05480729):0.01146182):0.0039352	(vs_HLratRat7_IL17E:0.00649396	(vs_HLratNor7_IL17E:0.0	vs_rn6_IL17E:0.0):0.01253028):0.04175152):0.01428596):0.03340523	(((((vs_HLperLeu1_IL17E:0.00994536	vs_HLperManBai2_IL17E:0.0):0.00160561	vs_HLperPol1_IL17E:0.00216112):0.00660062	((vs_HLperEre1_IL17E:0.01746447	vs_HLperCal2_IL17E:0.0328417):0.00322245	((vs_HLperCri1_IL17E:0.01299575	vs_HLneoLep1_IL17E:0.03371981):0.00879509	vs_HLonyTor1_IL17E:0.00335111):0.01042974):0.00808751):0.00156205	vs_HLperNas1_IL17E:0.00199304):0.01689748	(vs_HLsigHis1_IL17E:0.06323321	vs_HLcriGri3_IL17E:0.10568989):0.02547288):0.04537571):0.01463115	((((vs_HLmicFor1_IL17E:0.00406143	vs_HLmicOec1_IL17E:0.0):0.00143915	((vs_micOch1_IL17E:0.0	vs_HLmicAgr2_IL17E:0.00444676):0.00241984	vs_HLmicArv1_IL17E:0.01450273):0.00522312):0.02759733	vs_HLmyoGla2_IL17E:0.02275639):0.00878317	((vs_HLondZib1_IL17E:0.01131352	(vs_HLarvAmp1_IL17E:0.0	vs_HLellLut1_IL17E:0.06879388):0.04479836):0.0248082	vs_HLellTal1_IL17E:0.01265056):0.01358529):0.04454875):0.01371661	(vs_mesAur1_IL17E:0.0	vs_HLmesAur2_IL17E:0.0):0.092796):0.03172097	((vs_HLpsaObe1_IL17E:0.02413126	vs_HLmerUng1_IL17E:0.01812675):0.00538084	vs_HLrhoOpi1_IL17E:0.01484177):0.07553257):0.52404353	((((vs_HLmyoGla2_IL17C:0.0165966	((((((vs_HLmicArv1_IL17C:0.00427524	vs_micOch1_IL17C:0.00783828):0.00628306	vs_HLmicFor1_IL17C:0.000172):0.000925	vs_HLmicOec1_IL17C:0.00234734):0.00834824	(vs_HLarvAmp1_IL17C:0.00892624	(vs_HLellTal1_IL17C:0.01395108	vs_HLellLut1_IL17C:0.02292035):0.00877719):0.01111195):0.00733509	vs_HLmicAgr2_IL17C:0.0):0.01172374	vs_HLondZib1_IL17C:0.01274637):0.00375558):0.01553675	((((vs_HLperCal2_IL17C:0.0082662	vs_HLperEre1_IL17C:0.01131155):0.00240658	(((vs_HLonyTor1_IL17C:0.01093295	vs_HLperNas1_IL17C:0.02857107):0.00875619	vs_HLneoLep1_IL17C:0.02441978):0.00262252	vs_HLperCri1_IL17C:0.04286533):0.00569144):0.01132132	((vs_HLperPol1_IL17C:0.00433021	vs_HLperLeu1_IL17C:0.01150882):0.00131365	vs_HLperManBai2_IL17C:0.0):0.01908017):0.01987602	(vs_HLcriGri3_IL17C:0.0138402	(vs_HLmesAur2_IL17C:0.0	vs_mesAur1_IL17C:0.0):0.01827191):0.0037388):0.01629626):0.01302715	(((((((vs_rn6_IL17C:0.0	vs_HLratNor7_IL17C:0.0):0.00849677	vs_HLratRat7_IL17C:0.02126375):0.04477629	vs_HLuroCau1_IL17C:0.04833542):0.01628376	vs_HLmasCou1_IL17C:0.0360682):0.01055867	(vs_mm10_IL17C:0.0	vs_HLmusSpr1_IL17C:0.01024216):0.00847255):0.00808209	vs_HLmusPah1_IL17C:0.02518117):0.02411086	(vs_HLgraSur1_IL17C:0.02897523	vs_HLarvNil1_IL17C:0.01696787):0.01003446):0.0166635):0.00933741	(vs_HLacoRus1_IL17C:0.00133233	vs_HLacoCah1_IL17C:0.05407485):0.05986259):0.36415008):0.045313	Mussel_il17:1.11209631):0.01168697):0.16913169	(((((((((vs_HLneoLep1_IL17B:0.01818288	(((((((((vs_HLmicAgr2_IL17B:0.0	vs_HLmicArv1_IL17B:0.00857521):0.00230706	vs_HLarvAmp1_IL17B:0.00912267):0.0020106	vs_HLmicFor1_IL17B:0.00351702):0.00206442	vs_HLmyoGla2_IL17B:0.02610327):0.000533	(vs_HLellTal1_IL17B:0.000406	vs_HLellLut1_IL17B:0.00522227):0.00410245):0.0023635	vs_HLmicOec1_IL17B:0.00314727):0.00282216	vs_HLondZib1_IL17B:0.01116605):0.00164645	vs_micOch1_IL17B:0.00822141):0.01925171	vs_HLcriGri3_IL17B:0.01349373):0.00895464):0.00291232	(vs_HLperLeu1_IL17B:0.02091064	((vs_HLperCal2_IL17B:0.00237928	vs_HLperPol1_IL17B:0.02238272):0.00969994	vs_HLperCri1_IL17B:0.000498):0.01043407):0.01357302):0.00165851	((((vs_HLrhoOpi1_IL17B:0.000229	vs_HLpsaObe1_IL17B:0.01111342):0.00215921	vs_HLmerUng1_IL17B:0.00129736):0.00613466	vs_HLpacDup1_IL17B:0.01684479):0.03250422	(vs_HLacoRus1_IL17B:0.00931869	vs_HLacoCah1_IL17B:0.01167676):0.01147518):0.00892428):0.00500299	vs_HLonyTor1_IL17B:0.01775313):0.00800591	vs_HLsigHis1_IL17B:0.04587238):0.01157917	(((((vs_HLmasFus1_IL17B:0.00852653	vs_HLpseDes1_IL17B:0.01827227):0.00575209	vs_HLuroCau1_IL17B:0.00871462):0.00323132	(vs_HLmasCou1_IL17B:0.01719469	(vs_HLarvNil1_IL17B:0.04659319	vs_HLgraSur1_IL17B:0.01028525):0.01595262):0.00625306):0.00635715	vs_HLapoSyl1_IL17B:0.02965506):0.00451089	(vs_nanGal1_IL17B:0.02993501	vs_HLrhiPru1_IL17B:0.03278969):0.05498731):0.00509364):0.00384371	((vs_HLratNor7_IL17B:0.0	vs_rn6_IL17B:0.0):0.00581122	vs_HLratRat7_IL17B:0.00739588):0.01411945):0.01564486	(((((vs_mm39_IL17B:0.0	vs_mm10_IL17B:0.0):0.00622121	vs_HLmusSpr1_IL17B:0.00507844):0.00162719	vs_HLmusSpi1_IL17B:0.0):0.02067081	vs_HLmusPah1_IL17B:0.03016085):0.00953624	vs_HLmusCar1_IL17B:0.00233252):0.02386018):0.06441612	vs_HLcriGam1_IL17B:0.05168566):0.32808325):0.46917585	vs_nanGal1_IL17D:0.03941349):0.00992469	vs_HLrhiPru1_IL17D:0.04213009):0.0441945	((((((vs_HLmasFus1_IL17D:0.00714634	vs_HLuroCau1_IL17D:0.00778014):0.02479309	(vs_HLgraSur1_IL17D:0.01336244	vs_HLarvNil1_IL17D:0.00660894):0.01866372):0.00568883	vs_rn6_IL17D:0.16140307):0.00166615	((((vs_mm10_IL17D:0.0	vs_mm39_IL17D:0.0):0.00199121	vs_HLmusSpr1_IL17D:0.00457903):0.000631	vs_HLmasCou1_IL17D:0.02140787):0.00804962	vs_HLmusCar1_IL17D:0.00372017):0.0064174):0.00321612	vs_HLmusPah1_IL17D:0.0031247):0.01391617	vs_HLratRat7_IL17D:0.0168836):0.02974285):0.03483486	vs_HLcriGam1_IL17D:0.01973511):0.01905635	(((((((vs_HLmicFor1_IL17D:0.00108146	vs_HLmicOec1_IL17D:0.00858259):0.00678431	vs_HLmicAgr2_IL17D:0.01031864):0.00344424	vs_HLmicArv1_IL17D:0.00154361):0.00451439	vs_HLondZib1_IL17D:0.01005175):0.000744	vs_HLarvAmp1_IL17D:0.00592272):0.00590845	(vs_HLcriGri3_IL17D:0.030064	vs_HLsigHis1_IL17D:0.04885926):0.00326642):0.01212639	(vs_HLperCri1_IL17D:0.12706576	(((vs_HLperLeu1_IL17D:0.0	(vs_HLperNas1_IL17D:0.00159634	vs_HLperPol1_IL17D:0.00161911):0.0032555):0.00815994	vs_HLonyTor1_IL17D:0.00645584):0.00878649	vs_HLperEre1_IL17D:0.00212745):0.01635741):0.00560247):0.01310666):0.01222137	(vs_HLacoCah1_IL17D:0.0	vs_HLacoRus1_IL17D:0.02096545):0.04216058):0.02359639	vs_HLpacDup1_IL17D:0.00407623):0.02370669	vs_HLmerUng1_IL17D:0.0	vs_HLrhoOpi1_IL17D:0.00405955);
(((((((((((((((((((((vs_HLarvAmp1_IL17F:0.03655667	vs_HLmyoGla2_IL17F:0.02137066):0.00554206	((vs_HLellLut1_IL17F:0.01114158	vs_HLellTal1_IL17F:0.01336577):0.00285803	vs_HLondZib1_IL17F:0.03075787):0.000980):0.0026022	(vs_HLmicOec1_IL17F:0.0150891	(vs_HLmicFor1_IL17F:0.01050361	(vs_HLmicArv1_IL17F:0.0	vs_HLmicAgr2_IL17F:0.00218201):0.000158):0.00404703):0.00509086):0.01064651	vs_micOch1_IL17F:0.01825906):0.04316	((vs_HLmesAur2_IL17F:0.0	vs_mesAur1_IL17F:0.0):0.01238231	vs_HLcriGri3_IL17F:0.02443496):0.01535307):0.00489724	((vs_HLperLeu1_IL17F:0.0	(vs_HLperManBai2_IL17F:0.0	vs_HLperPol1_IL17F:0.00225588):0.000063):0.01116526	(((vs_HLperCri1_IL17F:0.00631487	(vs_HLperCal2_IL17F:0.01300145	vs_HLperEre1_IL17F:0.01524393):0.000117):0.00219564	vs_HLperNas1_IL17F:0.00865467):0.00284429	vs_HLonyTor1_IL17F:0.03109328):0.00601781):0.01566184):0.02033527	((((((((vs_mm39_IL17F:0.0	(vs_HLmusSpr1_IL17F:0.00227416	vs_mm10_IL17F:0.0):0.000082):0.00173973	vs_HLmusSpi1_IL17F:0.000377):0.0214612	vs_HLmusPah1_IL17F:0.02124434):0.01524581	vs_HLmasCou1_IL17F:0.02525652):0.01726427	((vs_rn6_IL17F:0.0	vs_HLratNor7_IL17F:0.0):0.0099424	vs_HLratRat7_IL17F:0.01365025):0.0351125):0.00608378	(vs_HLuroCau1_IL17F:0.00823598	(vs_HLmasFus1_IL17F:0.01181961	vs_HLpseDes1_IL17F:0.00528947):0.00595607):0.01891484):0.000543	(vs_HLarvNil1_IL17F:0.02896784	vs_HLgraSur1_IL17F:0.01029814):0.03582387):0.02191405	((vs_HLpsaObe1_IL17F:0.01401897	(vs_HLmerUng1_IL17F:0.0198097	vs_HLrhoOpi1_IL17F:0.01682328):0.01000812):0.01867342	vs_HLpacDup1_IL17F:0.00794521):0.02273618):0.00805219):0.00446066	(vs_HLrhiPru1_IL17F:0.08077031	vs_nanGal1_IL17F:0.04828184):0.02232419):0.26095521	(((((vs_HLsigHis1_IL17A:0.0617248	(vs_HLcriGri3_IL17A:0.03315464	(vs_HLmesAur2_IL17A:0.0	vs_mesAur1_IL17A:0.0):0.01144562):0.01801067):0.01418537	((vs_HLperLeu1_IL17A:0.00280552	(vs_HLperPol1_IL17A:0.01173039	vs_HLperManBai2_IL17A:0.00151541):0.0077306):0.00849939	(((vs_HLperEre1_IL17A:0.0	vs_HLperCri1_IL17A:0.01006973):0.00482973	(vs_HLperNas1_IL17A:0.01510979	vs_HLonyTor1_IL17A:0.01162075):0.00387926):0.00149665	vs_HLperCal2_IL17A:0.00555211):0.00145786):0.01403215):0.01071685	(((((vs_HLellLut1_IL17A:0.00497776	vs_HLellTal1_IL17A:0.01715328):0.01783654	vs_HLondZib1_IL17A:0.02510535):0.0032156	vs_HLmyoGla2_IL17A:0.01092286):0.00570185	vs_HLarvAmp1_IL17A:0.00865928):0.00414116	(((vs_micOch1_IL17A:0.00131098	vs_HLmicArv1_IL17A:0.00522861):0.00216268	vs_HLmicAgr2_IL17A:0.00141053):0.00215425	(vs_HLmicFor1_IL17A:0.00762623	vs_HLmicOec1_IL17A:0.00333913):0.00879633):0.01029261):0.03721729):0.00895518	(((((vs_HLmusPah1_IL17A:0.0271297	((vs_HLmusSpi1_IL17A:0.0	((vs_mm39_IL17A:0.0	vs_mm10_IL17A:0.0):0.00122088	vs_HLmusSpr1_IL17A:0.00534733):0.00411955):0.01435826	vs_HLmusCar1_IL17A:0.01230039):0.01991967):0.03875209	(vs_HLarvNil1_IL17A:0.02587594	((((vs_rn6_IL17A:0.0	vs_HLratNor7_IL17A:0.0):0.01819524	vs_HLratRat7_IL17A:0.00614936):0.02201827	((vs_HLpseDes1_IL17A:0.00192077	(vs_HLmasFus1_IL17A:0.01272788	vs_HLuroCau1_IL17A:0.00239042):0.00516069):0.04501414	vs_HLgraSur1_IL17A:0.03639789):0.00236856):0.0033275	vs_HLmasCou1_IL17A:0.0345026):0.00107459):0.00756174):0.03596015	vs_HLapoSyl1_IL17A:0.05460965):0.01454405	(((vs_HLrhoOpi1_IL17A:0.0	vs_HLpsaObe1_IL17A:0.00491793):0.01175883	vs_HLpacDup1_IL17A:0.02698491):0.00835458	vs_HLmerUng1_IL17A:0.01560611):0.05654534):0.00305238	((vs_HLacoCah1_IL17A:0.01945856	vs_HLacoRus1_IL17A:0.01880696):0.0548729	vs_HLcriGam1_IL17A:0.05490814):0.00884943):0.01385617):0.0744433	(vs_HLrhiPru1_IL17A:0.09097066	vs_nanGal1_IL17A:0.04075083):0.09205085):0.26983515):0.09897209	((((((((vs_HLgraSur1_IL17D:0.01515815	vs_HLarvNil1_IL17D:0.00685031):0.00867589	((vs_HLmusPah1_IL17D:0.000421	(((vs_mm39_IL17D:0.0	vs_mm10_IL17D:0.0):0.00394628	vs_HLmusSpr1_IL17D:0.00442912):0.01330386	vs_HLmusCar1_IL17D:0.0):0.00631569):0.00989465	(vs_HLmasFus1_IL17D:0.01300382	vs_HLuroCau1_IL17D:0.0):0.01834793):0.000962):0.00797898	vs_HLratRat7_IL17D:0.01663252):0.00839538	vs_HLmasCou1_IL17D:0.00836781):0.03244151	((((((vs_HLmicArv1_IL17D:0.0036846	((vs_HLmicOec1_IL17D:0.00626726	vs_HLmicFor1_IL17D:0.0034911):0.00865586	vs_HLmicAgr2_IL17D:0.00492502):0.00180432):0.0049759	((vs_HLarvAmp1_IL17D:0.00173847	vs_HLondZib1_IL17D:0.01457217):0.00504326	vs_HLcriGri3_IL17D:0.02996232):0.00253398):0.00733776	(((vs_HLperEre1_IL17D:0.00306796	(vs_HLperPol1_IL17D:0.000926	(vs_HLperLeu1_IL17D:0.0	vs_HLperNas1_IL17D:0.00273137):0.000692):0.00840385):0.01229768	vs_HLperCri1_IL17D:0.15616502):0.00799517	vs_HLonyTor1_IL17D:0.00529996):0.00451512):0.01306935	vs_HLcriGam1_IL17D:0.05047324):0.00614709	vs_HLsigHis1_IL17D:0.04952274):0.01069717	(((vs_HLrhoOpi1_IL17D:0.00943759	vs_HLmerUng1_IL17D:0.0):0.01265902	vs_HLpacDup1_IL17D:0.02972284):0.00851908	(vs_HLacoRus1_IL17D:0.02558243	vs_HLacoCah1_IL17D:0.0):0.03339051):0.0115458):0.02426804):0.01293331	(vs_HLrhiPru1_IL17D:0.03128673	vs_nanGal1_IL17D:0.03873695):0.02002472):0.03679964	vs_rn6_IL17D:0.15099607):0.34990862	((vs_HLrhiPru1_IL17B:0.07477613	((((((((((vs_HLmyoGla2_IL17B:0.01344397	((vs_HLondZib1_IL17B:0.0148755	(((vs_micOch1_IL17B:0.00344284	(vs_HLmicAgr2_IL17B:0.000457	vs_HLmicArv1_IL17B:0.01858036):0.00539686):0.00261824	vs_HLmicFor1_IL17B:0.00365619):0.000352	vs_HLmicOec1_IL17B:0.00152941):0.00592643):0.00188778	vs_HLarvAmp1_IL17B:0.01313396):0.00225065):0.00546835	(vs_HLellTal1_IL17B:0.00499688	vs_HLellLut1_IL17B:0.0044731):0.00403388):0.01316659	(vs_HLcriGri3_IL17B:0.04106342	vs_HLsigHis1_IL17B:0.02602632):0.00901702):0.00886202	(vs_nanGal1_IL17B:0.05330853	(vs_HLacoCah1_IL17B:0.01226598	vs_HLacoRus1_IL17B:0.01471552):0.01235798):0.00364514):0.01736452	(vs_HLperCri1_IL17B:0.00235743	vs_HLperCal2_IL17B:0.01281909):0.0057732):0.00682407	vs_HLperLeu1_IL17B:0.00650069):0.0064684	(vs_HLmerUng1_IL17B:0.002436	(((vs_HLperPol1_IL17B:0.0255522	vs_HLpacDup1_IL17B:0.01926724):0.002511	vs_HLpsaObe1_IL17B:0.00868369):0.00771802	vs_HLrhoOpi1_IL17B:0.00183607):0.00808788):0.01879397):0.00512312	vs_HLneoLep1_IL17B:0.02322446):0.00826504	((((vs_HLapoSyl1_IL17B:0.0207084	(((vs_HLratNor7_IL17B:0.0	vs_rn6_IL17B:0.0):0.00289738	vs_HLratRat7_IL17B:0.00275503):0.00854391	((vs_HLarvNil1_IL17B:0.02270358	vs_HLgraSur1_IL17B:0.0181858):0.00104843	vs_HLmasCou1_IL17B:0.02132338):0.00404923):0.00333146):0.00453145	(vs_HLuroCau1_IL17B:0.0	(vs_HLmasFus1_IL17B:0.01214818	vs_HLpseDes1_IL17B:0.00114596):0.01196759):0.01036211):0.006316	vs_HLmusPah1_IL17B:0.03606059):0.01512502	((vs_HLmusSpr1_IL17B:0.0	((vs_mm39_IL17B:0.0	vs_mm10_IL17B:0.0):0.000953	vs_HLmusSpi1_IL17B:0.00280932):0.00265363):0.0043041	vs_HLmusCar1_IL17B:0.0051837):0.01411822):0.03314513):0.0124362	vs_HLonyTor1_IL17B:0.01064749):0.01517624):0.03844927	vs_HLcriGam1_IL17B:0.05920615):0.39460053):0.18841812):0.0060331	((((vs_HLellLut1_IL17C:0.0390369	(((vs_HLondZib1_IL17C:0.02490838	(vs_HLellTal1_IL17C:0.01616562	vs_HLarvAmp1_IL17C:0.00470917):0.00473442):0.00515673	((vs_HLmicOec1_IL17C:0.00109641	vs_HLmicFor1_IL17C:0.00232826):0.00566445	vs_micOch1_IL17C:0.02065896):0.0063586):0.00513158	vs_HLmicArv1_IL17C:0.00511193):0.00565183):0.0032967	vs_HLmicAgr2_IL17C:0.00615124):0.01487324	vs_HLmyoGla2_IL17C:0.01284172):0.01587636	(((vs_HLcriGri3_IL17C:0.02447896	(vs_HLmesAur2_IL17C:0.0	vs_mesAur1_IL17C:0.0):0.02159805):0.02075486	((((((vs_HLratRat7_IL17C:0.02314157	(vs_rn6_IL17C:0.0	vs_HLratNor7_IL17C:0.0):0.00651836):0.04724705	((vs_HLuroCau1_IL17C:0.05582719	((vs_HLmusSpr1_IL17C:0.00425544	vs_mm10_IL17C:0.000812):0.02318926	vs_HLmasCou1_IL17C:0.05655276):0.00957125):0.00301599	vs_HLmusPah1_IL17C:0.02805275):0.00950708):0.004641	(vs_HLgraSur1_IL17C:0.0357459	vs_HLarvNil1_IL17C:0.0):0.0318191):0.03167289	vs_HLneoLep1_IL17C:0.03975629):0.00438441	((((vs_HLperCal2_IL17C:0.0	vs_HLperEre1_IL17C:0.00954454):0.00760326	vs_HLperCri1_IL17C:0.0401981):0.00539549	vs_HLonyTor1_IL17C:0.00963983):0.00301553	vs_HLperNas1_IL17C:0.0118185):0.00993564):0.00524194	(vs_HLperLeu1_IL17C:0.00356531	(vs_HLperPol1_IL17C:0.00765171	vs_HLperManBai2_IL17C:0.00271136):0.00286868):0.0182769):0.00954812):0.01631892	(vs_HLacoRus1_IL17C:0.00814285	vs_HLacoCah1_IL17C:0.03093991):0.05817076):0.004328):0.34707981):0.05548845	Mussel_il17:0.96067555):0.40230361	(vs_nanGal1_IL17E:0.04414432	vs_HLrhiPru1_IL17E:0.08586781):0.08279383):0.01593117	((vs_HLmerUng1_IL17E:0.01774778	vs_HLpsaObe1_IL17E:0.03263457):0.01613719	vs_HLrhoOpi1_IL17E:0.00974949):0.04139409):0.01825415	((((((vs_HLmasFus1_IL17E:0.0076049	vs_HLpseDes1_IL17E:0.00406878):0.01703743	vs_HLuroCau1_IL17E:0.00336146):0.03439701	vs_HLarvNil1_IL17E:0.02785686):0.00516653	(((((((vs_HLmusPah1_IL17E:0.01784956	((vs_mm39_IL17E:0.0	vs_mm10_IL17E:0.0):0.000012	vs_HLmusSpi1_IL17E:0.00957793):0.01365989):0.00474709	vs_HLmusCar1_IL17E:0.01090766):0.008069	vs_HLapoSyl1_IL17E:0.0549577):0.00616814	(vs_HLgraSur1_IL17E:0.04019124	vs_HLcriGam1_IL17E:0.11418763):0.01445659):0.0079264	vs_HLmusSpr1_IL17E:0.00758902):0.01320369	(vs_HLacoCah1_IL17E:0.03142198	vs_HLacoRus1_IL17E:0.0217603):0.06198523):0.00668155	vs_HLpacDup1_IL17E:0.05353449):0.01024951):0.00140188	((vs_HLratNor7_IL17E:0.0	vs_rn6_IL17E:0.0):0.01622574	vs_HLratRat7_IL17E:0.0174088):0.05340653):0.00454067	vs_HLmasCou1_IL17E:0.02618224):0.02319975):0.03921103	((((((((vs_HLperLeu1_IL17E:0.00969552	vs_HLperPol1_IL17E:0.00576406):0.00143145	vs_HLperManBai2_IL17E:0.000475):0.00574246	(vs_HLperNas1_IL17E:0.00287179	vs_HLperCri1_IL17E:0.000967):0.01012131):0.00505886	vs_HLonyTor1_IL17E:0.00933032):0.00618671	vs_HLperCal2_IL17E:0.02449459):0.0043918	vs_HLperEre1_IL17E:0.01215865):0.00557185	(vs_HLneoLep1_IL17E:0.02787114	vs_HLsigHis1_IL17E:0.08621848):0.02521563):0.05617278	(vs_mesAur1_IL17E:0.0	(vs_HLcriGri3_IL17E:0.08769177	vs_HLmesAur2_IL17E:0.0):0.00201933):0.05119733):0.01263995):0.05934854	(((vs_micOch1_IL17E:0.02417903	vs_HLmicArv1_IL17E:0.01391072):0.00715784	(vs_HLmicFor1_IL17E:0.0040277	vs_HLmicOec1_IL17E:0.0):0.00360982):0.00954783	vs_HLmicAgr2_IL17E:0.00378903):0.02781902):0.02372395	vs_HLmyoGla2_IL17E:0.02186925):0.03532047	vs_HLondZib1_IL17E:0.05305159):0.01292398	vs_HLellTal1_IL17E:0.0):0.05495433	vs_HLellLut1_IL17E:0.10578246	vs_HLarvAmp1_IL17E:0.0);
(((((((((((((((((((((vs_HLmicArv1_IL17A:0.00650787	vs_micOch1_IL17A:0.0):0.000818	vs_HLmicAgr2_IL17A:0.00351357):0.0026631	(vs_HLmicOec1_IL17A:0.0	vs_HLmicFor1_IL17A:0.00217195):0.001411):0.00379007	vs_HLarvAmp1_IL17A:0.00344905):0.00380663	(((vs_HLellLut1_IL17A:0.01767818	vs_HLellTal1_IL17A:0.01315659):0.00331215	vs_HLondZib1_IL17A:0.01434021):0.00217639	vs_HLmyoGla2_IL17A:0.00826628):0.00214754):0.04318293	(((((((vs_HLpsaObe1_IL17A:0.000462	(vs_HLrhoOpi1_IL17A:0.0057229	vs_HLmerUng1_IL17A:0.00724022):0.00372908):0.01494669	vs_HLpacDup1_IL17A:0.0266816):0.02998894	(vs_HLacoCah1_IL17A:0.00719635	vs_HLacoRus1_IL17A:0.01722086):0.0712739):0.0106423	(((((((vs_HLmusPah1_IL17A:0.03021728	(((vs_HLmusSpi1_IL17A:0.0	vs_HLmusSpr1_IL17A:0.0):0.000524	(vs_mm39_IL17A:0.0	vs_mm10_IL17A:0.0):0.00161583):0.01070961	vs_HLmusCar1_IL17A:0.00639154):0.00896244):0.04812652	((vs_HLmasFus1_IL17A:0.00346448	vs_HLpseDes1_IL17A:0.000831):0.00156289	vs_HLuroCau1_IL17A:0.00571961):0.00929322):0.01145256	(vs_HLratRat7_IL17A:0.00930663	(vs_HLratNor7_IL17A:0.0	vs_rn6_IL17A:0.0):0.00604897):0.0396021):0.00128037	vs_HLmasCou1_IL17A:0.05171115):0.00187488	(vs_HLarvNil1_IL17A:0.03789477	vs_HLgraSur1_IL17A:0.04958269):0.00651926):0.01905445	vs_HLapoSyl1_IL17A:0.04211929):0.02034844	((vs_HLmesAur2_IL17A:0.0	vs_mesAur1_IL17A:0.0):0.03620937	vs_HLcriGri3_IL17A:0.01982322):0.02017788):0.00493843):0.0066193	vs_HLcriGam1_IL17A:0.04648863):0.00652886	vs_HLsigHis1_IL17A:0.02789103):0.000882	((vs_HLperNas1_IL17A:0.01095715	vs_HLonyTor1_IL17A:0.01562967):0.00881772	(((((vs_HLperLeu1_IL17A:0.0	vs_HLperPol1_IL17A:0.00678847):0.00211903	vs_HLperManBai2_IL17A:0.00659616):0.00945745	vs_HLperCri1_IL17A:0.00743016):0.0029562	vs_HLperCal2_IL17A:0.00822383):0.000857	vs_HLperEre1_IL17A:0.0047671):0.0050957):0.01686561):0.01186096):0.02521057	(vs_HLrhiPru1_IL17A:0.06949294	vs_nanGal1_IL17A:0.0727965):0.10425234):0.24242157	(((((((((vs_HLmasFus1_IL17F:0.01709403	vs_HLuroCau1_IL17F:0.0):0.00899642	vs_HLpseDes1_IL17F:0.0102773):0.01566501	(vs_HLgraSur1_IL17F:0.03803192	vs_HLarvNil1_IL17F:0.00302191):0.01974069):0.00522488	(((vs_HLmusSpr1_IL17F:0.0	vs_HLmusSpi1_IL17F:0.00466606):0.00638946	(vs_mm10_IL17F:0.0	vs_mm39_IL17F:0.0):0.00204845):0.01480232	vs_HLmusPah1_IL17F:0.02090156):0.02472898):0.00841684	((vs_HLratNor7_IL17F:0.0	vs_rn6_IL17F:0.0):0.02133802	vs_HLratRat7_IL17F:0.00854421):0.03387527):0.00685641	vs_HLmasCou1_IL17F:0.05049354):0.01137762	((((((vs_HLperCal2_IL17F:0.0	vs_HLperEre1_IL17F:0.03700644):0.00607415	(vs_HLonyTor1_IL17F:0.02374886	vs_HLperNas1_IL17F:0.00473629):0.0066769):0.00658318	((vs_HLperLeu1_IL17F:0.0	vs_HLperPol1_IL17F:0.0065011):0.00133649	vs_HLperManBai2_IL17F:0.00515958):0.00628437):0.00605589	vs_HLperCri1_IL17F:0.00482533):0.03884333	(vs_HLcriGri3_IL17F:0.05444792	(vs_mesAur1_IL17F:0.0	vs_HLmesAur2_IL17F:0.0):0.02084964):0.02956506):0.01353142	(((vs_HLpacDup1_IL17F:0.00717055	vs_HLpsaObe1_IL17F:0.0076515):0.00637948	vs_HLmerUng1_IL17F:0.01735292):0.00530579	vs_HLrhoOpi1_IL17F:0.00813901):0.05687382):0.00527089):0.01927634	((((vs_HLondZib1_IL17F:0.01694595	((vs_HLellTal1_IL17F:0.01775113	vs_HLellLut1_IL17F:0.01327798):0.01075201	((vs_HLmicFor1_IL17F:0.0	(vs_HLmicAgr2_IL17F:0.0084501	vs_HLmicArv1_IL17F:0.000007):0.0079463):0.00641275	vs_HLmicOec1_IL17F:0.00210736):0.01834782):0.00606172):0.00562749	vs_HLarvAmp1_IL17F:0.01972154):0.00621278	vs_HLmyoGla2_IL17F:0.00855725):0.01173446	vs_micOch1_IL17F:0.0324103):0.02376308):0.01555038	(vs_HLrhiPru1_IL17F:0.0662587	vs_nanGal1_IL17F:0.03931515):0.05628244):0.32219747):0.13852864	Mussel_il17:1.05434465):0.01354347	(((((((((((vs_HLratNor7_IL17C:0.0	vs_rn6_IL17C:0.0):0.01170717	vs_HLratRat7_IL17C:0.01115284):0.05372798	(vs_HLmusSpr1_IL17C:0.00255526	vs_mm10_IL17C:0.00252092):0.02515943):0.00272084	vs_HLmusPah1_IL17C:0.01749749):0.01202005	vs_HLmasCou1_IL17C:0.04578217):0.00494403	vs_HLuroCau1_IL17C:0.04470811):0.01265144	(((((vs_HLperCal2_IL17C:0.0	vs_HLperEre1_IL17C:0.0322536):0.01410603	vs_HLperCri1_IL17C:0.02322525):0.00752388	(vs_HLperNas1_IL17C:0.01678633	vs_HLneoLep1_IL17C:0.03389337):0.005145):0.00514764	vs_HLonyTor1_IL17C:0.00893584):0.00966949	((vs_HLperManBai2_IL17C:0.00501413	vs_HLperPol1_IL17C:0.00377344):0.00371491	vs_HLperLeu1_IL17C:0.00381779):0.01873908):0.00634694):0.00783968	(vs_HLcriGri3_IL17C:0.01837683	(vs_HLmesAur2_IL17C:0.0	vs_mesAur1_IL17C:0.0):0.03047616):0.01014552):0.00469769	(((((((vs_micOch1_IL17C:0.00331228	(vs_HLellLut1_IL17C:0.05547531	vs_HLellTal1_IL17C:0.0):0.01913059):0.00189213	(vs_HLmicOec1_IL17C:0.0	vs_HLmicFor1_IL17C:0.0071797):0.00182479):0.00126099	vs_HLmicArv1_IL17C:0.01467782):0.00972122	vs_HLmicAgr2_IL17C:0.0):0.00939457	vs_HLarvAmp1_IL17C:0.01690225):0.00360736	vs_HLondZib1_IL17C:0.01987146):0.01322573	vs_HLmyoGla2_IL17C:0.00583057):0.02658974):0.01521046	(vs_HLgraSur1_IL17C:0.02892552	vs_HLarvNil1_IL17C:0.01554618):0.01067796):0.03993228	(vs_HLacoRus1_IL17C:0.00437129	vs_HLacoCah1_IL17C:0.04111495):0.0308223):0.38744622):0.1289757	(((((((((vs_HLmusPah1_IL17D:0.000330	((vs_HLmusSpr1_IL17D:0.00315256	vs_mm10_IL17D:0.0):0.000742	vs_mm39_IL17D:0.0):0.00302918):0.00751353	(vs_HLarvNil1_IL17D:0.0	vs_HLgraSur1_IL17D:0.01529681):0.01387283):0.00471274	vs_HLmusCar1_IL17D:0.00586205):0.00994736	vs_HLmasCou1_IL17D:0.01877112):0.00282517	(vs_HLuroCau1_IL17D:0.0	vs_HLmasFus1_IL17D:0.01754968):0.02062):0.01210208	vs_HLratRat7_IL17D:0.02240858):0.03831281	(((vs_HLsigHis1_IL17D:0.04842751	(((((vs_HLmicOec1_IL17D:0.00424368	vs_HLondZib1_IL17D:0.02056042):0.0081036	vs_HLmicAgr2_IL17D:0.00494486):0.0095751	vs_HLmicFor1_IL17D:0.000988):0.00717161	vs_HLmicArv1_IL17D:0.000775):0.01540578	((vs_HLarvAmp1_IL17D:0.01959146	(((((vs_HLperNas1_IL17D:0.00867397	vs_HLcriGam1_IL17D:0.06536737):0.000671	vs_HLcriGri3_IL17D:0.03596382):0.00352912	vs_HLperPol1_IL17D:0.0):0.00253869	vs_HLperEre1_IL17D:0.0):0.00395127	vs_HLonyTor1_IL17D:0.00358367):0.00199226):0.00251021	vs_HLperLeu1_IL17D:0.000304):0.01262756):0.00205244):0.00679683	vs_HLperCri1_IL17D:0.14095955):0.00329773	(((vs_HLmerUng1_IL17D:0.0	vs_HLrhoOpi1_IL17D:0.0):0.00875307	vs_HLpacDup1_IL17D:0.01300435):0.01704879	(vs_HLacoRus1_IL17D:0.000690	vs_HLacoCah1_IL17D:0.0091968):0.02673756):0.0097208):0.00851462):0.02019255	(vs_nanGal1_IL17D:0.05284993	vs_HLrhiPru1_IL17D:0.02668415):0.01538653):0.05016044	vs_rn6_IL17D:0.1885244):0.39535639):0.03129495	((((((((((((vs_HLpacDup1_IL17B:0.02930738	(vs_HLacoCah1_IL17B:0.01020686	vs_HLacoRus1_IL17B:0.01059009):0.01218884):0.00530198	(((vs_HLondZib1_IL17B:0.0149277	(((((vs_HLellTal1_IL17B:0.00584366	vs_HLellLut1_IL17B:0.00347791):0.00230877	vs_HLarvAmp1_IL17B:0.00762986):0.00426896	(vs_HLmicAgr2_IL17B:0.00285781	vs_HLmicArv1_IL17B:0.01589347):0.00154466):0.00106969	vs_micOch1_IL17B:0.000506):0.00386755	(vs_HLmicFor1_IL17B:0.00588133	vs_HLmicOec1_IL17B:0.0):0.00276346):0.0047917):0.000266	vs_HLmyoGla2_IL17B:0.02785241):0.01666575	vs_HLcriGri3_IL17B:0.02466577):0.00375337):0.00349933	vs_HLsigHis1_IL17B:0.0411897):0.00575544	vs_HLneoLep1_IL17B:0.0325941):0.00474678	(vs_HLperLeu1_IL17B:0.00564681	((vs_HLperPol1_IL17B:0.014081	vs_HLperCal2_IL17B:0.00664791):0.00491979	vs_HLperCri1_IL17B:0.00666639):0.01406796):0.0073138):0.01053963	((vs_HLrhoOpi1_IL17B:0.0	vs_HLpsaObe1_IL17B:0.01782851):0.00324892	vs_HLmerUng1_IL17B:0.000526):0.01988899):0.01046032	vs_HLonyTor1_IL17B:0.03039404):0.00667166	vs_nanGal1_IL17B:0.05286025):0.00481199	(((((vs_HLpseDes1_IL17B:0.00730709	vs_HLuroCau1_IL17B:0.01148007):0.01069591	vs_HLmasFus1_IL17B:0.0):0.0139182	(((vs_HLarvNil1_IL17B:0.02316674	vs_HLgraSur1_IL17B:0.01917653):0.00358593	vs_HLmasCou1_IL17B:0.00810111):0.00582135	vs_HLapoSyl1_IL17B:0.02132137):0.0070922):0.01097146	vs_HLmusPah1_IL17B:0.02544326):0.0064899	((vs_rn6_IL17B:0.0	vs_HLratNor7_IL17B:0.0):0.00723155	vs_HLratRat7_IL17B:0.00396533):0.01938864):0.01113384):0.0158955	((((vs_mm10_IL17B:0.0	vs_mm39_IL17B:0.0):0.00637299	vs_HLmusSpr1_IL17B:0.00860462):0.00413901	vs_HLmusSpi1_IL17B:0.0):0.01811902	vs_HLmusCar1_IL17B:0.000870):0.01733833):0.024725	vs_HLrhiPru1_IL17B:0.07211897):0.07190958	vs_HLcriGam1_IL17B:0.03989745):0.42003037):0.5715362	vs_nanGal1_IL17E:0.15935727):0.02637337	((vs_HLmerUng1_IL17E:0.01697724	vs_HLpsaObe1_IL17E:0.01738525):0.0063326	vs_HLrhoOpi1_IL17E:0.01797168):0.04370976):0.03575308	(((((((vs_HLarvNil1_IL17E:0.02793741	(vs_HLpseDes1_IL17E:0.0	(vs_HLmasFus1_IL17E:0.00451742	vs_HLuroCau1_IL17E:0.01452012):0.00580734):0.03667824):0.00278529	((((vs_HLmusCar1_IL17E:0.01804628	((vs_mm39_IL17E:0.0	vs_mm10_IL17E:0.0):0.00450264	vs_HLmusSpi1_IL17E:0.00289374):0.00801882):0.01500802	vs_HLmusPah1_IL17E:0.02619484):0.01127299	vs_HLgraSur1_IL17E:0.04768673):0.00465388	vs_HLmusSpr1_IL17E:0.00348251):0.02168037):0.00419917	(vs_HLmasCou1_IL17E:0.02490897	(vs_HLratRat7_IL17E:0.01041302	(vs_rn6_IL17E:0.0	vs_HLratNor7_IL17E:0.0):0.01204277):0.05325735):0.00955663):0.0153414	vs_HLapoSyl1_IL17E:0.06431336):0.01494722	(vs_HLacoRus1_IL17E:0.02081141	vs_HLacoCah1_IL17E:0.02441644):0.0792517):0.01820621	(vs_HLcriGam1_IL17E:0.10216119	vs_HLrhiPru1_IL17E:0.09804956):0.02728034):0.00771755	vs_HLpacDup1_IL17E:0.06527928):0.04457345):0.01635159	((((((((vs_HLperNas1_IL17E:0.00207882	(vs_HLperPol1_IL17E:0.00284648	vs_HLperCri1_IL17E:0.00652752):0.00351612):0.00323555	vs_HLperManBai2_IL17E:0.00117963):0.00544968	vs_HLperLeu1_IL17E:0.01782252):0.00228257	vs_HLonyTor1_IL17E:0.0058696):0.00597597	((vs_HLcriGri3_IL17E:0.07016484	vs_HLsigHis1_IL17E:0.10867478):0.02723638	vs_HLneoLep1_IL17E:0.02446901):0.02061538):0.00715107	vs_HLperCal2_IL17E:0.02737013):0.00526777	vs_HLperEre1_IL17E:0.01814161):0.05836864	(vs_HLmesAur2_IL17E:0.0	vs_mesAur1_IL17E:0.0):0.07416713):0.01378251):0.05578838	(((vs_HLmicArv1_IL17E:0.02658507	vs_micOch1_IL17E:0.00981944):0.00363376	(vs_HLmicFor1_IL17E:0.0	vs_HLmicOec1_IL17E:0.0):0.01714377):0.00565209	vs_HLmicAgr2_IL17E:0.00204893):0.02869962):0.00946811	vs_HLmyoGla2_IL17E:0.01697232):0.04076906	vs_HLellTal1_IL17E:0.00695506):0.03541339	vs_HLondZib1_IL17E:0.0):0.10140691	vs_HLellLut1_IL17E:0.1711678	vs_HLarvAmp1_IL17E:0.0);
((((((((((((((((((((((((vs_micOch1_IL17A:0.00192957	vs_HLmicArv1_IL17A:0.00200261):0.000315	(vs_HLmicFor1_IL17A:0.00288011	vs_HLmicOec1_IL17A:0.00303712):0.0137032):0.000840	vs_HLmicAgr2_IL17A:0.00704912):0.00924767	(((vs_HLondZib1_IL17A:0.0104312	vs_HLellTal1_IL17A:0.01968436):0.00859129	vs_HLellLut1_IL17A:0.01432862):0.000843	(vs_HLmyoGla2_IL17A:0.0174698	vs_HLarvAmp1_IL17A:0.00240432):0.00710128):0.00121643):0.02897552	(((((vs_HLperPol1_IL17A:0.00171902	vs_HLperLeu1_IL17A:0.00617357):0.00112369	vs_HLperManBai2_IL17A:0.00296841):0.01066116	vs_HLperCri1_IL17A:0.01123595):0.00165869	(vs_HLperNas1_IL17A:0.01712873	(vs_HLperCal2_IL17A:0.00724446	vs_HLonyTor1_IL17A:0.02728529):0.00293033):0.000479):0.00131898	vs_HLperEre1_IL17A:0.0108302):0.01876232):0.01003796	((vs_HLcriGri3_IL17A:0.03949884	(vs_mesAur1_IL17A:0.0	vs_HLmesAur2_IL17A:0.0):0.04856235):0.01441819	vs_HLsigHis1_IL17A:0.05540273):0.00623996):0.00828815	vs_HLcriGam1_IL17A:0.05970274):0.00363555	(((vs_HLpsaObe1_IL17A:0.00548996	(vs_HLmerUng1_IL17A:0.01950803	vs_HLrhoOpi1_IL17A:0.00232368):0.00453933):0.01141931	vs_HLpacDup1_IL17A:0.0131184):0.02897864	(vs_HLacoRus1_IL17A:0.01968154	vs_HLacoCah1_IL17A:0.01962354):0.05396721):0.00726596):0.01161944	((((((vs_rn6_IL17A:0.0	vs_HLratNor7_IL17A:0.0):0.00464637	vs_HLratRat7_IL17A:0.01318015):0.02242492	((vs_HLmasFus1_IL17A:0.00829949	vs_HLpseDes1_IL17A:0.01936876):0.00979587	vs_HLuroCau1_IL17A:0.01277591):0.02043289):0.00427559	(vs_HLgraSur1_IL17A:0.03306119	vs_HLarvNil1_IL17A:0.02190136):0.0046124):0.00292879	(vs_HLmasCou1_IL17A:0.03074237	((vs_HLmusCar1_IL17A:0.01656244	(vs_HLmusSpi1_IL17A:0.000675	(vs_mm39_IL17A:0.0	(vs_HLmusSpr1_IL17A:0.01000079	vs_mm10_IL17A:0.0):0.000061):0.00129515):0.0102438):0.02287705	vs_HLmusPah1_IL17A:0.05835438):0.0172216):0.00688991):0.00955904	vs_HLapoSyl1_IL17A:0.07204538):0.03233299):0.07856168	(vs_HLrhiPru1_IL17A:0.05939671	vs_nanGal1_IL17A:0.06722267):0.055397):0.1949157	(((((((((vs_HLmicOec1_IL17F:0.01573368	((vs_HLmicFor1_IL17F:0.00110995	vs_HLmicArv1_IL17F:0.000836):0.00148191	vs_HLmicAgr2_IL17F:0.00819073):0.00707076):0.03206676	vs_HLellLut1_IL17F:0.00845116):0.00847214	vs_HLellTal1_IL17F:0.00776097):0.0053159	vs_HLondZib1_IL17F:0.02147874):0.01055822	vs_HLmyoGla2_IL17F:0.02348798):0.00997235	vs_micOch1_IL17F:0.01696087):0.00633998	vs_HLarvAmp1_IL17F:0.02331681):0.01511959	(((((vs_HLcriGri3_IL17F:0.02162676	(vs_mesAur1_IL17F:0.0	vs_HLmesAur2_IL17F:0.0):0.01622691):0.01529789	((((vs_HLperCal2_IL17F:0.00120446	(vs_HLperEre1_IL17F:0.02532866	vs_HLperCri1_IL17F:0.0):0.00481773):0.0063015	vs_HLperNas1_IL17F:0.00984874):0.00448754	((vs_HLperLeu1_IL17F:0.0	vs_HLperPol1_IL17F:0.00327481):0.00222336	vs_HLperManBai2_IL17F:0.00378876):0.00565424):0.01088311	vs_HLonyTor1_IL17F:0.01406919):0.02672385):0.02101745	((((((vs_HLmusSpr1_IL17F:0.00285901	(vs_mm10_IL17F:0.0	vs_mm39_IL17F:0.0):0.00100201):0.000816	vs_HLmusSpi1_IL17F:0.0):0.01459608	vs_HLmusPah1_IL17F:0.01351092):0.01979392	((vs_HLuroCau1_IL17F:0.00457137	vs_HLmasFus1_IL17F:0.02698903):0.00144357	vs_HLpseDes1_IL17F:0.00919913):0.02919995):0.01023808	vs_HLmasCou1_IL17F:0.0304313):0.01035121	(vs_HLarvNil1_IL17F:0.02278676	vs_HLgraSur1_IL17F:0.03368079):0.02235495):0.00381955):0.00596647	((vs_HLrhoOpi1_IL17F:0.01278792	(vs_HLmerUng1_IL17F:0.00934756	vs_HLpsaObe1_IL17F:0.02398101):0.00969711):0.01047596	vs_HLpacDup1_IL17F:0.01829108):0.03162671):0.01095905	((vs_rn6_IL17F:0.0	vs_HLratNor7_IL17F:0.0):0.02063633	vs_HLratRat7_IL17F:0.00880609):0.03939406):0.03039869):0.02152704	(vs_HLrhiPru1_IL17F:0.06553687	vs_nanGal1_IL17F:0.06707287):0.05021685):0.23145079):0.06513227	(((((((((((vs_HLmicOec1_IL17C:0.01033237	vs_HLmicFor1_IL17C:0.0):0.01058442	vs_micOch1_IL17C:0.0130582):0.00586549	(vs_HLellTal1_IL17C:0.00929074	vs_HLarvAmp1_IL17C:0.01260649):0.00485853):0.00436002	vs_HLellLut1_IL17C:0.046417):0.00344968	vs_HLondZib1_IL17C:0.01243675):0.00443003	vs_HLmicArv1_IL17C:0.01525205):0.00361034	vs_HLmicAgr2_IL17C:0.00576116):0.0139196	vs_HLmyoGla2_IL17C:0.00987174):0.00544287	(((((vs_HLperManBai2_IL17C:0.0	(vs_HLperLeu1_IL17C:0.0	vs_HLperPol1_IL17C:0.02175328):0.00522021):0.0182827	(((vs_HLperEre1_IL17C:0.01242766	vs_HLperCri1_IL17C:0.03325245):0.00252317	vs_HLperCal2_IL17C:0.00286632):0.00523673	vs_HLonyTor1_IL17C:0.01720925):0.00160241):0.00397375	vs_HLperNas1_IL17C:0.01619557):0.01113987	vs_HLneoLep1_IL17C:0.01774675):0.00543366	((((((((vs_HLmusSpr1_IL17C:0.01104764	vs_mm10_IL17C:0.0):0.018008	vs_HLmusPah1_IL17C:0.0191104):0.01064673	vs_HLmasCou1_IL17C:0.03789568):0.01686199	vs_HLuroCau1_IL17C:0.03422604):0.0034854	(vs_HLarvNil1_IL17C:0.02092875	vs_HLgraSur1_IL17C:0.02170927):0.01019438):0.01476819	((vs_HLratNor7_IL17C:0.0	vs_rn6_IL17C:0.0):0.0047271	vs_HLratRat7_IL17C:0.02226293):0.04685923):0.03447466	vs_HLcriGri3_IL17C:0.02626515):0.00199065	(vs_mesAur1_IL17C:0.0	vs_HLmesAur2_IL17C:0.0):0.03458089):0.01302818):0.0216524):0.02103171	(vs_HLacoRus1_IL17C:0.01649792	vs_HLacoCah1_IL17C:0.01126605):0.05908079):0.38224416	(((((((((((vs_HLarvNil1_IL17E:0.01738588	vs_HLgraSur1_IL17E:0.03614035):0.01398818	((((vs_mm10_IL17E:0.0	(vs_mm39_IL17E:0.0	vs_HLmusSpi1_IL17E:0.0148026):0.00286112):0.01526206	vs_HLmusCar1_IL17E:0.00521723):0.00379336	vs_HLmusPah1_IL17E:0.00858618):0.01676144	vs_HLmusSpr1_IL17E:0.00710069):0.02062524):0.00537553	((vs_HLratNor7_IL17E:0.0	vs_rn6_IL17E:0.0):0.01914144	vs_HLratRat7_IL17E:0.00473405):0.07378849):0.00468745	((vs_HLmasFus1_IL17E:0.0	vs_HLuroCau1_IL17E:0.01920808):0.00422365	vs_HLpseDes1_IL17E:0.0):0.03008265):0.01008571	vs_HLmasCou1_IL17E:0.02213112):0.01323729	((vs_HLacoCah1_IL17E:0.05680244	vs_HLcriGam1_IL17E:0.09172299):0.0215315	vs_HLacoRus1_IL17E:0.03440981):0.04445072):0.01255835	vs_HLapoSyl1_IL17E:0.05728859):0.03234777	(vs_HLrhiPru1_IL17E:0.02468827	vs_nanGal1_IL17E:0.0610818):0.10560593):0.01137132	(((vs_HLmerUng1_IL17E:0.03362077	vs_HLpsaObe1_IL17E:0.00387144):0.01948933	vs_HLrhoOpi1_IL17E:0.00789003):0.02967008	vs_HLpacDup1_IL17E:0.07103716):0.03494507):0.01192531	(((((((((((vs_HLonyTor1_IL17E:0.00723122	vs_HLperNas1_IL17E:0.00197965):0.000705	vs_HLperLeu1_IL17E:0.0130366):0.000882	vs_HLperCri1_IL17E:0.00337317):0.00274432	vs_HLperPol1_IL17E:0.00388345):0.00300342	vs_HLperManBai2_IL17E:0.00228958):0.00451038	vs_HLperCal2_IL17E:0.02825687):0.00453323	vs_HLperEre1_IL17E:0.01317519):0.0290432	(vs_HLneoLep1_IL17E:0.02667367	vs_HLsigHis1_IL17E:0.06533781):0.01010691):0.02966191	vs_HLcriGri3_IL17E:0.09060502):0.02785662	((vs_HLmyoGla2_IL17E:0.03152393	((((vs_HLmicOec1_IL17E:0.0	vs_HLmicFor1_IL17E:0.00380693):0.00990307	vs_HLmicArv1_IL17E:0.01095166):0.00396157	vs_micOch1_IL17E:0.00510274):0.00381146	vs_HLmicAgr2_IL17E:0.000654):0.02667453):0.0073282	((vs_HLondZib1_IL17E:0.01997365	(vs_HLarvAmp1_IL17E:0.0	vs_HLellLut1_IL17E:0.06872581):0.03122112):0.01509607	vs_HLellTal1_IL17E:0.01162597):0.02334726):0.0346728):0.03420355	(vs_mesAur1_IL17E:0.0	vs_HLmesAur2_IL17E:0.0):0.05629275):0.04144949):0.24984758	Mussel_il17:0.90506337):0.17708137):0.14024734):0.05878398	((((((((((vs_HLpacDup1_IL17B:0.00619587	(vs_HLpsaObe1_IL17B:0.00476728	vs_HLrhoOpi1_IL17B:0.000660):0.00193424):0.00214911	vs_HLmerUng1_IL17B:0.00805024):0.02080067	(((vs_HLacoCah1_IL17B:0.01669028	vs_HLacoRus1_IL17B:0.00353307):0.03188005	((((((((vs_HLmicAgr2_IL17B:0.00630782	vs_HLmicArv1_IL17B:0.00460414):0.00329763	vs_micOch1_IL17B:0.00443179):0.00197837	vs_HLmicOec1_IL17B:0.000233):0.000309	vs_HLmicFor1_IL17B:0.00128703):0.00250132	(vs_HLarvAmp1_IL17B:0.01552458	vs_HLmyoGla2_IL17B:0.00645593):0.0011229):0.0023338	(vs_HLellLut1_IL17B:0.0	vs_HLellTal1_IL17B:0.00565232):0.00489501):0.00358797	vs_HLondZib1_IL17B:0.0176627):0.00399384	vs_HLcriGri3_IL17B:0.04112392):0.01124494):0.01681793	(((vs_HLperPol1_IL17B:0.01181146	vs_HLperLeu1_IL17B:0.0):0.00509803	vs_HLperCal2_IL17B:0.00401154):0.0023571	vs_HLperCri1_IL17B:0.00422996):0.00560957):0.01003771):0.0087238	vs_HLneoLep1_IL17B:0.01759368):0.00442574	vs_HLonyTor1_IL17B:0.02571675):0.00748768	vs_HLsigHis1_IL17B:0.04329294):0.00847214	((vs_HLapoSyl1_IL17B:0.02134151	vs_HLmusPah1_IL17B:0.04860556):0.00644629	(((vs_HLmasFus1_IL17B:0.00409195	vs_HLuroCau1_IL17B:0.00325013):0.00497082	vs_HLpseDes1_IL17B:0.00219337):0.01165156	(vs_HLgraSur1_IL17B:0.01444786	(((vs_HLratRat7_IL17B:0.0	(vs_HLratNor7_IL17B:0.0	vs_rn6_IL17B:0.0):0.00912338):0.01298521	vs_HLarvNil1_IL17B:0.02634651):0.00820811	vs_HLmasCou1_IL17B:0.01710349):0.00501638):0.00404568):0.00874315):0.01992244):0.0106143	(vs_nanGal1_IL17B:0.03455912	vs_HLrhiPru1_IL17B:0.02947652):0.05416176):0.01173948	((((vs_mm10_IL17B:0.0	vs_mm39_IL17B:0.0):0.00447961	vs_HLmusSpi1_IL17B:0.00641987):0.00487036	vs_HLmusSpr1_IL17B:0.0):0.01227532	vs_HLmusCar1_IL17B:0.00428865):0.00913416):0.07588816	vs_HLcriGam1_IL17B:0.03576886):0.38089508):0.49284239	vs_HLperCri1_IL17D:0.1499253):0.03194596	(vs_nanGal1_IL17D:0.05917285	vs_HLrhiPru1_IL17D:0.02218483):0.01952445):0.02076256	(((((vs_HLmusPah1_IL17D:0.000348	(vs_HLmusSpr1_IL17D:0.000760	((vs_mm39_IL17D:0.0	vs_mm10_IL17D:0.0):0.000449	(vs_HLmasCou1_IL17D:0.02833318	vs_HLmusCar1_IL17D:0.00155591):0.00126684):0.000608):0.0048717):0.01483059	(vs_HLuroCau1_IL17D:0.00856361	vs_HLmasFus1_IL17D:0.01385394):0.01182768):0.00177884	(vs_HLarvNil1_IL17D:0.00439648	vs_HLgraSur1_IL17D:0.00408685):0.00667402):0.00193967	vs_HLratRat7_IL17D:0.01503211):0.01937024	vs_rn6_IL17D:0.15435843):0.01357847):0.02020889	(vs_HLcriGam1_IL17D:0.02576225	(((vs_HLmerUng1_IL17D:0.0	vs_HLrhoOpi1_IL17D:0.01068249):0.02105597	(vs_HLacoCah1_IL17D:0.0	vs_HLacoRus1_IL17D:0.04091634):0.0299042):0.00876401	vs_HLpacDup1_IL17D:0.0091691):0.02908644):0.00382668):0.0234721	vs_HLcriGri3_IL17D:0.01600843):0.02334923	(vs_HLmicAgr2_IL17D:0.0	((vs_HLmicArv1_IL17D:0.000071	(vs_HLmicFor1_IL17D:0.00132331	vs_HLmicOec1_IL17D:0.00538463):0.00248386):0.00157238	(vs_HLondZib1_IL17D:0.01145677	vs_HLarvAmp1_IL17D:0.00379865):0.00736065):0.00623182):0.02124483):0.00301934	vs_HLsigHis1_IL17D:0.04423459):0.01561582	vs_HLonyTor1_IL17D:0.00288426):0.00772421	vs_HLperEre1_IL17D:0.01051721):0.00552255	vs_HLperNas1_IL17D:0.000323):0.00450967	vs_HLperLeu1_IL17D:0.00445957	vs_HLperPol1_IL17D:0.0022204);
((((((((((((((((((((vs_micOch1_IL17A:0.00410491	(vs_HLmicAgr2_IL17A:0.0	vs_HLmicArv1_IL17A:0.00641483):0.000155):0.00334853	(vs_HLarvAmp1_IL17A:0.01297262	(vs_HLmicOec1_IL17A:0.0019411	vs_HLmicFor1_IL17A:0.00658789):0.00439194):0.000918):0.00407713	vs_HLmyoGla2_IL17A:0.0089575):0.00126197	((vs_HLellTal1_IL17A:0.00801208	vs_HLellLut1_IL17A:0.00913366):0.00407266	vs_HLondZib1_IL17A:0.02660396):0.00138425):0.03085056	(((vs_HLonyTor1_IL17A:0.01391639	vs_HLperNas1_IL17A:0.01194974):0.00602137	(((vs_HLperLeu1_IL17A:0.00667858	vs_HLperPol1_IL17A:0.0):0.00751047	vs_HLperCal2_IL17A:0.00522915):0.0027018	vs_HLperEre1_IL17A:0.00551259):0.00352001):0.0060096	(vs_HLperCri1_IL17A:0.01827628	vs_HLperManBai2_IL17A:0.01604153):0.000225):0.01450063):0.00503199	vs_HLsigHis1_IL17A:0.04796319):0.00412853	((vs_HLmesAur2_IL17A:0.0	vs_mesAur1_IL17A:0.0):0.0250518	vs_HLcriGri3_IL17A:0.01860228):0.01743274):0.00665108	(((vs_HLpsaObe1_IL17A:0.00602202	vs_HLrhoOpi1_IL17A:0.0024741):0.00384762	vs_HLmerUng1_IL17A:0.01661687):0.00734646	vs_HLpacDup1_IL17A:0.0278848):0.01123311):0.00449283	((vs_HLacoCah1_IL17A:0.01843962	vs_HLacoRus1_IL17A:0.00983017):0.07851921	vs_HLcriGam1_IL17A:0.03971893):0.00730156):0.01108481	((((((vs_HLmusCar1_IL17A:0.00948768	((vs_HLmusSpi1_IL17A:0.000516	(vs_mm10_IL17A:0.0	vs_mm39_IL17A:0.0):0.0016059):0.00166014	vs_HLmusSpr1_IL17A:0.00232893):0.01665694):0.00344915	vs_HLmusPah1_IL17A:0.03016161):0.04851152	vs_HLgraSur1_IL17A:0.02487514):0.0052208	(((vs_rn6_IL17A:0.0	vs_HLratNor7_IL17A:0.0):0.00265302	vs_HLratRat7_IL17A:0.02543544):0.03326615	vs_HLarvNil1_IL17A:0.02123217):0.00335755):0.00591012	vs_HLmasCou1_IL17A:0.04050843):0.00583945	(vs_HLapoSyl1_IL17A:0.04085951	((vs_HLmasFus1_IL17A:0.00893944	vs_HLuroCau1_IL17A:0.0079869):0.00704887	vs_HLpseDes1_IL17A:0.00487358):0.02298011):0.01840209):0.03724562):0.03811924	(vs_nanGal1_IL17A:0.05991907	vs_HLrhiPru1_IL17A:0.08668784):0.09647319):0.19670018	((((((((((vs_mm10_IL17F:0.0	vs_mm39_IL17F:0.0):0.00226689	(vs_HLmusSpr1_IL17F:0.0	vs_HLmusSpi1_IL17F:0.00890911):0.00189465):0.02007959	((vs_HLpseDes1_IL17F:0.00690877	vs_HLuroCau1_IL17F:0.0119114):0.00194241	vs_HLmasFus1_IL17F:0.01748644):0.01761371):0.00766	(vs_HLarvNil1_IL17F:0.02291088	vs_HLgraSur1_IL17F:0.01317295):0.01888935):0.00516499	vs_HLmusPah1_IL17F:0.03307618):0.0141695	(vs_HLratRat7_IL17F:0.00869335	(vs_HLratNor7_IL17F:0.0	vs_rn6_IL17F:0.0):0.0272041):0.03377003):0.01162341	(((((((vs_HLperEre1_IL17F:0.00981482	vs_HLperCal2_IL17F:0.0):0.00513253	(vs_HLperManBai2_IL17F:0.00557723	(vs_HLperLeu1_IL17F:0.0	vs_HLperPol1_IL17F:0.0):0.000686):0.00698328):0.00323047	vs_HLperCri1_IL17F:0.00400302):0.00380737	vs_HLperNas1_IL17F:0.00756454):0.000511	vs_HLonyTor1_IL17F:0.02421339):0.02044329	((vs_mesAur1_IL17F:0.0	vs_HLmesAur2_IL17F:0.0):0.01212195	vs_HLcriGri3_IL17F:0.01523985):0.0111225):0.00645702	(vs_HLpacDup1_IL17F:0.00917993	((vs_HLpsaObe1_IL17F:0.01414783	vs_HLrhoOpi1_IL17F:0.0067396):0.00266532	vs_HLmerUng1_IL17F:0.02113784):0.01059355):0.02749624):0.02358811):0.01282078	vs_HLmasCou1_IL17F:0.03231641):0.02655803	(vs_nanGal1_IL17F:0.05540324	vs_HLrhiPru1_IL17F:0.04856258):0.0377437):0.03740305	((vs_micOch1_IL17F:0.01612933	((((vs_HLmicOec1_IL17F:0.01251855	vs_HLmicFor1_IL17F:0.00420117):0.000586	vs_HLmicArv1_IL17F:0.0):0.00183004	vs_HLmicAgr2_IL17F:0.00233248):0.01357576	(((vs_HLellLut1_IL17F:0.02029979	vs_HLellTal1_IL17F:0.00147385):0.00620801	vs_HLondZib1_IL17F:0.02742243):0.00566904	vs_HLarvAmp1_IL17F:0.03450666):0.01051558):0.01339142):0.03072486	vs_HLmyoGla2_IL17F:0.01898697):0.02477713):0.26599994):0.18458042	((((((((((vs_HLrhoOpi1_IL17D:0.01095142	vs_HLmerUng1_IL17D:0.0):0.00704566	vs_HLpacDup1_IL17D:0.02678183):0.01953864	(vs_HLacoCah1_IL17D:0.00988548	vs_HLacoRus1_IL17D:0.01867824):0.01431283):0.01638008	vs_HLcriGam1_IL17D:0.04012629):0.00175048	(((vs_HLcriGri3_IL17D:0.03911503	(((((((vs_HLmicArv1_IL17D:0.00482659	vs_HLondZib1_IL17D:0.01678613):0.000913	vs_HLmicOec1_IL17D:0.00577973):0.00412019	vs_HLmicFor1_IL17D:0.00152682):0.00510176	vs_HLmicAgr2_IL17D:0.00630674):0.00955904	vs_HLarvAmp1_IL17D:0.01294163):0.00639699	vs_HLsigHis1_IL17D:0.04069593):0.00224216	((vs_HLperPol1_IL17D:0.004052	vs_HLperLeu1_IL17D:0.0):0.00576709	vs_HLperNas1_IL17D:0.000839):0.0137985):0.00361199):0.00402519	vs_HLperEre1_IL17D:0.00906793):0.0110173	vs_HLonyTor1_IL17D:0.00684807):0.01421717):0.01757068	vs_HLperCri1_IL17D:0.15580864):0.02375833	(((vs_HLgraSur1_IL17D:0.01257213	vs_HLarvNil1_IL17D:0.00583752):0.01139537	(((vs_HLmusPah1_IL17D:0.0	(vs_mm10_IL17D:0.0	(vs_mm39_IL17D:0.0	(vs_HLmasCou1_IL17D:0.03441037	vs_HLmusSpr1_IL17D:0.0):0.00644425):0.00243475):0.0086698):0.00426319	vs_HLmusCar1_IL17D:0.0056991):0.00617616	(vs_HLuroCau1_IL17D:0.000181	vs_HLmasFus1_IL17D:0.01321969):0.01190941):0.00248165):0.00897808	vs_HLratRat7_IL17D:0.01343227):0.04392421):0.0125526	(vs_nanGal1_IL17D:0.0464462	vs_HLrhiPru1_IL17D:0.02644143):0.02421938):0.04221559	vs_rn6_IL17D:0.13712788):0.46894125	((((((((vs_rn6_IL17B:0.0	vs_HLratNor7_IL17B:0.0):0.01031421	vs_HLratRat7_IL17B:0.0):0.01822308	((((((((vs_mm10_IL17B:0.0	vs_mm39_IL17B:0.0):0.00236268	(vs_HLmusSpr1_IL17B:0.00696139	vs_HLmusSpi1_IL17B:0.00229118):0.00110815):0.00969336	vs_HLmusCar1_IL17B:0.00542887):0.00620045	vs_HLmusPah1_IL17B:0.04012342):0.01790839	(vs_HLgraSur1_IL17B:0.01384775	((vs_HLmasFus1_IL17B:0.00748395	vs_HLpseDes1_IL17B:0.00369225):0.00375874	vs_HLuroCau1_IL17B:0.0):0.01628927):0.0074378):0.0057895	vs_HLarvNil1_IL17B:0.01640973):0.00790692	vs_HLmasCou1_IL17B:0.01957641):0.00594364	vs_HLapoSyl1_IL17B:0.01985123):0.01165822):0.02318758	((vs_HLsigHis1_IL17B:0.03614423	(((vs_nanGal1_IL17B:0.0461471	(vs_HLacoRus1_IL17B:0.0	vs_HLacoCah1_IL17B:0.03247633):0.04144842):0.01775982	(((((vs_HLmicArv1_IL17B:0.00953406	(vs_HLmicOec1_IL17B:0.0	(vs_HLmyoGla2_IL17B:0.01705965	vs_HLmicAgr2_IL17B:0.00351416):0.00108961):0.00166576):0.000522	vs_HLmicFor1_IL17B:0.000265):0.00226119	vs_micOch1_IL17B:0.00641994):0.000688	vs_HLondZib1_IL17B:0.0156898):0.00407721	((vs_HLellLut1_IL17B:0.0036063	vs_HLellTal1_IL17B:0.00379008):0.00167903	vs_HLarvAmp1_IL17B:0.01524738):0.000833):0.01423644):0.00227468	vs_HLcriGri3_IL17B:0.02316102):0.00855923):0.00520692	(((vs_HLrhoOpi1_IL17B:0.0	vs_HLpsaObe1_IL17B:0.0226807):0.0040444	vs_HLmerUng1_IL17B:0.00155364):0.00450253	vs_HLpacDup1_IL17B:0.00955872):0.01236729):0.000822):0.00603948	(((vs_HLperPol1_IL17B:0.00475825	(vs_HLperCri1_IL17B:0.00719197	vs_HLperCal2_IL17B:0.00584415):0.00457053):0.00391268	vs_HLperLeu1_IL17B:0.00982841):0.01301593	vs_HLneoLep1_IL17B:0.03591124):0.00130106):0.02275458	vs_HLonyTor1_IL17B:0.01035842):0.0434072	vs_HLrhiPru1_IL17B:0.07056487):0.0253005	vs_HLcriGam1_IL17B:0.07010164):0.37242713):0.13073981):0.07106399	(((((((((vs_HLmicFor1_IL17C:0.00532077	vs_HLmicOec1_IL17C:0.00151694):0.00892784	(((vs_micOch1_IL17C:0.00967797	vs_HLmicArv1_IL17C:0.00929849):0.00503257	vs_HLellTal1_IL17C:0.01248043):0.00364266	vs_HLellLut1_IL17C:0.04166036):0.00399493):0.00936312	vs_HLmicAgr2_IL17C:0.0):0.00969278	vs_HLondZib1_IL17C:0.0110685):0.00118065	vs_HLarvAmp1_IL17C:0.0211662):0.01170027	vs_HLmyoGla2_IL17C:0.01802664):0.00421733	(((((vs_HLperCri1_IL17C:0.04126501	vs_HLonyTor1_IL17C:0.0144572):0.00128093	((vs_HLperEre1_IL17C:0.01274667	vs_HLperCal2_IL17C:0.0):0.01993316	vs_HLperNas1_IL17C:0.00300988):0.0186486):0.00873997	((vs_HLperPol1_IL17C:0.02105069	vs_HLperManBai2_IL17C:0.0):0.00692997	vs_HLperLeu1_IL17C:0.000048):0.02191309):0.00597834	((vs_HLcriGri3_IL17C:0.00929494	(vs_HLmesAur2_IL17C:0.0	vs_mesAur1_IL17C:0.0):0.0315158):0.01629701	vs_HLneoLep1_IL17C:0.0190107):0.00671741):0.00578668	((((vs_HLmusPah1_IL17C:0.02157492	((vs_HLmusSpr1_IL17C:0.00375019	vs_mm10_IL17C:0.0):0.02918885	(vs_HLratRat7_IL17C:0.01301519	(vs_HLratNor7_IL17C:0.0	vs_rn6_IL17C:0.0):0.00925725):0.04356216):0.0135261):0.01604853	vs_HLmasCou1_IL17C:0.04931624):0.00603409	vs_HLuroCau1_IL17C:0.04388471):0.00876988	(vs_HLarvNil1_IL17C:0.00734207	vs_HLgraSur1_IL17C:0.02210314):0.01144384):0.02435445):0.01719343):0.01101072	(vs_HLacoCah1_IL17C:0.00870785	vs_HLacoRus1_IL17C:0.01952724):0.06029688):0.3280545	Mussel_il17:1.21506421):0.06138823):0.46742051	(((((vs_HLperEre1_IL17E:0.00973346	(((vs_HLneoLep1_IL17E:0.02427573	vs_HLsigHis1_IL17E:0.0514446):0.03514934	vs_HLonyTor1_IL17E:0.01289786):0.00237308	(vs_HLperManBai2_IL17E:0.0	(((vs_HLperCri1_IL17E:0.00401149	vs_HLperNas1_IL17E:0.00141595):0.00743108	vs_HLperLeu1_IL17E:0.00838741):0.0068679	vs_HLperPol1_IL17E:0.00174003):0.00400043):0.0089669):0.0084537):0.00297542	vs_HLperCal2_IL17E:0.03146223):0.02629983	((vs_HLmesAur2_IL17E:0.0	vs_mesAur1_IL17E:0.0):0.01136456	vs_HLcriGri3_IL17E:0.08816033):0.07069499):0.04703415	(((((((((vs_HLmusSpi1_IL17E:0.00586863	vs_mm39_IL17E:0.0):0.000222	vs_mm10_IL17E:0.0):0.01181889	vs_HLmusCar1_IL17E:0.01053091):0.00828297	vs_HLmusSpr1_IL17E:0.0126993):0.01315636	vs_HLmusPah1_IL17E:0.0136977):0.01597714	((((vs_HLmasFus1_IL17E:0.00467656	vs_HLpseDes1_IL17E:0.000709):0.00973414	vs_HLuroCau1_IL17E:0.01642725):0.02074215	((((vs_rn6_IL17E:0.0	vs_HLratNor7_IL17E:0.0):0.0127657	vs_HLratRat7_IL17E:0.01129081):0.05581111	(vs_HLarvNil1_IL17E:0.03508593	vs_HLapoSyl1_IL17E:0.09295449):0.00541452):0.00508998	vs_HLgraSur1_IL17E:0.04179105):0.01474223):0.00529169	vs_HLmasCou1_IL17E:0.03899902):0.00751006):0.01904299	(vs_HLacoCah1_IL17E:0.03374664	vs_HLacoRus1_IL17E:0.03342422):0.04849266):0.00721415	vs_HLcriGam1_IL17E:0.09989527):0.02571597	(((vs_HLpsaObe1_IL17E:0.02451187	vs_HLrhoOpi1_IL17E:0.02478949):0.00136955	vs_HLmerUng1_IL17E:0.01347041):0.02665542	vs_HLpacDup1_IL17E:0.07959048):0.02577849):0.02266156):0.01661913	(vs_nanGal1_IL17E:0.06589481	vs_HLrhiPru1_IL17E:0.03855295):0.09686136):0.01703181):0.05401945	vs_HLmyoGla2_IL17E:0.03114064):0.00413379	((((vs_HLmicFor1_IL17E:0.00544598	vs_HLmicOec1_IL17E:0.0):0.01075877	vs_HLmicArv1_IL17E:0.01546212):0.00394262	vs_micOch1_IL17E:0.0055461):0.01089206	vs_HLmicAgr2_IL17E:0.0):0.01784272):0.03564212	vs_HLellTal1_IL17E:0.0):0.0193889	vs_HLondZib1_IL17E:0.05049479):0.04591224	vs_HLellLut1_IL17E:0.09305549	vs_HLarvAmp1_IL17E:0.0);
(((((((((((((((((vs_HLondZib1_IL17A:0.02147114	vs_HLmicAgr2_IL17A:0.00656677):0.00164572	(vs_HLmicArv1_IL17A:0.00569218	vs_micOch1_IL17A:0.00277802):0.00270185):0.00338968	(((vs_HLmyoGla2_IL17A:0.00917106	(vs_HLellLut1_IL17A:0.01958907	vs_HLellTal1_IL17A:0.01727758):0.00586481):0.00263655	(vs_HLmicFor1_IL17A:0.000003	vs_HLmicOec1_IL17A:0.00422574):0.01011285):0.00188757	vs_HLarvAmp1_IL17A:0.01113669):0.002725):0.04652445	(((vs_HLperCri1_IL17A:0.00810274	((vs_HLperLeu1_IL17A:0.0042439	vs_HLperPol1_IL17A:0.00434342):0.00418326	vs_HLperManBai2_IL17A:0.0088617):0.01747156):0.00180634	vs_HLperEre1_IL17A:0.00391881):0.00120503	((vs_HLperCal2_IL17A:0.00788553	vs_HLonyTor1_IL17A:0.0229991):0.00770637	vs_HLperNas1_IL17A:0.01961714):0.00232799):0.02044872):0.00649504	(((((((((((vs_HLmusSpr1_IL17A:0.00744453	(vs_mm39_IL17A:0.0	(vs_HLmusSpi1_IL17A:0.0	vs_mm10_IL17A:0.0):0.0):0.00110606):0.01126011	vs_HLmusCar1_IL17A:0.00489362):0.01157639	vs_HLmusPah1_IL17A:0.02558982):0.04302955	(vs_HLpseDes1_IL17A:0.00522904	(vs_HLuroCau1_IL17A:0.01384304	vs_HLmasFus1_IL17A:0.00982044):0.00309894):0.04764067):0.01082273	(vs_HLratRat7_IL17A:0.00310421	(vs_rn6_IL17A:0.0	vs_HLratNor7_IL17A:0.0):0.00982754):0.03068517):0.00531091	vs_HLmasCou1_IL17A:0.03466647):0.00446367	(vs_HLarvNil1_IL17A:0.02086237	vs_HLgraSur1_IL17A:0.04686294):0.00683663):0.00931053	vs_HLapoSyl1_IL17A:0.06454549):0.02109198	((((vs_HLrhoOpi1_IL17A:0.00917578	vs_HLpsaObe1_IL17A:0.00804793):0.00346922	vs_HLmerUng1_IL17A:0.01201812):0.01317432	vs_HLpacDup1_IL17A:0.01671094):0.0143389	(vs_HLacoRus1_IL17A:0.03682122	vs_HLacoCah1_IL17A:0.01916528):0.06245822):0.01115107):0.00130848	vs_HLcriGam1_IL17A:0.03965851):0.01027305	(((vs_HLmesAur2_IL17A:0.0	vs_mesAur1_IL17A:0.0):0.02667705	vs_HLcriGri3_IL17A:0.0174349):0.01829071	vs_HLsigHis1_IL17A:0.06943998):0.00380802):0.01276223):0.03573686	(vs_nanGal1_IL17A:0.05500866	vs_HLrhiPru1_IL17A:0.0777139):0.07305185):0.19657322	((((((vs_HLmicOec1_IL17F:0.01134779	((vs_HLmicFor1_IL17F:0.00789599	vs_HLmicArv1_IL17F:0.000455):0.00192869	vs_HLmicAgr2_IL17F:0.01444566):0.00379334):0.01017245	((vs_HLellLut1_IL17F:0.0131278	vs_HLellTal1_IL17F:0.01084535):0.01195475	vs_HLondZib1_IL17F:0.03662972):0.00438088):0.00167313	vs_HLarvAmp1_IL17F:0.01713841):0.00412755	vs_micOch1_IL17F:0.0):0.0272869	vs_HLmyoGla2_IL17F:0.00849923):0.04429257	((((((vs_mesAur1_IL17F:0.0	vs_HLmesAur2_IL17F:0.0):0.02169211	vs_HLcriGri3_IL17F:0.01653628):0.02397312	(((((vs_HLperLeu1_IL17F:0.0011515	vs_HLperPol1_IL17F:0.00306236):0.000837	vs_HLperManBai2_IL17F:0.00170434):0.00630547	(vs_HLperNas1_IL17F:0.01014488	(vs_HLperEre1_IL17F:0.0204752	vs_HLperCal2_IL17F:0.000833):0.00775591):0.00305586):0.00493976	vs_HLonyTor1_IL17F:0.03620491):0.00348557	vs_HLperCri1_IL17F:0.00926616):0.01887271):0.01965208	((vs_HLpacDup1_IL17F:0.00786984	(vs_HLpsaObe1_IL17F:0.00851098	vs_HLmerUng1_IL17F:0.02093129):0.00524716):0.00756494	vs_HLrhoOpi1_IL17F:0.01055098):0.03389513):0.00794632	(((vs_HLratNor7_IL17F:0.0	vs_rn6_IL17F:0.0):0.02674648	vs_HLratRat7_IL17F:0.0):0.03200886	((vs_HLmusPah1_IL17F:0.02041007	((vs_HLmusSpi1_IL17F:0.00334386	vs_HLmusSpr1_IL17F:0.00294553):0.00187155	(vs_mm10_IL17F:0.0	vs_mm39_IL17F:0.0):0.000159):0.02287006):0.02184838	(((vs_HLgraSur1_IL17F:0.0221578	vs_HLarvNil1_IL17F:0.02096147):0.02775201	(vs_HLuroCau1_IL17F:0.01098755	(vs_HLpseDes1_IL17F:0.01311142	vs_HLmasFus1_IL17F:0.01232864):0.00847877):0.02440684):0.01591137	vs_HLmasCou1_IL17F:0.03340489):0.00673496):0.00157834):0.02239865):0.00338241	(vs_nanGal1_IL17F:0.05261356	vs_HLrhiPru1_IL17F:0.06739363):0.03643464):0.01341244):0.18356473):0.23376189	((((((((((((((vs_HLmicOec1_IL17B:0.00141003	(((((vs_HLmicFor1_IL17B:0.0	vs_HLmicAgr2_IL17B:0.00622289):0.00204908	vs_HLmicArv1_IL17B:0.00905222):0.00146949	vs_HLellLut1_IL17B:0.00313353):0.000556	vs_HLellTal1_IL17B:0.0):0.000735	vs_HLarvAmp1_IL17B:0.01225568):0.000916):0.00355524	vs_micOch1_IL17B:0.0171166):0.00175091	vs_HLondZib1_IL17B:0.01300027):0.00115929	vs_HLmyoGla2_IL17B:0.01534284):0.00289182	vs_HLcriGri3_IL17B:0.01656997):0.00407685	(vs_HLperPol1_IL17B:0.00467301	(vs_HLperCri1_IL17B:0.00948096	vs_HLperCal2_IL17B:0.00157926):0.00742442):0.00785544):0.0023972	vs_HLneoLep1_IL17B:0.01645182):0.00427608	vs_HLonyTor1_IL17B:0.01784975):0.00332047	vs_HLperLeu1_IL17B:0.00367868):0.00426107	(((((((((vs_HLmasFus1_IL17B:0.000601	vs_HLpseDes1_IL17B:0.00865811):0.0144947	vs_HLuroCau1_IL17B:0.01246191):0.00903016	(vs_HLarvNil1_IL17B:0.00481875	vs_HLgraSur1_IL17B:0.0407302):0.02114311):0.00240905	vs_HLmasCou1_IL17B:0.02295733):0.00513539	(vs_HLratRat7_IL17B:0.0	(vs_rn6_IL17B:0.0	vs_HLratNor7_IL17B:0.0):0.02423272):0.01807097):0.01078053	((vs_HLmusPah1_IL17B:0.04517939	(((vs_mm39_IL17B:0.0	vs_mm10_IL17B:0.0):0.0107233	vs_HLmusSpi1_IL17B:0.0):0.00195955	vs_HLmusSpr1_IL17B:0.0):0.00248198):0.01140276	vs_HLmusCar1_IL17B:0.00408699):0.01351838):0.01645018	vs_HLapoSyl1_IL17B:0.0280363):0.02499523	(vs_HLacoRus1_IL17B:0.000379	vs_HLacoCah1_IL17B:0.03956576):0.03558291):0.00581853	(vs_HLmerUng1_IL17B:0.0	(vs_HLrhoOpi1_IL17B:0.0	(vs_HLpsaObe1_IL17B:0.0	vs_HLpacDup1_IL17B:0.02542267):0.01082539):0.00703366):0.01439307):0.01287938):0.01219989	vs_HLsigHis1_IL17B:0.02345734):0.02208041	(vs_HLrhiPru1_IL17B:0.01500841	vs_nanGal1_IL17B:0.05834823):0.10874602):0.05520657	vs_HLcriGam1_IL17B:0.05285172):0.56802636	(((((((vs_HLmusPah1_IL17D:0.00154532	(vs_HLmusCar1_IL17D:0.000334	(vs_mm39_IL17D:0.0	(vs_mm10_IL17D:0.0	vs_HLmusSpr1_IL17D:0.00249074):0.000415):0.00384236):0.00947025):0.01422893	vs_HLmasCou1_IL17D:0.00377467):0.01124242	((vs_HLuroCau1_IL17D:0.0	vs_HLmasFus1_IL17D:0.00902009):0.02017007	(vs_HLarvNil1_IL17D:0.0056788	vs_HLgraSur1_IL17D:0.01121677):0.01800541):0.00793941):0.00347491	vs_HLratRat7_IL17D:0.01585638):0.04818638	((((((((((((vs_HLondZib1_IL17D:0.01832006	((vs_HLperNas1_IL17D:0.00589876	(vs_HLperEre1_IL17D:0.000732	(vs_HLperLeu1_IL17D:0.0	vs_HLperPol1_IL17D:0.00509234):0.01085835):0.01032047):0.00204313	vs_HLonyTor1_IL17D:0.00819554):0.02408817):0.00571092	vs_HLmicOec1_IL17D:0.00591747):0.00270493	vs_HLmicFor1_IL17D:0.00156504):0.00410317	vs_HLmicAgr2_IL17D:0.01096647):0.00209896	vs_HLmicArv1_IL17D:0.00529963):0.00698002	vs_HLarvAmp1_IL17D:0.00623165):0.00121075	vs_HLcriGri3_IL17D:0.05844521):0.03004082	(vs_HLacoCah1_IL17D:0.00111341	vs_HLacoRus1_IL17D:0.02561471):0.0344351):0.00446698	(vs_HLpacDup1_IL17D:0.00446729	(vs_HLrhoOpi1_IL17D:0.00314203	vs_HLmerUng1_IL17D:0.00344987):0.03285451):0.01497826):0.00842178	vs_HLcriGam1_IL17D:0.04185722):0.02153753	vs_HLsigHis1_IL17D:0.06850462):0.01021911	vs_HLperCri1_IL17D:0.1507191):0.01522696):0.01065714	(vs_HLrhiPru1_IL17D:0.06550831	vs_nanGal1_IL17D:0.04558876):0.02488849):0.05071169	vs_rn6_IL17D:0.18226785):0.31380705):0.16265521):0.01914292	(((((((vs_HLperCri1_IL17C:0.03247833	(vs_HLneoLep1_IL17C:0.03074483	((vs_HLperCal2_IL17C:0.0	vs_HLperEre1_IL17C:0.01587618):0.00860822	vs_HLperNas1_IL17C:0.00889743):0.00431363):0.00217149):0.00327634	((vs_HLperLeu1_IL17C:0.0	vs_HLperPol1_IL17C:0.02659918):0.00881529	vs_HLperManBai2_IL17C:0.0):0.02009365):0.00470741	vs_HLonyTor1_IL17C:0.00654311):0.00362749	(vs_HLcriGri3_IL17C:0.03186886	(vs_mesAur1_IL17C:0.0	vs_HLmesAur2_IL17C:0.0):0.01051948):0.04488285):0.02646208	(vs_HLacoCah1_IL17C:0.02364553	vs_HLacoRus1_IL17C:0.03418276):0.03993992):0.0219159	(((vs_HLarvNil1_IL17C:0.01996054	vs_HLgraSur1_IL17C:0.01796328):0.008165	((vs_HLratRat7_IL17C:0.01125198	(vs_HLratNor7_IL17C:0.0	vs_rn6_IL17C:0.0):0.02338304):0.05457887	(vs_HLmasCou1_IL17C:0.03865717	((vs_HLmusSpr1_IL17C:0.01117818	vs_mm10_IL17C:0.000470):0.02592575	vs_HLmusPah1_IL17C:0.0193994):0.02466574):0.01088362):0.01127961):0.02535302	vs_HLuroCau1_IL17C:0.02429718):0.01101622):0.0427177	((((((vs_HLmicFor1_IL17C:0.0	(vs_HLmicOec1_IL17C:0.0	((vs_HLellLut1_IL17C:0.06070754	vs_HLarvAmp1_IL17C:0.0):0.00877359	vs_HLellTal1_IL17C:0.0):0.03723082):0.00598016):0.01435327	vs_HLmicArv1_IL17C:0.000467):0.01179433	vs_HLmicAgr2_IL17C:0.00775627):0.0041686	vs_micOch1_IL17C:0.00314754):0.01825502	vs_HLondZib1_IL17C:0.01943761):0.01191411	vs_HLmyoGla2_IL17C:0.0084098):0.01422625):0.45141994):0.14428309	Mussel_il17:1.15541211):0.27890119	((((((vs_HLacoRus1_IL17E:0.00611639	vs_HLacoCah1_IL17E:0.04289411):0.07293652	(((((vs_mm39_IL17E:0.0	(vs_mm10_IL17E:0.0	vs_HLmusSpi1_IL17E:0.01261637):0.00356211):0.00723013	vs_HLmusSpr1_IL17E:0.01094041):0.04203738	vs_HLmusPah1_IL17E:0.000210):0.02239424	((((((vs_HLratRat7_IL17E:0.00735323	(vs_rn6_IL17E:0.0	vs_HLratNor7_IL17E:0.0):0.02697466):0.05269339	vs_HLarvNil1_IL17E:0.02969156):0.00652551	vs_HLgraSur1_IL17E:0.03378624):0.01077161	((vs_HLmasFus1_IL17E:0.00233293	vs_HLpseDes1_IL17E:0.00139148):0.00180088	vs_HLuroCau1_IL17E:0.00447226):0.01424065):0.01095735	vs_HLmasCou1_IL17E:0.02371604):0.01365411	vs_HLapoSyl1_IL17E:0.04650826):0.00224843):0.00477553	vs_HLmusCar1_IL17E:0.01766471):0.02268398):0.00438305	vs_HLcriGam1_IL17E:0.14999408):0.01508382	vs_HLpacDup1_IL17E:0.07045554):0.0391765	(vs_nanGal1_IL17E:0.03078398	vs_HLrhiPru1_IL17E:0.05830477):0.06020735):0.02758159	((vs_HLmerUng1_IL17E:0.0102912	vs_HLrhoOpi1_IL17E:0.03208338):0.0101788	vs_HLpsaObe1_IL17E:0.02620507):0.05874317):0.04306531):0.02191261	(((((vs_HLperEre1_IL17E:0.00811787	((((vs_HLperNas1_IL17E:0.0	vs_HLperCri1_IL17E:0.01043671):0.00483826	(vs_HLsigHis1_IL17E:0.10805046	vs_HLneoLep1_IL17E:0.0):0.03017101):0.00554478	vs_HLonyTor1_IL17E:0.00845844):0.00782809	vs_HLperCal2_IL17E:0.02344705):0.01187125):0.02739128	vs_HLperLeu1_IL17E:0.00865799):0.01835066	vs_HLperPol1_IL17E:0.0):0.00819038	vs_HLperManBai2_IL17E:0.0):0.04793259	(vs_HLcriGri3_IL17E:0.07278965	(vs_HLmesAur2_IL17E:0.0	vs_mesAur1_IL17E:0.0):0.03834938):0.04982209):0.04534301):0.05858181	((vs_HLmicOec1_IL17E:0.0	((vs_HLmicArv1_IL17E:0.01436868	vs_micOch1_IL17E:0.0242282):0.01137827	vs_HLmicFor1_IL17E:0.01124346):0.00860741):0.00868522	vs_HLmicAgr2_IL17E:0.00151437):0.01725259):0.0263373	vs_HLmyoGla2_IL17E:0.03293045):0.0313537	vs_HLellTal1_IL17E:0.0):0.03959131	vs_HLondZib1_IL17E:0.0):0.09222273	vs_HLarvAmp1_IL17E:0.0	vs_HLellLut1_IL17E:0.12359236);
(((((((((((((((((((vs_HLmicAgr2_IL17A:0.00535219	(vs_HLmicArv1_IL17A:0.0	vs_micOch1_IL17A:0.0019977):0.000661):0.00105511	(vs_HLmicFor1_IL17A:0.00232273	vs_HLmicOec1_IL17A:0.00167729):0.00688163):0.00661464	vs_HLarvAmp1_IL17A:0.01205922):0.00328731	vs_HLmyoGla2_IL17A:0.00633861):0.0013668	((vs_HLellTal1_IL17A:0.00953527	vs_HLellLut1_IL17A:0.00454878):0.00187427	vs_HLondZib1_IL17A:0.02117945):0.00560966):0.04274183	(((vs_HLperManBai2_IL17A:0.00372443	(vs_HLperLeu1_IL17A:0.00410041	vs_HLperPol1_IL17A:0.00196331):0.00444241):0.00935351	((vs_HLperEre1_IL17A:0.00639291	vs_HLperCal2_IL17A:0.00782693):0.00279258	vs_HLperCri1_IL17A:0.00946391):0.000750):0.005582	(vs_HLonyTor1_IL17A:0.0153941	vs_HLperNas1_IL17A:0.00919955):0.00464339):0.01560402):0.00511092	(vs_HLsigHis1_IL17A:0.04557612	((vs_mesAur1_IL17A:0.0	vs_HLmesAur2_IL17A:0.0):0.03958416	vs_HLcriGri3_IL17A:0.01236979):0.02187555):0.01100271):0.00391234	(((((((((((vs_mm10_IL17A:0.0	vs_mm39_IL17A:0.0):0.00282773	vs_HLmusSpi1_IL17A:0.00117528):0.000917	vs_HLmusSpr1_IL17A:0.01158603):0.01217858	vs_HLmusCar1_IL17A:0.00785807):0.01949108	vs_HLmusPah1_IL17A:0.04774934):0.02014775	vs_HLmasCou1_IL17A:0.04776335):0.01090315	((vs_HLuroCau1_IL17A:0.00695034	vs_HLmasFus1_IL17A:0.00314273):0.00163937	vs_HLpseDes1_IL17A:0.00871988):0.01768378):0.00235092	(vs_HLarvNil1_IL17A:0.02703592	vs_HLgraSur1_IL17A:0.03390356):0.00593928):0.00578072	((vs_HLratNor7_IL17A:0.0	vs_rn6_IL17A:0.0):0.00365439	vs_HLratRat7_IL17A:0.01271004):0.03462478):0.01633876	vs_HLapoSyl1_IL17A:0.07127997):0.01311965	(vs_HLcriGam1_IL17A:0.04822198	(((vs_HLpsaObe1_IL17A:0.00960648	(vs_HLrhoOpi1_IL17A:0.0048604	vs_HLmerUng1_IL17A:0.0072156):0.0062122):0.01564843	vs_HLpacDup1_IL17A:0.02123278):0.02436719	(vs_HLacoRus1_IL17A:0.01212221	vs_HLacoCah1_IL17A:0.01460018):0.05060939):0.00739972):0.00767463):0.00467766):0.07076176	(vs_HLrhiPru1_IL17A:0.05853547	vs_nanGal1_IL17A:0.06553862):0.07597802):0.1993829	(((((((vs_HLrhoOpi1_IL17F:0.014448	(vs_HLmerUng1_IL17F:0.01065702	vs_HLpsaObe1_IL17F:0.01128811):0.00581504):0.00899172	vs_HLpacDup1_IL17F:0.01257809):0.0372321	((((vs_HLperCri1_IL17F:0.00346775	(vs_HLperNas1_IL17F:0.00583598	(vs_HLperEre1_IL17F:0.01600784	vs_HLperCal2_IL17F:0.0):0.00429894):0.00260293):0.00542541	((vs_HLperPol1_IL17F:0.01495093	vs_HLperManBai2_IL17F:0.0):0.00274594	vs_HLperLeu1_IL17F:0.0):0.01381405):0.01133337	vs_HLonyTor1_IL17F:0.01764271):0.04684992	((vs_HLmesAur2_IL17F:0.0	vs_mesAur1_IL17F:0.0):0.01623393	vs_HLcriGri3_IL17F:0.03908968):0.03787498):0.00652258):0.021362	(((((vs_HLgraSur1_IL17F:0.02220707	vs_HLarvNil1_IL17F:0.02921223):0.00748004	((vs_HLpseDes1_IL17F:0.00379153	vs_HLmasFus1_IL17F:0.02855766):0.00545155	vs_HLuroCau1_IL17F:0.00628033):0.00993344):0.01912952	vs_HLmusPah1_IL17F:0.01919179):0.00322116	((vs_mm39_IL17F:0.0	vs_mm10_IL17F:0.0):0.001471	(vs_HLmusSpr1_IL17F:0.00150913	vs_HLmusSpi1_IL17F:0.00445516):0.00273588):0.01289317):0.02111879	((vs_rn6_IL17F:0.0	vs_HLratNor7_IL17F:0.0):0.02436326	vs_HLratRat7_IL17F:0.00589544):0.02553733):0.01410221):0.00183376	vs_HLmasCou1_IL17F:0.04855267):0.02947947	(vs_HLrhiPru1_IL17F:0.07362673	vs_nanGal1_IL17F:0.05417256):0.04880041):0.0147322	(vs_HLmyoGla2_IL17F:0.01878904	((vs_HLmicOec1_IL17F:0.01009955	(vs_HLmicFor1_IL17F:0.0	(vs_HLmicArv1_IL17F:0.0	vs_HLmicAgr2_IL17F:0.01904397):0.00368478):0.01416062):0.01656061	(((vs_HLondZib1_IL17F:0.02283346	(vs_HLellLut1_IL17F:0.02186964	vs_HLellTal1_IL17F:0.00282978):0.00445948):0.00964872	vs_HLarvAmp1_IL17F:0.02393481):0.00510657	vs_micOch1_IL17F:0.01452677):0.0026629):0.01636732):0.05940295):0.24401457):0.07909177	Mussel_il17:0.94027908):0.14272362	((((((((vs_HLarvNil1_IL17C:0.00396625	vs_HLgraSur1_IL17C:0.02197996):0.02387833	(((vs_HLmasCou1_IL17C:0.03285589	(vs_HLmusPah1_IL17C:0.0246625	(vs_mm10_IL17C:0.00525649	vs_HLmusSpr1_IL17C:0.00309095):0.021547):0.00895261):0.01233651	vs_HLuroCau1_IL17C:0.07582474):0.0151971	((vs_rn6_IL17C:0.0	vs_HLratNor7_IL17C:0.0):0.00670489	vs_HLratRat7_IL17C:0.01220631):0.0374391):0.00896098):0.02378924	((vs_HLmesAur2_IL17C:0.0	vs_mesAur1_IL17C:0.0):0.01231593	vs_HLcriGri3_IL17C:0.02490493):0.02020945):0.00791284	((((vs_HLperNas1_IL17C:0.00628333	(vs_HLperCal2_IL17C:0.0	vs_HLperEre1_IL17C:0.02336505):0.00781899):0.00654713	vs_HLonyTor1_IL17C:0.01191093):0.00789034	vs_HLperCri1_IL17C:0.04265501):0.00151927	(vs_HLperLeu1_IL17C:0.00530229	(vs_HLperPol1_IL17C:0.01517654	vs_HLperManBai2_IL17C:0.0):0.00863594):0.02314544):0.00344564):0.00145049	vs_HLneoLep1_IL17C:0.01903624):0.0258024	(((((vs_HLmicFor1_IL17C:0.000672	vs_HLmicOec1_IL17C:0.00102899):0.00424057	vs_micOch1_IL17C:0.01280938):0.00346552	vs_HLmicAgr2_IL17C:0.00629741):0.00214505	vs_HLmicArv1_IL17C:0.00659402):0.00468842	(((vs_HLarvAmp1_IL17C:0.02308619	vs_HLondZib1_IL17C:0.01737716):0.00334334	vs_HLellTal1_IL17C:0.00566894):0.00286586	vs_HLellLut1_IL17C:0.05464702):0.00293333):0.01246926):0.01235212	vs_HLmyoGla2_IL17C:0.00509436):0.0493388	(vs_HLacoCah1_IL17C:0.00518853	vs_HLacoRus1_IL17C:0.03426069):0.07471704):0.40194754):0.03537983	(((((((((vs_HLsigHis1_IL17D:0.04571646	vs_HLcriGam1_IL17D:0.05072316):0.00362423	(((vs_HLperNas1_IL17D:0.00515951	((vs_HLperEre1_IL17D:0.00373868	vs_HLperPol1_IL17D:0.00126344):0.00270134	vs_HLperLeu1_IL17D:0.000014):0.0065354):0.01054214	(((vs_HLondZib1_IL17D:0.02143251	vs_HLarvAmp1_IL17D:0.00240039):0.0105238	(((vs_HLmicAgr2_IL17D:0.02139388	vs_HLmicOec1_IL17D:0.0042988):0.0048534	vs_HLmicFor1_IL17D:0.000987):0.00874681	vs_HLmicArv1_IL17D:0.00612734):0.00810981):0.0151665	vs_HLcriGri3_IL17D:0.03393945):0.00248221):0.00596639	vs_HLonyTor1_IL17D:0.00564128):0.01282999):0.01552246	((vs_HLrhoOpi1_IL17D:0.0	vs_HLmerUng1_IL17D:0.0):0.00440875	vs_HLpacDup1_IL17D:0.01761823):0.02542189):0.00996228	(vs_HLacoCah1_IL17D:0.01836109	vs_HLacoRus1_IL17D:0.01412586):0.02004007):0.03131634	((((((vs_HLmusPah1_IL17D:0.0	(vs_HLmusSpr1_IL17D:0.00416169	(vs_mm10_IL17D:0.0	vs_mm39_IL17D:0.0):0.000969):0.01121495):0.00573973	vs_HLmasCou1_IL17D:0.01882569):0.00218247	vs_HLmusCar1_IL17D:0.0099635):0.00688472	(vs_HLgraSur1_IL17D:0.01272269	vs_HLarvNil1_IL17D:0.00634592):0.00571224):0.00699285	(vs_HLuroCau1_IL17D:0.0	vs_HLmasFus1_IL17D:0.01140859):0.01051845):0.01823168	vs_HLratRat7_IL17D:0.01117279):0.03599017):0.01532526	(vs_nanGal1_IL17D:0.04240623	vs_HLrhiPru1_IL17D:0.04078176):0.02102466):0.01676132	vs_HLperCri1_IL17D:0.12864204):0.03959002	vs_rn6_IL17D:0.15779624):0.44951691	(((((((((((vs_HLmerUng1_IL17B:0.00230027	(vs_HLpsaObe1_IL17B:0.01516271	vs_HLrhoOpi1_IL17B:0.00385099):0.00556997):0.00703117	vs_HLpacDup1_IL17B:0.01206345):0.00996379	vs_HLcriGri3_IL17B:0.02616068):0.00707381	(((vs_HLperCri1_IL17B:0.00188962	(vs_HLperPol1_IL17B:0.01600581	vs_HLperCal2_IL17B:0.00885591):0.00421573):0.01723906	vs_HLperLeu1_IL17B:0.008085):0.00702385	vs_HLneoLep1_IL17B:0.01820984):0.00173871):0.00734942	vs_HLonyTor1_IL17B:0.01235589):0.00739801	(vs_HLondZib1_IL17B:0.0167544	(vs_HLmyoGla2_IL17B:0.02190501	(((((((vs_HLellTal1_IL17B:0.01299389	vs_HLmicAgr2_IL17B:0.0):0.00476305	vs_HLmicArv1_IL17B:0.0):0.00302295	vs_HLarvAmp1_IL17B:0.02092461):0.000400	vs_HLmicFor1_IL17B:0.000899):0.00232007	vs_HLmicOec1_IL17B:0.000304):0.00358363	vs_HLellLut1_IL17B:0.00324884):0.00629468	vs_micOch1_IL17B:0.00322046):0.00578202):0.00259281):0.02188298):0.00781208	((((((vs_HLarvNil1_IL17B:0.01065967	(vs_HLgraSur1_IL17B:0.03084665	vs_HLmasCou1_IL17B:0.00953403):0.00808848):0.00598504	((vs_HLmasFus1_IL17B:0.00508132	vs_HLpseDes1_IL17B:0.00434121):0.01183819	vs_HLuroCau1_IL17B:0.0):0.00909621):0.00796993	vs_HLapoSyl1_IL17B:0.03428162):0.001646	((vs_HLratNor7_IL17B:0.0	vs_rn6_IL17B:0.0):0.00582291	vs_HLratRat7_IL17B:0.00356424):0.01457159):0.00863496	vs_HLmusPah1_IL17B:0.02344326):0.00220765	(vs_HLacoCah1_IL17B:0.01765799	vs_HLacoRus1_IL17B:0.0013557):0.02756075):0.00558695):0.01032916	vs_HLsigHis1_IL17B:0.03117756):0.00709165	(vs_nanGal1_IL17B:0.03408271	vs_HLrhiPru1_IL17B:0.0180738):0.05569946):0.00633576	(((vs_mm39_IL17B:0.0	(vs_HLmusSpr1_IL17B:0.00856686	vs_mm10_IL17B:0.0):0.000535):0.00261299	vs_HLmusSpi1_IL17B:0.0):0.00779366	vs_HLmusCar1_IL17B:0.00739157):0.01622193):0.06191863	vs_HLcriGam1_IL17B:0.04936612):0.28187453):0.13155423):0.49577786	(((((((((((vs_mm39_IL17E:0.0	(vs_HLmusSpi1_IL17E:0.00772981	vs_mm10_IL17E:0.0):0.00111793):0.01647234	vs_HLmusSpr1_IL17E:0.0):0.02802084	vs_HLmusCar1_IL17E:0.0):0.00931686	vs_HLmusPah1_IL17E:0.02523595):0.00397813	((((vs_HLarvNil1_IL17E:0.03235473	vs_HLgraSur1_IL17E:0.04067624):0.01149672	(vs_HLuroCau1_IL17E:0.01167546	(vs_HLpseDes1_IL17E:0.0	vs_HLmasFus1_IL17E:0.0):0.0014197):0.03268202):0.01195958	vs_HLcriGam1_IL17E:0.10521332):0.00173686	((vs_HLratNor7_IL17E:0.0	vs_rn6_IL17E:0.0):0.01223103	vs_HLratRat7_IL17E:0.01033942):0.04217463):0.00688959):0.00668356	vs_HLmasCou1_IL17E:0.02085884):0.00978944	vs_HLapoSyl1_IL17E:0.04844114):0.0086249	(vs_HLacoCah1_IL17E:0.04478571	vs_HLacoRus1_IL17E:0.01645286):0.06059608):0.02539558	vs_HLpacDup1_IL17E:0.06192469):0.01527755	((vs_HLmerUng1_IL17E:0.01526327	vs_HLrhoOpi1_IL17E:0.02112711):0.00480929	vs_HLpsaObe1_IL17E:0.02569866):0.04936662):0.01505008	(vs_nanGal1_IL17E:0.06710728	vs_HLrhiPru1_IL17E:0.07221551):0.07544316):0.01781309):0.03077644	((((((((((vs_HLperCal2_IL17E:0.01690719	vs_HLperLeu1_IL17E:0.00939322):0.00402798	vs_HLperManBai2_IL17E:0.00338895):0.00124679	vs_HLperPol1_IL17E:0.01230956):0.00725111	vs_HLperNas1_IL17E:0.0):0.00485836	vs_HLperCri1_IL17E:0.00482194):0.00294046	vs_HLperEre1_IL17E:0.01177644):0.00644751	vs_HLonyTor1_IL17E:0.01145321):0.00956138	vs_HLsigHis1_IL17E:0.06889683):0.000576	vs_HLneoLep1_IL17E:0.02491431):0.03851947	((vs_HLmesAur2_IL17E:0.0	vs_mesAur1_IL17E:0.0):0.02352753	vs_HLcriGri3_IL17E:0.05926268):0.03236016):0.01448785):0.06084908	(vs_HLmyoGla2_IL17E:0.03580713	(((vs_HLmicFor1_IL17E:0.00382524	vs_HLmicOec1_IL17E:0.0):0.0063082	(vs_micOch1_IL17E:0.00743641	vs_HLmicArv1_IL17E:0.01726998):0.00239585):0.01065265	vs_HLmicAgr2_IL17E:0.0):0.02069318):0.00679864):0.02359577	vs_HLondZib1_IL17E:0.02395076):0.02871773	vs_HLarvAmp1_IL17E:0.0):0.04781187	vs_HLellTal1_IL17E:0.0	vs_HLellLut1_IL17E:0.13604529);
```
