## Supplementary material for "Genetic comparisons of interleukin-17 reveal a framework for complex signaling evolution": IL17ligand_mouse_test PhyML Tree.newick (part 2 of 2)

```
(((((((((((((((((((vs_HLperEre1_IL17A:0.00239963	(((vs_HLonyTor1_IL17A:0.01334664	vs_HLperNas1_IL17A:0.01263361):0.00429224	vs_HLperCal2_IL17A:0.00548102):0.0028294	vs_HLperCri1_IL17A:0.01520445):0.00208462):0.0032858	((vs_HLperLeu1_IL17A:0.00642825	vs_HLperPol1_IL17A:0.0064238):0.000471	vs_HLperManBai2_IL17A:0.00164288):0.01909032):0.01515177	(((((vs_micOch1_IL17A:0.0019718	vs_HLmicArv1_IL17A:0.00226887):0.00115212	(vs_HLmicOec1_IL17A:0.00111166	vs_HLmicFor1_IL17A:0.01173701):0.01704896):0.00263434	vs_HLmicAgr2_IL17A:0.00289508):0.00376071	(vs_HLarvAmp1_IL17A:0.0054455	vs_HLmyoGla2_IL17A:0.011663):0.00215855):0.00453604	((vs_HLellTal1_IL17A:0.01413007	vs_HLellLut1_IL17A:0.02082201):0.00835668	vs_HLondZib1_IL17A:0.03357478):0.00585692):0.04639556):0.00674619	(vs_HLsigHis1_IL17A:0.04441798	((vs_HLmesAur2_IL17A:0.0	vs_mesAur1_IL17A:0.0):0.02136194	vs_HLcriGri3_IL17A:0.0138208):0.01318289):0.00473774):0.01362365	(((vs_HLacoRus1_IL17A:0.00814021	vs_HLacoCah1_IL17A:0.01812224):0.06714653	vs_HLcriGam1_IL17A:0.03378028):0.0078231	(((vs_HLmerUng1_IL17A:0.0093837	vs_HLrhoOpi1_IL17A:0.00338628):0.00862897	vs_HLpsaObe1_IL17A:0.00491922):0.01188486	vs_HLpacDup1_IL17A:0.03319809):0.03235607):0.00265009):0.01347647	((((((((vs_HLmusSpi1_IL17A:0.00212442	vs_HLmusSpr1_IL17A:0.01078292):0.000225	(vs_mm10_IL17A:0.0	vs_mm39_IL17A:0.0):0.0062109):0.01770739	vs_HLmusCar1_IL17A:0.00366707):0.01339304	vs_HLmusPah1_IL17A:0.04329317):0.02537347	((vs_HLpseDes1_IL17A:0.0030637	vs_HLmasFus1_IL17A:0.0053886):0.01111107	vs_HLuroCau1_IL17A:0.01211829):0.04292759):0.0139786	vs_HLmasCou1_IL17A:0.06232043):0.00570925	(((vs_rn6_IL17A:0.0	vs_HLratNor7_IL17A:0.0):0.00596476	vs_HLratRat7_IL17A:0.00902901):0.04081277	(vs_HLgraSur1_IL17A:0.03785262	vs_HLarvNil1_IL17A:0.01707982):0.00276451):0.00231433):0.02208145	vs_HLapoSyl1_IL17A:0.07048873):0.0342677):0.04079987	(vs_HLrhiPru1_IL17A:0.09139052	vs_nanGal1_IL17A:0.08559266):0.06444029):0.28948709	((((vs_micOch1_IL17F:0.01905785	((vs_HLarvAmp1_IL17F:0.02634783	(((vs_HLmicAgr2_IL17F:0.00890435	vs_HLmicArv1_IL17F:0.0):0.0043816	vs_HLmicFor1_IL17F:0.0):0.01248536	(vs_HLellTal1_IL17F:0.01187685	vs_HLellLut1_IL17F:0.00981853):0.00606226):0.00626043):0.00325048	vs_HLondZib1_IL17F:0.02045075):0.00488712):0.00765635	vs_HLmicOec1_IL17F:0.01615965):0.01955415	vs_HLmyoGla2_IL17F:0.01284704):0.04843369	(((((((((vs_HLmusSpi1_IL17F:0.00156775	vs_HLmusSpr1_IL17F:0.00258165):0.00293768	vs_mm10_IL17F:0.0):0.000378	vs_mm39_IL17F:0.0):0.01258602	vs_HLmusPah1_IL17F:0.03253452):0.01894233	(((vs_HLmasFus1_IL17F:0.00298958	vs_HLpseDes1_IL17F:0.01584322):0.00628911	vs_HLuroCau1_IL17F:0.00934177):0.00735099	(vs_HLgraSur1_IL17F:0.03810133	vs_HLarvNil1_IL17F:0.0111858):0.02848028):0.01303653):0.00437139	((vs_HLratNor7_IL17F:0.0	vs_rn6_IL17F:0.0):0.03629026	vs_HLratRat7_IL17F:0.00840742):0.02778024):0.01513645	(((((vs_HLperManBai2_IL17F:0.000899	(vs_HLperLeu1_IL17F:0.00380227	vs_HLperPol1_IL17F:0.00248708):0.0011156):0.01088707	(((vs_HLperEre1_IL17F:0.01723975	vs_HLperCal2_IL17F:0.0):0.00893923	vs_HLperNas1_IL17F:0.01460772):0.00727484	vs_HLperCri1_IL17F:0.00507152):0.01281149):0.00421194	vs_HLonyTor1_IL17F:0.04360429):0.03800276	((vs_HLrhoOpi1_IL17F:0.01514407	vs_HLmerUng1_IL17F:0.01645891):0.00802292	(vs_HLpacDup1_IL17F:0.00216067	vs_HLpsaObe1_IL17F:0.01678897):0.01223376):0.02941505):0.01333285	((vs_HLmesAur2_IL17F:0.0	vs_mesAur1_IL17F:0.0):0.01829176	vs_HLcriGri3_IL17F:0.03991342):0.03871219):0.02580676):0.00439012	vs_HLmasCou1_IL17F:0.04157986):0.03329042	(vs_HLrhiPru1_IL17F:0.05414027	vs_nanGal1_IL17F:0.05002162):0.04925154):0.01719156):0.23811028):0.15062122	((vs_HLcriGam1_IL17B:0.04913154	((((vs_HLpacDup1_IL17B:0.01593677	((vs_HLmerUng1_IL17B:0.0	vs_HLpsaObe1_IL17B:0.01494014):0.00966113	vs_HLrhoOpi1_IL17B:0.000090):0.01334412):0.02311725	(vs_HLrhiPru1_IL17B:0.04365393	vs_nanGal1_IL17B:0.03377861):0.03954568):0.00673113	((((((vs_HLratNor7_IL17B:0.0	vs_rn6_IL17B:0.0):0.00641794	vs_HLratRat7_IL17B:0.00326466):0.02585856	((((vs_HLpseDes1_IL17B:0.00764204	vs_HLmasFus1_IL17B:0.00404286):0.02000338	vs_HLuroCau1_IL17B:0.0):0.00803413	vs_HLarvNil1_IL17B:0.02202):0.00274163	vs_HLgraSur1_IL17B:0.00791317):0.00879601):0.00394189	vs_HLmasCou1_IL17B:0.02233879):0.00861778	(((((vs_mm39_IL17B:0.0	vs_mm10_IL17B:0.0):0.00967887	vs_HLmusSpi1_IL17B:0.00394342):0.00661902	vs_HLmusPah1_IL17B:0.02710143):0.00218357	vs_HLmusSpr1_IL17B:0.0):0.00996372	vs_HLmusCar1_IL17B:0.000779):0.01254122):0.00648149	vs_HLapoSyl1_IL17B:0.02166044):0.01092574):0.0097913	(((((((((((vs_HLellLut1_IL17B:0.00185481	vs_HLellTal1_IL17B:0.00200622):0.0024767	(vs_HLacoRus1_IL17B:0.01653673	vs_HLacoCah1_IL17B:0.02557231):0.05250893):0.000769	((((vs_HLmicFor1_IL17B:0.00143759	vs_HLmicOec1_IL17B:0.000489):0.000590	vs_HLmicArv1_IL17B:0.00885973):0.000269	vs_HLmicAgr2_IL17B:0.000990):0.000581	vs_micOch1_IL17B:0.00529514):0.00225131):0.00354442	vs_HLarvAmp1_IL17B:0.01235812):0.00227867	vs_HLmyoGla2_IL17B:0.00818337):0.00134133	vs_HLondZib1_IL17B:0.0141277):0.01562347	vs_HLcriGri3_IL17B:0.02123597):0.01939163	(vs_HLperCri1_IL17B:0.00423196	((vs_HLperPol1_IL17B:0.00375187	vs_HLperLeu1_IL17B:0.00788769):0.01087622	vs_HLperCal2_IL17B:0.00158439):0.00341169):0.01661126):0.01200118	vs_HLsigHis1_IL17B:0.04689152):0.01030162	vs_HLneoLep1_IL17B:0.01650581):0.00964947	vs_HLonyTor1_IL17B:0.02807416):0.01312501):0.07414561):0.28767073	((((((((((((vs_HLmicOec1_IL17D:0.00507684	vs_HLondZib1_IL17D:0.01039697):0.00967279	vs_HLmicArv1_IL17D:0.000722):0.00741523	vs_HLmicAgr2_IL17D:0.00514013):0.00604396	vs_HLmicFor1_IL17D:0.00200368):0.00663199	vs_HLarvAmp1_IL17D:0.00781611):0.00454497	((vs_HLsigHis1_IL17D:0.04258745	((vs_HLperEre1_IL17D:0.00522929	((vs_HLperLeu1_IL17D:0.00992485	vs_HLperPol1_IL17D:0.00207069):0.00244151	vs_HLperNas1_IL17D:0.00185054):0.00916951):0.00751288	vs_HLonyTor1_IL17D:0.00567875):0.01645037):0.00957175	vs_HLcriGri3_IL17D:0.03656573):0.00505065):0.00684289	(vs_HLacoCah1_IL17D:0.00978016	vs_HLacoRus1_IL17D:0.01076907):0.04202274):0.00566005	((vs_HLmerUng1_IL17D:0.0	vs_HLrhoOpi1_IL17D:0.01354473):0.02122607	vs_HLpacDup1_IL17D:0.02436696):0.01068449):0.01435181	vs_HLcriGam1_IL17D:0.03109247):0.01302336	(vs_nanGal1_IL17D:0.04399741	vs_HLrhiPru1_IL17D:0.02355048):0.02804408):0.03312215	vs_HLperCri1_IL17D:0.12564359):0.0236597	(((((((vs_HLarvNil1_IL17D:0.00257754	(((vs_HLgraSur1_IL17D:0.01628083	vs_HLratRat7_IL17D:0.02076315):0.00371945	vs_HLmasCou1_IL17D:0.02505237):0.0011409	(vs_HLuroCau1_IL17D:0.0030782	vs_HLmasFus1_IL17D:0.01257526):0.01885168):0.00478939):0.01361338	vs_rn6_IL17D:0.1902311):0.00935605	vs_HLmusSpr1_IL17D:0.000552):0.00534187	vs_mm39_IL17D:0.0):0.000441	vs_mm10_IL17D:0.0):0.000727	vs_HLmusPah1_IL17D:0.00444824):0.00656792	vs_HLmusCar1_IL17D:0.00790223):0.04562081):0.52916206):0.11452187):0.08621545	((((((((((((((vs_mm39_IL17E:0.0	vs_mm10_IL17E:0.0):0.00114056	vs_HLmusSpi1_IL17E:0.0):0.01132031	vs_HLmusSpr1_IL17E:0.0):0.02470303	vs_HLmusPah1_IL17E:0.02037431):0.00537049	((vs_HLuroCau1_IL17E:0.01032947	(vs_HLmasFus1_IL17E:0.00746913	vs_HLpseDes1_IL17E:0.0):0.00681794):0.01725267	vs_HLmasCou1_IL17E:0.01900911):0.00885051):0.01022274	((vs_HLarvNil1_IL17E:0.01032615	vs_HLgraSur1_IL17E:0.04925763):0.01142971	((vs_rn6_IL17E:0.0	vs_HLratNor7_IL17E:0.0):0.00556165	vs_HLratRat7_IL17E:0.01132731):0.05714784):0.00413868):0.00968064	vs_HLmusCar1_IL17E:0.00797087):0.01941626	(vs_HLacoCah1_IL17E:0.01595649	vs_HLacoRus1_IL17E:0.0295475):0.05997066):0.00873909	vs_HLapoSyl1_IL17E:0.06056484):0.01410811	vs_HLcriGam1_IL17E:0.09095793):0.03493335	(vs_HLmerUng1_IL17E:0.01427004	(vs_HLrhoOpi1_IL17E:0.00966302	(vs_HLpsaObe1_IL17E:0.02949175	vs_HLpacDup1_IL17E:0.07412525):0.00346462):0.00345262):0.03155329):0.05099042	(vs_HLrhiPru1_IL17E:0.09247156	vs_nanGal1_IL17E:0.04452135):0.07964856):0.02539809	((((vs_HLperEre1_IL17E:0.01407116	((vs_HLperLeu1_IL17E:0.01356668	(vs_HLperManBai2_IL17E:0.0	vs_HLperPol1_IL17E:0.00202659):0.00325491):0.000741	((vs_HLperCri1_IL17E:0.0042846	vs_HLperNas1_IL17E:0.00313924):0.00938671	vs_HLonyTor1_IL17E:0.000031):0.01531319):0.0144236):0.00629334	vs_HLperCal2_IL17E:0.032092):0.00948511	((vs_HLcriGri3_IL17E:0.06707889	vs_HLsigHis1_IL17E:0.07354995):0.03400379	vs_HLneoLep1_IL17E:0.02926289):0.02166704):0.05455581	(vs_mesAur1_IL17E:0.0	vs_HLmesAur2_IL17E:0.0):0.04601117):0.04488154):0.0123733	((((vs_HLmicOec1_IL17E:0.0	vs_HLmicFor1_IL17E:0.0):0.00320256	((vs_HLmyoGla2_IL17E:0.03324688	vs_micOch1_IL17E:0.01057328):0.00470597	vs_HLmicArv1_IL17E:0.02036726):0.00603788):0.00629126	vs_HLmicAgr2_IL17E:0.01123887):0.03224382	(((vs_HLellLut1_IL17E:0.05318003	vs_HLarvAmp1_IL17E:0.0):0.03920827	vs_HLellTal1_IL17E:0.03784151):0.00490968	vs_HLondZib1_IL17E:0.04398747):0.01643072):0.05404842):0.48450509):0.01803301	Mussel_il17:1.25225411):0.53632565	(vs_HLmicAgr2_IL17C:0.0	(((((vs_HLondZib1_IL17C:0.01080124	((vs_HLarvAmp1_IL17C:0.000820	vs_HLellLut1_IL17C:0.05725143):0.00922725	vs_HLellTal1_IL17C:0.0021246):0.01758966):0.00750423	(vs_HLmicOec1_IL17C:0.00424818	vs_HLmicFor1_IL17C:0.0):0.00568425):0.01237784	vs_HLmyoGla2_IL17C:0.0):0.00866442	vs_micOch1_IL17C:0.00992737):0.00646371	vs_HLmicArv1_IL17C:0.00214383):0.01961604):0.03370779):0.01680572	(vs_HLacoCah1_IL17C:0.0110982	vs_HLacoRus1_IL17C:0.01613176):0.03366119):0.01546345	vs_HLgraSur1_IL17C:0.03005331):0.01283598	((((vs_HLperPol1_IL17C:0.01930109	vs_HLperLeu1_IL17C:0.00221692):0.00964725	vs_HLperManBai2_IL17C:0.0):0.02247712	(((vs_HLperEre1_IL17C:0.0058193	vs_HLperCal2_IL17C:0.00665801):0.01002525	(vs_HLperNas1_IL17C:0.01136462	vs_HLonyTor1_IL17C:0.00652871):0.00297193):0.0044763	(((vs_mesAur1_IL17C:0.0	vs_HLmesAur2_IL17C:0.0):0.02312404	vs_HLcriGri3_IL17C:0.02444038):0.02109592	vs_HLneoLep1_IL17C:0.01072433):0.00739873):0.00220213):0.00121005	vs_HLperCri1_IL17C:0.03165246):0.01646301):0.00995289	vs_HLuroCau1_IL17C:0.03340678):0.0032468	((((vs_mm10_IL17C:0.0	vs_HLmusSpr1_IL17C:0.00572743):0.02432428	vs_HLmusPah1_IL17C:0.00710645):0.02466013	vs_HLmasCou1_IL17C:0.02845312):0.00733771	vs_HLarvNil1_IL17C:0.03223299):0.00619894):0.03309783	vs_HLratRat7_IL17C:0.0117629):0.03146574	vs_rn6_IL17C:0.0	vs_HLratNor7_IL17C:0.0);
((((((((((((((((((((((((vs_HLperLeu1_IL17A:0.00439686	vs_HLperPol1_IL17A:0.00441754):0.000062	vs_HLperManBai2_IL17A:0.00882232):0.00536573	(vs_HLperCri1_IL17A:0.00765666	vs_HLperEre1_IL17A:0.00340574):0.00236159):0.0017637	vs_HLperCal2_IL17A:0.00834576):0.00258321	(vs_HLonyTor1_IL17A:0.01610983	vs_HLperNas1_IL17A:0.00842642):0.00275696):0.00807985	(((((vs_HLmicOec1_IL17A:0.00173921	vs_HLmicFor1_IL17A:0.000454):0.00514588	((vs_HLmicArv1_IL17A:0.00230869	vs_HLmicAgr2_IL17A:0.0):0.000105	vs_micOch1_IL17A:0.0020905):0.00116007):0.00986212	vs_HLarvAmp1_IL17A:0.00402568):0.00297267	vs_HLmyoGla2_IL17A:0.01399297):0.00351449	((vs_HLellTal1_IL17A:0.02797927	vs_HLondZib1_IL17A:0.01038554):0.00310889	vs_HLellLut1_IL17A:0.02097963):0.00831477):0.03219352):0.00942873	((vs_HLmesAur2_IL17A:0.0	vs_mesAur1_IL17A:0.0):0.04139422	vs_HLcriGri3_IL17A:0.02289621):0.02250474):0.00400449	vs_HLsigHis1_IL17A:0.05678096):0.01184582	(vs_HLacoCah1_IL17A:0.02491721	vs_HLacoRus1_IL17A:0.01644396):0.03579126):0.00118342	vs_HLcriGam1_IL17A:0.05401438):0.00348841	((vs_HLpsaObe1_IL17A:0.00618933	(vs_HLmerUng1_IL17A:0.00377541	vs_HLrhoOpi1_IL17A:0.00496197):0.00282016):0.00893249	vs_HLpacDup1_IL17A:0.01842121):0.03393387):0.00830162	(((((((vs_HLmusSpr1_IL17A:0.01194735	(vs_HLmusSpi1_IL17A:0.00147991	(vs_mm10_IL17A:0.0	vs_mm39_IL17A:0.0):0.00286794):0.00214724):0.02047311	vs_HLmusCar1_IL17A:0.0046605):0.02256219	vs_HLmusPah1_IL17A:0.03832166):0.0325745	vs_HLmasCou1_IL17A:0.03400481):0.00622019	((vs_rn6_IL17A:0.0	vs_HLratNor7_IL17A:0.0):0.000815	vs_HLratRat7_IL17A:0.01243118):0.04849793):0.00216566	(((vs_HLpseDes1_IL17A:0.00890666	vs_HLmasFus1_IL17A:0.00859399):0.00213092	vs_HLuroCau1_IL17A:0.00548717):0.02529201	(vs_HLgraSur1_IL17A:0.02555732	vs_HLarvNil1_IL17A:0.0219046):0.00552409):0.00354058):0.00922886	vs_HLapoSyl1_IL17A:0.06006987):0.02687959):0.03909485	(vs_HLrhiPru1_IL17A:0.07155018	vs_nanGal1_IL17A:0.05569358):0.0803452):0.22332985	((((((((vs_HLmicAgr2_IL17F:0.00161422	vs_HLmicArv1_IL17F:0.000518):0.00452566	vs_HLmicFor1_IL17F:0.00163882):0.0133559	vs_HLmicOec1_IL17F:0.000990):0.01537355	((((vs_HLellTal1_IL17F:0.00647417	vs_HLellLut1_IL17F:0.01847432):0.01160175	vs_HLondZib1_IL17F:0.02612456):0.00740394	vs_micOch1_IL17F:0.01224761):0.00294455	vs_HLarvAmp1_IL17F:0.01229547):0.01180142):0.00902601	vs_HLmyoGla2_IL17F:0.01839012):0.02901566	(((((((vs_mm39_IL17F:0.0	vs_mm10_IL17F:0.0):0.00128958	vs_HLmusSpr1_IL17F:0.00298394):0.000925	vs_HLmusSpi1_IL17F:0.0):0.00974614	vs_HLmusPah1_IL17F:0.0259191):0.01459112	(((vs_HLmasFus1_IL17F:0.01426255	vs_HLuroCau1_IL17F:0.00970718):0.00368457	vs_HLpseDes1_IL17F:0.00817603):0.01479747	(vs_HLarvNil1_IL17F:0.02320156	vs_HLgraSur1_IL17F:0.01870381):0.0251038):0.00742199):0.00985436	((vs_rn6_IL17F:0.0	vs_HLratNor7_IL17F:0.0):0.02369995	vs_HLratRat7_IL17F:0.00673565):0.04183565):0.01341205	((((((vs_HLperManBai2_IL17F:0.000849	vs_HLperPol1_IL17F:0.00995013):0.00353916	vs_HLperLeu1_IL17F:0.0):0.01167672	(((vs_HLperEre1_IL17F:0.02465596	vs_HLperCal2_IL17F:0.00144836):0.00494483	vs_HLperCri1_IL17F:0.00188814):0.00389603	vs_HLperNas1_IL17F:0.00606363):0.00144862):0.00565865	vs_HLonyTor1_IL17F:0.01591923):0.02613384	((vs_HLmesAur2_IL17F:0.0	vs_mesAur1_IL17F:0.0):0.01628817	vs_HLcriGri3_IL17F:0.01856151):0.0203859):0.01120356	(((vs_HLmerUng1_IL17F:0.0050993	vs_HLpsaObe1_IL17F:0.00769418):0.00838893	vs_HLrhoOpi1_IL17F:0.01179623):0.00553072	vs_HLpacDup1_IL17F:0.01421141):0.03308157):0.00931872):0.01917145):0.02777007	vs_HLmasCou1_IL17F:0.03368339):0.02751747	(vs_nanGal1_IL17F:0.08055326	vs_HLrhiPru1_IL17F:0.08046705):0.05957444):0.28546855):0.13812579	((((((((vs_mm39_IL17B:0.0	vs_mm10_IL17B:0.0):0.00119158	vs_HLmusSpi1_IL17B:0.0045146):0.00363286	vs_HLmusSpr1_IL17B:0.00361208):0.00355305	vs_HLmusCar1_IL17B:0.01217071):0.00974946	((((((vs_rn6_IL17B:0.0	vs_HLratNor7_IL17B:0.0):0.00432197	vs_HLratRat7_IL17B:0.0):0.01823192	(vs_HLmasCou1_IL17B:0.02062888	((vs_HLmasFus1_IL17B:0.01339156	vs_HLpseDes1_IL17B:0.000063):0.01596578	(vs_HLarvNil1_IL17B:0.03742995	vs_HLgraSur1_IL17B:0.01421397):0.00782257):0.000864):0.00306749):0.00121472	vs_HLapoSyl1_IL17B:0.03589503):0.00703832	vs_HLmusPah1_IL17B:0.01811976):0.00640509	vs_HLuroCau1_IL17B:0.01156749):0.02441308):0.01876647	((((((((((((vs_HLmicAgr2_IL17B:0.00336456	(vs_HLellLut1_IL17B:0.0	vs_HLellTal1_IL17B:0.00985982):0.00429594):0.0015762	vs_HLmicArv1_IL17B:0.00427153):0.00147857	vs_HLarvAmp1_IL17B:0.01783501):0.00140847	vs_HLmicOec1_IL17B:0.00133478):0.000638	vs_HLmicFor1_IL17B:0.00409709):0.00233298	vs_micOch1_IL17B:0.00355089):0.00584676	vs_HLmyoGla2_IL17B:0.00955583):0.00160434	vs_HLondZib1_IL17B:0.0109729):0.01367109	(((vs_HLpsaObe1_IL17B:0.0109106	(vs_HLrhoOpi1_IL17B:0.00421917	(vs_HLmerUng1_IL17B:0.00124459	vs_HLpacDup1_IL17B:0.01409307):0.00206949):0.00223244):0.01353765	((vs_HLacoRus1_IL17B:0.00546954	vs_HLacoCah1_IL17B:0.01187324):0.01578378	(vs_nanGal1_IL17B:0.03599163	vs_HLrhiPru1_IL17B:0.04025995):0.01639374):0.00191035):0.00895197	(((vs_HLperCal2_IL17B:0.00680413	(vs_HLperPol1_IL17B:0.00775177	vs_HLperLeu1_IL17B:0.0):0.00276748):0.00450945	vs_HLperCri1_IL17B:0.0014664):0.00800038	vs_HLneoLep1_IL17B:0.02362526):0.01165143):0.00335413):0.00834468	vs_HLcriGri3_IL17B:0.01455816):0.00542274	vs_HLsigHis1_IL17B:0.02529763):0.01264003	vs_HLonyTor1_IL17B:0.01606188):0.03160774):0.01791624	vs_HLcriGam1_IL17B:0.07748269):0.4140183	((vs_rn6_IL17D:0.07079738	((((vs_HLgraSur1_IL17D:0.00806648	vs_HLarvNil1_IL17D:0.01298926):0.01158827	((((vs_HLmasCou1_IL17D:0.01765759	vs_HLmusCar1_IL17D:0.00202295):0.00286773	(vs_mm39_IL17D:0.0	vs_mm10_IL17D:0.0):0.000346):0.00183503	vs_HLmusSpr1_IL17D:0.00454189):0.0037437	vs_HLmusPah1_IL17D:0.0024866):0.00499952):0.00507034	(vs_HLuroCau1_IL17D:0.00273385	vs_HLmasFus1_IL17D:0.01475045):0.01207224):0.02278106	vs_HLratRat7_IL17D:0.00232703):0.07895319):0.05858541	(vs_nanGal1_IL17D:0.03320357	(((((vs_HLcriGri3_IL17D:0.02325994	(((vs_HLsigHis1_IL17D:0.06677156	vs_HLcriGam1_IL17D:0.04363493):0.00585903	(((vs_HLondZib1_IL17D:0.01450949	vs_HLarvAmp1_IL17D:0.00768689):0.00627532	(vs_HLmicArv1_IL17D:0.00476642	(vs_HLmicOec1_IL17D:0.00872091	vs_HLmicFor1_IL17D:0.0031124):0.00385114):0.00237384):0.00209599	vs_HLmicAgr2_IL17D:0.00689929):0.02533173):0.00592217	((vs_HLperLeu1_IL17D:0.0	(vs_HLperNas1_IL17D:0.0010859	vs_HLperPol1_IL17D:0.00227546):0.00272085):0.00774268	vs_HLperEre1_IL17D:0.00242364):0.00701699):0.00660149):0.00327057	vs_HLonyTor1_IL17D:0.00678436):0.02156537	(((vs_HLmerUng1_IL17D:0.0	vs_HLrhoOpi1_IL17D:0.00731205):0.00995969	vs_HLpacDup1_IL17D:0.02303876):0.01570163	(vs_HLacoCah1_IL17D:0.00287384	vs_HLacoRus1_IL17D:0.03331489):0.02354414):0.00339648):0.02928084	vs_HLperCri1_IL17D:0.15008272):0.0190395	vs_HLrhiPru1_IL17D:0.03364795):0.01199725):0.07168678):0.40254744):0.08161027):0.02011461	(((((((((vs_rn6_IL17C:0.0	vs_HLratNor7_IL17C:0.0):0.0118547	vs_HLratRat7_IL17C:0.00391742):0.03315631	vs_HLuroCau1_IL17C:0.05521739):0.01750711	(vs_HLmusPah1_IL17C:0.03088267	((vs_HLmusSpr1_IL17C:0.0	vs_mm10_IL17C:0.00207093):0.01755927	vs_HLmasCou1_IL17C:0.0320934):0.00839342):0.00413216):0.02035473	(vs_HLgraSur1_IL17C:0.02838669	vs_HLarvNil1_IL17C:0.00898302):0.02057631):0.02470588	(vs_HLacoCah1_IL17C:0.01311477	vs_HLacoRus1_IL17C:0.01401899):0.03903621):0.00261976	(vs_HLneoLep1_IL17C:0.03205948	(((vs_mesAur1_IL17C:0.0	vs_HLmesAur2_IL17C:0.0):0.02029239	vs_HLcriGri3_IL17C:0.01382861):0.02667948	(((((vs_HLonyTor1_IL17C:0.013663	vs_HLperCal2_IL17C:0.01131832):0.00269237	vs_HLperNas1_IL17C:0.01172253):0.0098962	vs_HLperEre1_IL17C:0.00193917):0.00422655	vs_HLperCri1_IL17C:0.02443436):0.00805326	((vs_HLperPol1_IL17C:0.02157103	vs_HLperManBai2_IL17C:0.0):0.00992504	vs_HLperLeu1_IL17C:0.00250365):0.01931941):0.01422229):0.00556575):0.0105619):0.01909789	((((vs_HLmicAgr2_IL17C:0.00247441	(vs_micOch1_IL17C:0.00944603	(vs_HLmicFor1_IL17C:0.00191589	vs_HLmicOec1_IL17C:0.00331064):0.0134494):0.00260726):0.00460295	vs_HLmicArv1_IL17C:0.00927266):0.005183	((vs_HLarvAmp1_IL17C:0.0160303	vs_HLellLut1_IL17C:0.04161557):0.00472951	vs_HLellTal1_IL17C:0.00635444):0.01354166):0.00951439	vs_HLondZib1_IL17C:0.01501713):0.01022114):0.00730186	vs_HLmyoGla2_IL17C:0.01856635):0.43281489):0.19298473	Mussel_il17:0.90322015):0.26769266	(vs_nanGal1_IL17E:0.06470023	vs_HLrhiPru1_IL17E:0.02619755):0.08715782):0.01474412	((((((((((vs_HLmusCar1_IL17E:0.00485215	(((vs_mm39_IL17E:0.0	vs_mm10_IL17E:0.0):0.000120	vs_HLmusSpi1_IL17E:0.00554318):0.02634302	vs_HLmusSpr1_IL17E:0.0):0.01481605):0.00238631	vs_HLgraSur1_IL17E:0.03004055):0.00946748	(((vs_HLratNor7_IL17E:0.0	vs_rn6_IL17E:0.0):0.01158759	vs_HLratRat7_IL17E:0.0140338):0.02888092	vs_HLmasCou1_IL17E:0.03922995):0.00591693):0.00495244	vs_HLmusPah1_IL17E:0.02922398):0.01161649	vs_HLarvNil1_IL17E:0.0223545):0.00915177	vs_HLapoSyl1_IL17E:0.05294547):0.00519558	vs_HLcriGam1_IL17E:0.10600641):0.00625147	((vs_HLuroCau1_IL17E:0.02166046	vs_HLmasFus1_IL17E:0.000267):0.00947618	vs_HLpseDes1_IL17E:0.00202709):0.03618952):0.01017352	(vs_HLacoRus1_IL17E:0.03450489	vs_HLacoCah1_IL17E:0.02187582):0.04353379):0.02830969	(((vs_HLpsaObe1_IL17E:0.01790693	vs_HLmerUng1_IL17E:0.03041771):0.02108202	vs_HLrhoOpi1_IL17E:0.01018113):0.03139984	vs_HLpacDup1_IL17E:0.06520065):0.02871533):0.02646184):0.02728409	(((((vs_HLperNas1_IL17E:0.0	((vs_HLonyTor1_IL17E:0.01187404	vs_HLperCri1_IL17E:0.01373326):0.0063049	vs_HLperCal2_IL17E:0.02813363):0.00568472):0.00750072	vs_HLperEre1_IL17E:0.00992085):0.00339917	(vs_HLsigHis1_IL17E:0.07705907	vs_HLneoLep1_IL17E:0.02986494):0.01925318):0.00488561	(vs_HLperLeu1_IL17E:0.01345909	(vs_HLperManBai2_IL17E:0.00330299	vs_HLperPol1_IL17E:0.00445189):0.00170695):0.00146354):0.03254017	((vs_HLmesAur2_IL17E:0.0	vs_mesAur1_IL17E:0.0):0.02440253	vs_HLcriGri3_IL17E:0.06276041):0.06423027):0.01505187):0.068164	(((((vs_HLmicOec1_IL17E:0.0	vs_HLmicFor1_IL17E:0.0):0.00811439	vs_HLmicArv1_IL17E:0.02987715):0.00496712	vs_micOch1_IL17E:0.00940134):0.01222339	vs_HLmicAgr2_IL17E:0.0):0.02591852	vs_HLmyoGla2_IL17E:0.03297774):0.0077343):0.04202011	vs_HLondZib1_IL17E:0.01135395):0.03524609	vs_HLellTal1_IL17E:0.0):0.09784946	vs_HLarvAmp1_IL17E:0.0	vs_HLellLut1_IL17E:0.13693835);
((((((((((((((((((vs_HLellLut1_IL17A:0.03129912	((vs_HLmyoGla2_IL17A:0.00824569	vs_HLarvAmp1_IL17A:0.0153787):0.00141823	vs_HLellTal1_IL17A:0.021262):0.000293):0.00222694	(((vs_HLondZib1_IL17A:0.0303971	vs_micOch1_IL17A:0.00668719):0.00305467	(vs_HLmicArv1_IL17A:0.000734	vs_HLmicAgr2_IL17A:0.00351239):0.000556):0.000656	(vs_HLmicFor1_IL17A:0.00224414	vs_HLmicOec1_IL17A:0.0):0.00718388):0.00660714):0.03402386	((((vs_HLperLeu1_IL17A:0.00436702	vs_HLperPol1_IL17A:0.001989):0.00302435	vs_HLperManBai2_IL17A:0.0034068):0.01676153	(vs_HLperCal2_IL17A:0.00463049	(vs_HLperCri1_IL17A:0.0102476	vs_HLperEre1_IL17A:0.00680537):0.00251679):0.000250):0.0028624	(vs_HLonyTor1_IL17A:0.01331897	vs_HLperNas1_IL17A:0.01498011):0.000632):0.01903378):0.00512313	((vs_HLcriGri3_IL17A:0.01413379	(vs_HLmesAur2_IL17A:0.0	vs_mesAur1_IL17A:0.0):0.04115469):0.00920285	vs_HLsigHis1_IL17A:0.04203001):0.00520018):0.00529878	(((((((((vs_HLmusSpi1_IL17A:0.000555	(vs_mm10_IL17A:0.0	vs_mm39_IL17A:0.0):0.00156727):0.00117636	vs_HLmusSpr1_IL17A:0.00709667):0.0132986	vs_HLmusCar1_IL17A:0.0070628):0.01363839	vs_HLmusPah1_IL17A:0.02626652):0.0240248	vs_HLmasCou1_IL17A:0.02250863):0.02052918	(((vs_HLratRat7_IL17A:0.01486839	(vs_rn6_IL17A:0.0	vs_HLratNor7_IL17A:0.0):0.00219414):0.03419385	(vs_HLuroCau1_IL17A:0.00973836	(vs_HLmasFus1_IL17A:0.00573027	vs_HLpseDes1_IL17A:0.00477758):0.00759419):0.02836486):0.00467521	(vs_HLgraSur1_IL17A:0.03430581	vs_HLarvNil1_IL17A:0.02261211):0.01013463):0.00314253):0.00994999	vs_HLapoSyl1_IL17A:0.05826814):0.01807289	(((vs_HLmerUng1_IL17A:0.01536138	(vs_HLpsaObe1_IL17A:0.00571968	vs_HLrhoOpi1_IL17A:0.01359602):0.00743332):0.00925016	vs_HLpacDup1_IL17A:0.01547784):0.03119045	(vs_HLacoCah1_IL17A:0.01088403	vs_HLacoRus1_IL17A:0.01333195):0.05489056):0.02538478):0.00286747	vs_HLcriGam1_IL17A:0.04239959):0.00463949):0.04709791	(vs_HLrhiPru1_IL17A:0.06930602	vs_nanGal1_IL17A:0.02885035):0.05924772):0.22337656	(((((((vs_HLcriGri3_IL17F:0.0217851	(vs_HLmesAur2_IL17F:0.0	vs_mesAur1_IL17F:0.0):0.0216627):0.02111904	(vs_HLonyTor1_IL17F:0.02719427	((((vs_HLperEre1_IL17F:0.01532218	vs_HLperNas1_IL17F:0.00626845):0.00489372	vs_HLperCri1_IL17F:0.00344044):0.00228125	vs_HLperCal2_IL17F:0.00340229):0.0017581	((vs_HLperPol1_IL17F:0.0034552	vs_HLperLeu1_IL17F:0.0):0.000701	vs_HLperManBai2_IL17F:0.00143561):0.00484043):0.02376667):0.0325604):0.02082576	(((vs_HLrhoOpi1_IL17F:0.01287938	vs_HLpsaObe1_IL17F:0.01073347):0.00767883	vs_HLpacDup1_IL17F:0.00705685):0.00985757	vs_HLmerUng1_IL17F:0.01312836):0.03179037):0.01155142	((((((vs_HLmasFus1_IL17F:0.01545378	vs_HLuroCau1_IL17F:0.0127715):0.00153057	vs_HLpseDes1_IL17F:0.00697153):0.03724348	(vs_HLgraSur1_IL17F:0.0422275	vs_HLarvNil1_IL17F:0.01069049):0.02380507):0.01505475	(((vs_HLmusSpi1_IL17F:0.00484181	vs_HLmusSpr1_IL17F:0.0):0.00245004	vs_mm39_IL17F:0.0):0.000166	vs_mm10_IL17F:0.0):0.02108739):0.00821826	vs_HLmusPah1_IL17F:0.01478266):0.00954494	(vs_HLratRat7_IL17F:0.00408469	(vs_HLratNor7_IL17F:0.0	vs_rn6_IL17F:0.0):0.0108628):0.03952433):0.01795202):0.01196062	vs_HLmasCou1_IL17F:0.04739371):0.03411951	((((vs_HLondZib1_IL17F:0.01601559	vs_HLellLut1_IL17F:0.01704988):0.00188316	(vs_HLarvAmp1_IL17F:0.01029945	(vs_micOch1_IL17F:0.02057817	((vs_HLmicFor1_IL17F:0.00200704	(vs_HLmicAgr2_IL17F:0.00618268	vs_HLmicArv1_IL17F:0.000173):0.00206742):0.01080383	vs_HLmicOec1_IL17F:0.01514096):0.01455747):0.00556752):0.00341556):0.00415637	vs_HLellTal1_IL17F:0.00858844):0.03202958	vs_HLmyoGla2_IL17F:0.00564017):0.0491098):0.01612217	(vs_HLrhiPru1_IL17F:0.04696833	vs_nanGal1_IL17F:0.05013141):0.05734897):0.21554154):0.10080687	(((((vs_HLondZib1_IL17C:0.0194717	((((vs_HLmicFor1_IL17C:0.00127348	(((vs_HLellLut1_IL17C:0.05715492	vs_HLellTal1_IL17C:0.00426591):0.01195092	vs_HLarvAmp1_IL17C:0.00901712):0.01869485	vs_micOch1_IL17C:0.01827956):0.00213782):0.000570	vs_HLmicOec1_IL17C:0.00316706):0.00681741	vs_HLmicArv1_IL17C:0.00773862):0.00362717	vs_HLmicAgr2_IL17C:0.0):0.00482036):0.01463344	vs_HLmyoGla2_IL17C:0.01664274):0.01152626	((((((vs_HLratNor7_IL17C:0.0	vs_rn6_IL17C:0.0):0.01017607	vs_HLratRat7_IL17C:0.00683753):0.04555169	((((vs_mm10_IL17C:0.00120243	vs_HLmusSpr1_IL17C:0.00545324):0.00807027	vs_HLmasCou1_IL17C:0.04074168):0.00347284	vs_HLmusPah1_IL17C:0.02308939):0.01892042	vs_HLuroCau1_IL17C:0.06242571):0.00628856):0.01051014	((vs_mesAur1_IL17C:0.0	vs_HLmesAur2_IL17C:0.0):0.01022173	vs_HLcriGri3_IL17C:0.02854971):0.02557605):0.01412414	(((((vs_HLonyTor1_IL17C:0.01653413	vs_HLperCal2_IL17C:0.00954841):0.00475252	vs_HLperEre1_IL17C:0.01040984):0.00615061	vs_HLperNas1_IL17C:0.02536512):0.00865628	(((vs_HLperPol1_IL17C:0.00916879	vs_HLperManBai2_IL17C:0.0):0.00425902	vs_HLperLeu1_IL17C:0.00261408):0.03195622	vs_HLneoLep1_IL17C:0.02588911):0.00289854):0.0027046	vs_HLperCri1_IL17C:0.04691848):0.00684597):0.01277036	(vs_HLgraSur1_IL17C:0.03494729	vs_HLarvNil1_IL17C:0.01024845):0.03324431):0.01126283):0.01307419	(vs_HLacoRus1_IL17C:0.02035563	vs_HLacoCah1_IL17C:0.02996492):0.04997638):0.41504349	((((((((vs_HLmusPah1_IL17D:0.00201815	(((((vs_mm10_IL17D:0.0	vs_mm39_IL17D:0.0):0.000720	vs_HLmusSpr1_IL17D:0.000969):0.01844537	vs_HLmusCar1_IL17D:0.0):0.0099765	(vs_HLgraSur1_IL17D:0.01059694	vs_HLarvNil1_IL17D:0.00307912):0.01226814):0.00411796	vs_HLmasCou1_IL17D:0.03110428):0.000381):0.01088143	vs_HLratRat7_IL17D:0.01491382):0.00354265	(vs_HLmasFus1_IL17D:0.0126733	vs_HLuroCau1_IL17D:0.00273888):0.01406921):0.03854769	(((((vs_HLonyTor1_IL17D:0.0	((((vs_HLondZib1_IL17D:0.01035951	vs_HLarvAmp1_IL17D:0.01174909):0.00419275	((vs_HLmicArv1_IL17D:0.00398023	vs_HLmicOec1_IL17D:0.00105547):0.00103443	vs_HLmicFor1_IL17D:0.00268876):0.00390554):0.00150348	vs_HLmicAgr2_IL17D:0.00106545):0.03560305	((vs_HLperLeu1_IL17D:0.00601773	vs_HLperPol1_IL17D:0.000657):0.00267371	vs_HLperNas1_IL17D:0.00315151):0.01301953):0.00665122):0.00896109	vs_HLperEre1_IL17D:0.00505659):0.01426917	((((vs_HLmerUng1_IL17D:0.0	vs_HLrhoOpi1_IL17D:0.01600431):0.01691283	vs_HLpacDup1_IL17D:0.02825543):0.00543576	(vs_HLacoRus1_IL17D:0.01558477	vs_HLacoCah1_IL17D:0.0):0.02935294):0.00430582	vs_HLcriGri3_IL17D:0.03931172):0.00844501):0.00274578	vs_HLcriGam1_IL17D:0.03633732):0.000960	vs_HLsigHis1_IL17D:0.06357354):0.02174163):0.02273449	vs_HLperCri1_IL17D:0.11933915):0.01632385	(vs_nanGal1_IL17D:0.02666966	vs_HLrhiPru1_IL17D:0.03966943):0.00513526):0.05587426	vs_rn6_IL17D:0.19143009):0.32172393	((((((((vs_HLperCri1_IL17B:0.000143	((vs_HLperLeu1_IL17B:0.0	vs_HLperPol1_IL17B:0.00611391):0.01471751	vs_HLperCal2_IL17B:0.0):0.00343614):0.01716677	vs_HLneoLep1_IL17B:0.01925493):0.00300811	(((((((((vs_HLmicArv1_IL17B:0.00890162	vs_HLmicAgr2_IL17B:0.0073669):0.00209366	vs_HLmicOec1_IL17B:0.0):0.00214615	vs_HLmicFor1_IL17B:0.00328508):0.00194534	vs_HLondZib1_IL17B:0.00673202):0.00242624	(vs_HLellTal1_IL17B:0.0111457	vs_HLellLut1_IL17B:0.0):0.00695893):0.00257643	vs_HLmyoGla2_IL17B:0.02074122):0.00115796	(((vs_HLrhiPru1_IL17B:0.04264773	vs_nanGal1_IL17B:0.02291082):0.03570338	(vs_HLacoCah1_IL17B:0.01555955	vs_HLcriGri3_IL17B:0.02675491):0.00652427):0.00341583	vs_micOch1_IL17B:0.0081135):0.00585834):0.00248549	vs_HLarvAmp1_IL17B:0.01647148):0.01792013	vs_HLacoRus1_IL17B:0.01402841):0.00270757):0.00337913	vs_HLonyTor1_IL17B:0.01991423):0.00588781	vs_HLsigHis1_IL17B:0.04126384):0.00673197	(vs_HLrhoOpi1_IL17B:0.000590	((vs_HLpsaObe1_IL17B:0.00801976	vs_HLpacDup1_IL17B:0.00459244):0.00412631	vs_HLmerUng1_IL17B:0.00482738):0.00633909):0.02542104):0.01030013	((vs_HLmusCar1_IL17B:0.00639891	(((vs_mm39_IL17B:0.0	vs_mm10_IL17B:0.0):0.01176797	vs_HLmusSpi1_IL17B:0.0):0.00335844	vs_HLmusSpr1_IL17B:0.00205218):0.00801074):0.00616027	(((vs_HLapoSyl1_IL17B:0.02702148	((vs_HLarvNil1_IL17B:0.02199789	vs_HLgraSur1_IL17B:0.02058006):0.01063467	(vs_HLmasCou1_IL17B:0.01961933	vs_HLmusPah1_IL17B:0.02859507):0.000753):0.00491238):0.00243895	((vs_HLmasFus1_IL17B:0.01161445	vs_HLpseDes1_IL17B:0.0):0.00894964	vs_HLuroCau1_IL17B:0.000119):0.01153085):0.00489014	((vs_rn6_IL17B:0.0	vs_HLratNor7_IL17B:0.0):0.00817009	vs_HLratRat7_IL17B:0.00262146):0.01514247):0.01812471):0.01864865):0.07253467	vs_HLcriGam1_IL17B:0.03574799):0.34861989):0.14436391):0.05773262):0.0835211	Mussel_il17:0.86398519):0.53948483	(vs_HLrhiPru1_IL17E:0.05571371	vs_nanGal1_IL17E:0.05385432):0.07530935):0.01247666	((((((((((vs_HLgraSur1_IL17E:0.06891154	vs_HLmusCar1_IL17E:0.0):0.01408995	vs_HLcriGam1_IL17E:0.14101221):0.01114755	(vs_HLmusSpr1_IL17E:0.0	((vs_mm10_IL17E:0.0	vs_mm39_IL17E:0.0):0.00797416	vs_HLmusSpi1_IL17E:0.0):0.02812794):0.01686676):0.00474097	vs_HLapoSyl1_IL17E:0.04950048):0.00243401	(vs_HLmasCou1_IL17E:0.02317692	((vs_HLmasFus1_IL17E:0.0	vs_HLuroCau1_IL17E:0.02627955):0.00895581	vs_HLpseDes1_IL17E:0.0):0.02356355):0.00857593):0.00361003	(vs_HLratRat7_IL17E:0.01290414	(vs_HLratNor7_IL17E:0.0	vs_rn6_IL17E:0.0):0.01476532):0.03895754):0.00361293	(vs_HLacoCah1_IL17E:0.03311061	vs_HLacoRus1_IL17E:0.02700106):0.05122371):0.00882246	vs_HLarvNil1_IL17E:0.02613573):0.0136931	vs_HLmusPah1_IL17E:0.04216245):0.04148618	((vs_HLrhoOpi1_IL17E:0.01945506	(vs_HLpsaObe1_IL17E:0.03651122	vs_HLmerUng1_IL17E:0.01288386):0.00605896):0.02144704	vs_HLpacDup1_IL17E:0.07104881):0.02223866):0.03007429):0.02605264	(vs_HLmesAur2_IL17E:0.0	vs_mesAur1_IL17E:0.0):0.0651784):0.0160985	((vs_HLperCal2_IL17E:0.03211744	(((((vs_HLperCri1_IL17E:0.01112965	(vs_HLcriGri3_IL17E:0.09577237	vs_HLsigHis1_IL17E:0.04498923):0.02980191):0.00725066	vs_HLperNas1_IL17E:0.0):0.00872596	((vs_HLperPol1_IL17E:0.00573646	vs_HLperLeu1_IL17E:0.00705426):0.00127587	vs_HLperManBai2_IL17E:0.000320):0.00356716):0.00596755	vs_HLonyTor1_IL17E:0.01882548):0.00870576	vs_HLperEre1_IL17E:0.01754238):0.00180068):0.00539782	vs_HLneoLep1_IL17E:0.04299705):0.01314082):0.09192232	vs_HLmyoGla2_IL17E:0.0194425):0.00335401	(((vs_HLmicArv1_IL17E:0.01452238	(vs_HLmicFor1_IL17E:0.00460099	vs_HLmicOec1_IL17E:0.0):0.01398019):0.00546855	vs_micOch1_IL17E:0.0):0.0043871	vs_HLmicAgr2_IL17E:0.00110721):0.03839501):0.03703507	vs_HLondZib1_IL17E:0.01492671):0.02784632	vs_HLellTal1_IL17E:0.0):0.07876308	vs_HLellLut1_IL17E:0.14385714	vs_HLarvAmp1_IL17E:0.0);
```
