## Supplementary material for "Genetic comparisons of interleukin-17 reveal a framework for complex signaling evolution": IL17R_paralog_list Alignment PhyML Tree.newick (part 1 of 2)

```
((((((((((((mandrill_B:0.0022295900000000035	drill_B:0.001768089999999889)52.0:0.000375	sooty_mangabey_B:0.000906)36.0:0.000259	gelada_B:0.001456090000000021)44.0:0.000146	olive_baboon_B:0.0038906999999999137)27.0:0.000067	(Allens_swamp_monkey_B:0.007968090000000094	((Mona_monkey_B:0.0013288600000000983	De_Brazzas_monkey_B:0.001338150000000038)99.0:0.00367235999999993	(red_guenon_B:0.0012403100000000222	green_monkey_B:0.002095589999999925)74.0:0.00155002999999998)71.0:0.0010475299999999077)70.0:0.0021007500000000956)70.0:0.0016750599999999505	((Rhesus_monkey_B:0.009093760000000062	crabeating_macaque_B:0.0016975900000000266)53.0:0.000675	(Japanese_macaque_B:0.0	pigtailed_macaque_B:0.003357819999999956)44.0:0.000201)85.0:0.0028475400000000928)60.0:0.000963	(((black_snubnosed_monkey_B:0.005839350000000021	Red_shanked_douc_langur_B:0.004940850000000108)35.0:0.000527	(proboscis_monkey_B:0.0015244800000000502	(Hanuman_langur_B:0.0034325100000001108	Francoiss_langur_B:0.000589)61.0:0.0012155099999999752)28.0:0.000125)89.0:0.004083040000000038	(Ugandan_red_Colobus_B:0.006317359999999939	Angolan_colobus_B:0.005144030000000077)82.0:0.002564309999999903)89.0:0.007569560000000086)88.0:0.006956039999999941	(((Human_B:0.0021785899999999803	(chimpanzee_B:0.0019429300000000094	pygmy_chimpanzee_B:0.0026941700000000512)97.0:0.004549820000000038)79.0:0.0012715100000000312	western_lowland_gorilla_B:0.004672559999999937)97.0:0.006902970000000064	((northern_whitecheeked_gibbon_B:0.003288729999999962	silvery_gibbon_B:0.004746560000000066)97.0:0.007775489999999996	Sumatran_organutan_B:0.010553430000000086)32.0:0.000166)94.0:0.005616140000000103)92.0:0.010673939999999993	(((mantled_howler_monkey_B:0.010520990000000063	blackhanded_spider_monkey_B:0.007024829999999982)71.0:0.002415009999999995	(Bolivian_titi_B:0.015460919999999989	whitefaced_saki_B:0.014680470000000057)82.0:0.004934929999999893)18.0:0.000308	(((Bolivian_squirrel_monkey_B:0.013352210000000087	((Tufted_capuchin_B:0.0026116000000000472	(whitefaced_sapajou_B:0.0	whitefronted_capuchin_B:0.000275)90.0:0.002866449999999965)94.0:0.011984929999999894	tamarin_B:0.015109500000000109)17.0:0.000742)19.0:0.001422409999999985	Mas_night_monkey_B:0.009675670000000025)17.0:0.000791	(whitetuftedear_marmoset_B:0.005523179999999961	pygmy_marmoset_B:0.0038536300000000523)97.0:0.009789929999999947)48.0:0.0019376799999999417)98.0:0.01972689999999999)93.0:0.03240796999999995	tarsier_B:0.08586727999999999)100.0:0.45918516	((((((((((((((Cercocebus_atys_C:0.05517583000000004	Cercopithecus_neglectus_C:0.0)5.0:0.007752449999999911	(Semnopithecus_entellus_C:0.012391629999999987	Trachypithecus_francoisi_C:0.0)24.0:0.007271990000000006)0.0:0.0010117899999999569	Pygathrix_nemaeus_C:0.0)0.0:0.003009999999999957	Rhinopithecus_bieti_C:0.0)0.0:0.002662329999999935	Colobus_angolensis_palliatus_C:0.0043935100000001)0.0:0.003492770000000034	Piliocolobus_tephrosceles_C:0.0)0.0:0.007946549999999997	(((((((Mandrillus_leucophaeus_C:0.000841	Mandrillus_sphinx_C:0.000006)24.0:0.000497	Allenopithecus_nigroviridis_C:0.004591720000000077)2.0:0.000367	Papio_anubis_C:0.0028779199999999783)2.0:0.0020852200000001098	(Macaca_nemestrina_C:0.019130270000000005	(Macaca_fuscata_C:0.0013714300000000623	Macaca_mulatta_C:0.0)25.0:0.000446)0.0:0.000703)0.0:0.000105	Macaca_fascicularis_C:0.000622)1.0:0.002426629999999985	Cercopithecus_mona_C:0.004884609999999956)0.0:0.000920	(Erythrocebus_patas_C:0.00119163000000011	Chlorocebus_sabaeus_C:0.00347855000000008)40.0:0.0013698499999998948)0.0:0.0015381899999999948)22.0:0.011206730000000054	(homo_sapien_C:0.007902330000000068	(((Pan_paniscus_C:0.000580	Pan_troglodytes_C:0.0015385900000000063)64.0:0.005735999999999963	Gorilla_gorilla_gorilla_C:0.0018211299999999486)18.0:0.0016220199999998908	((Hylobates_moloch_C:0.002039839999999904	Nomascus_leucogenys_C:0.003917299999999901)93.0:0.013656759999999935	Pongo_abelii_C:0.004629729999999999)27.0:0.006404779999999999)10.0:0.000743)75.0:0.0095354299999999)28.0:0.0038515299999999364	((((Alouatta_palliata_C:0.013149230000000012	Ateles_geoffroyi_C:0.0035942700000000105)63.0:0.008964350000000065	((((Cebus_albifrons_C:0.000279	Cebus_capucinus_imitator_C:0.000143)84.0:0.000791	Sapajus_apella_C:0.004240770000000005)96.0:0.013031819999999916	Aotus_nancymaae_C:0.03359080000000003)4.0:0.0018966300000000658	(Saguinus_imperator_C:0.015952020000000067	(Callithrix_jacchus_C:0.009028140000000073	Callithrix_pygmaea_C:0.0023754400000000064)73.0:0.0035105600000000514)56.0:0.007071140000000087)7.0:0.000913)10.0:0.0036202499999999915	Pithecia_pithecia_C:0.012312309999999993)11.0:0.0011625900000000744	Plecturocebus_donacophilus_C:0.013173759999999923)97.0:0.045028129999999944)27.0:0.014597170000000048	Theropithecus_gelada_C:0.0)45.0:0.022175959999999995	Carlito_syrichta_C:0.1064862900000001)100.0:0.4583240799999998	((((((((Alouatta_palliata_E:0.035235080000000085	Cebus_albifrons_E:0.0)4.0:0.0045512400000000675	Cebus_capucinus_imitator_E:0.0)20.0:0.01647773000000008	Sapajus_apella_E:0.0)19.0:0.010218679999999924	Saimiri_boliviensis_E:0.018627830000000012)25.0:0.000756	Aotus_nancymaae_E:0.022509359999999923)17.0:0.006795499999999954	Pithecia_pithecia_E:0.01017190999999995)19.0:0.005290669999999942	((Callithrix_jacchus_E:0.0015703300000000642	Callithrix_pygmaea_E:0.005652580000000018)69.0:0.011586759999999918	Saguinus_imperator_E:0.0073187100000000616)53.0:0.0069184099999999304)89.0:0.023604560000000108	(((Carlito_syrichta_E:0.11379015999999997	(((homo_sapien_E:0.000766	(Pan_paniscus_E:0.0018016300000001095	Pan_troglodytes_E:0.001541440000000005)72.0:0.005016899999999991)35.0:0.006940409999999897	Gorilla_gorilla_gorilla_E:0.003117059999999894)57.0:0.008722040000000097	Pongo_abelii_E:0.007984369999999963)60.0:0.0033480400000001076)0.0:0.0025337100000000223	(Hylobates_moloch_E:0.0013036799999999182	Nomascus_leucogenys_E:0.0025187700000000035)90.0:0.010702650000000036)6.0:0.013216890000000037	((((((((((((Mandrillus_leucophaeus_E:0.0	Theropithecus_gelada_E:0.015070499999999987)9.0:0.01233941999999999	Macaca_fuscata_E:0.0)0.0:0.004926690000000011	Macaca_mulatta_E:0.0)0.0:0.0030433500000000002	Macaca_fascicularis_E:0.0)1.0:0.002396859999999945	Macaca_nemestrina_E:0.000022)1.0:0.004230009999999895	Cercopithecus_neglectus_E:0.0063246400000001035)0.0:0.0011329799999999501	(Mandrillus_sphinx_E:0.001881229999999956	(Cercocebus_atys_E:0.000993	Papio_anubis_E:0.0023595800000000278)10.0:0.000021)14.0:0.000960)1.0:0.0013373699999998934	Chlorocebus_sabaeus_E:0.005612860000000053)2.0:0.002344770000000107	'Allen's_swamp_monkey_E':0.000848)2.0:0.005287810000000004	Cercopithecus_mona_E:0.002472559999999957)31.0:0.007196900000000062	((Colobus_angolensis_palliatus_E:0.008430640000000045	Rhinopithecus_bieti_E:0.0026932500000000914)32.0:0.013660329999999998	((Trachypithecus_francoisi_E:0.0033927499999999444	Pygathrix_nemaeus_E:0.0033443200000000672)23.0:0.0031588499999999353	Piliocolobus_tephrosceles_E:0.00455710999999992)18.0:0.004300860000000073)8.0:0.003151549999999892)42.0:0.005331490000000105	Semnopithecus_entellus_E:0.004007429999999923)58.0:0.0231241499999999)29.0:0.01689012000000001)100.0:0.6402551800000001)95.0:0.13546102999999998	((((((((((((homo_sapien_D:0.0036532199999999015	Pongo_abelii_D:0.012355630000000062)1.0:0.000236	Pan_troglodytes_D:0.0024619200000000063)0.0:0.0018059999999999743	Pan_paniscus_D:0.0)5.0:0.001261020000000057	Gorilla_gorilla_gorilla_D:0.00480959000000003)28.0:0.001298239999999895	(Hylobates_moloch_D:0.007799480000000081	Nomascus_leucogenys_D:0.000835)86.0:0.008915779999999929)95.0:0.01770551000000009	(Rhinopithecus_bieti_D:0.0	(Nasalis_larvatus_D:0.0	((Trachypithecus_francoisi_D:0.0	(Semnopithecus_entellus_D:0.04272063000000004	(Pygathrix_nemaeus_D:0.004908869999999954	Colobus_angolensis_palliatus_D:0.00670554000000001)16.0:0.0025583399999999923)16.0:0.004698239999999965)7.0:0.005959690000000073	Piliocolobus_tephrosceles_D:0.0)7.0:0.002851600000000065)22.0:0.005719449999999959)64.0:0.009235770000000088)1.0:0.002067299999999994	((((((((Allenopithecus_nigroviridis_D:0.004011369999999959	Cercopithecus_mona_D:0.005531210000000009)10.0:0.002590880000000073	Erythrocebus_patas_D:0.000597)3.0:0.0025575499999999085	Theropithecus_gelada_D:0.000815)2.0:0.000502	Mandrillus_leucophaeus_D:0.0018255000000000354)0.0:0.0018937699999999058	Mandrillus_sphinx_D:0.0)0.0:0.0013503699999999341	((Macaca_mulatta_D:0.000698	Macaca_fascicularis_D:0.0015623899999999136)33.0:0.0012379300000000537	Macaca_fuscata_D:0.0)77.0:0.00358262999999992)0.0:0.000746	Chlorocebus_sabaeus_D:0.001540929999999996)0.0:0.000756	Cercopithecus_neglectus_D:0.004764039999999969)0.0:0.000186)0.0:0.000674	Papio_anubis_D:0.000840)0.0:0.000796	Cercocebus_atys_D:0.002083969999999935)0.0:0.0012981299999998974	Macaca_nemestrina_D:0.001704010000000089)39.0:0.009588600000000058	((Alouatta_palliata_D:0.015648969999999984	Ateles_geoffroyi_D:0.007345410000000108)43.0:0.003613920000000048	((((((Callithrix_jacchus_D:0.0	Callithrix_pygmaea_D:0.007867290000000082)95.0:0.006217869999999959	Saguinus_imperator_D:0.009387419999999924)59.0:0.0022650399999999404	Aotus_nancymaae_D:0.012611139999999965)16.0:0.00266864	Saimiri_boliviensis_D:0.015631010000000112)2.0:0.000549	(Pithecia_pithecia_D:0.007946320000000062	Plecturocebus_donacophilus_D:0.019935620000000043)23.0:0.005661539999999965)1.0:0.0014914699999999392	((Cebus_albifrons_D:0.000054	Sapajus_apella_D:0.004472180000000048)39.0:0.000528	Cebus_capucinus_imitator_D:0.0)96.0:0.006093630000000072)23.0:0.004903930000000001)94.0:0.0206350500000001)86.0:0.028661049999999966	Carlito_syrichta_D:0.0465367000000001)100.0:0.7114920900000001)31.0:0.05364192000000001	(((((Pithecia_pithecia_A:0.016732570000000058	(((((Ateles_geoffroyi_A:0.038551339999999934	(Cebus_albifrons_A:0.03801191000000004	Plecturocebus_donacophilus_A:0.05315598999999993)38.0:0.000950)66.0:0.00830579000000009	Saguinus_imperator_A:0.0)32.0:0.021823490000000056	Alouatta_palliata_A:0.0)43.0:0.01486527999999998	(Callithrix_jacchus_A:0.006407739999999995	Callithrix_pygmaea_A:0.008046320000000051)87.0:0.015598769999999984)12.0:0.004241970000000039	Saimiri_boliviensis_A:0.024865190000000092)11.0:0.0018000600000001032)18.0:0.003452350000000104	(Cebus_capucinus_imitator_A:0.004159349999999895	Sapajus_apella_A:0.0059826300000001)76.0:0.021747399999999972)83.0:0.041101370000000026	((((((((Semnopithecus_entellus_A:0.0026503800000000632	Trachypithecus_francoisi_A:0.000828)62.0:0.0012694199999999656	Pygathrix_nemaeus_A:0.0076877200000000645)13.0:0.003304140000000011	Rhinopithecus_bieti_A:0.00605465000000005)18.0:0.00134358999999995	Piliocolobus_tephrosceles_A:0.006614149999999985)20.0:0.004129700000000014	Colobus_angolensis_palliatus_A:0.0022334600000000204)17.0:0.004450729999999958	((((Theropithecus_gelada_A:0.0027492499999999254	Mandrillus_sphinx_A:0.004610970000000103)13.0:0.001548600000000011	((Macaca_nemestrina_A:0.003938989999999976	(Macaca_fuscata_A:0.0017463099999999177	Macaca_mulatta_A:0.000184)11.0:0.0014232800000000267)14.0:0.000322	Macaca_fascicularis_A:0.0016382299999999628)27.0:0.000800)20.0:0.002915390000000073	(((Cercopithecus_mona_A:0.006868469999999904	(Chlorocebus_sabaeus_A:0.008797120000000103	(Papio_anubis_A:0.018676989999999893	Erythrocebus_patas_A:0.0019688300000000325)22.0:0.002972479999999944)17.0:0.0025762000000000285)4.0:0.000128	Cercopithecus_neglectus_A:0.004908289999999926)10.0:0.005559380000000003	Allenopithecus_nigroviridis_A:0.004210250000000082)9.0:0.002134029999999898)33.0:0.004550260000000028	Cercocebus_atys_A:0.000155)48.0:0.01502993000000008)59.0:0.0068923899999999705	(((homo_sapien_A:0.0012409499999999074	(Pan_paniscus_A:0.001585189999999903	Pan_troglodytes_A:0.0018915200000000354)45.0:0.001110319999999998)73.0:0.0015859300000000687	Gorilla_gorilla_gorilla_A:0.006045749999999961)98.0:0.013853129999999991	Pongo_abelii_A:0.00958848000000001)56.0:0.010353700000000021)17.0:0.005733740000000043	(Hylobates_moloch_A:0.005875610000000031	Nomascus_leucogenys_A:0.0030607000000000273)83.0:0.00705886)55.0:0.0048442100000000154)78.0:0.05210439	Carlito_syrichta_A:0.13985149000000008)100.0:0.08629620000000005	(Carlito_syrichta_REL:0.12161890000000009	(((((homo_sapien_REL:0.002815210000000068	((Pan_paniscus_REL:0.0	Pan_troglodytes_REL:0.009020599999999934)81.0:0.01015666000000004	Pongo_abelii_REL:0.00954107999999998)19.0:0.0037258399999999803)54.0:0.010616549999999947	(Nomascus_leucogenys_REL:0.006567479999999959	Hylobates_moloch_REL:0.004446929999999849)50.0:0.00451858000000005)90.0:0.020948010000000128	(((Allenopithecus_nigroviridis_REL:0.0019801100000000904	(((Cercopithecus_mona_REL:0.004090099999999985	Cercopithecus_neglectus_REL:0.003910070000000099)52.0:0.0012269199999999092	(((((Macaca_fascicularis_REL:0.0	Macaca_mulatta_REL:0.0)35.0:0.000819	Macaca_fuscata_REL:0.000174)33.0:0.000954	Macaca_nemestrina_REL:0.000571)67.0:0.0035014199999998663	((((Mandrillus_sphinx_REL:0.0019576400000000937	Mandrillus_leucophaeus_REL:0.006173619999999991)38.0:0.000418	Theropithecus_gelada_REL:0.0038079600000000546)16.0:0.0021462100000000373	Papio_anubis_REL:0.0031315600000001442)10.0:0.0014801700000000029	Cercocebus_atys_REL:0.0031223000000000223)23.0:0.003769919999999871)27.0:0.004951740000000093	Chlorocebus_sabaeus_REL:0.008783170000000062)0.0:0.00153326999999992)1.0:0.005145029999999995	Erythrocebus_patas_REL:0.0036610999999999727)3.0:0.003928520000000102)30.0:0.011455009999999932	(((Nasalis_larvatus_REL:0.052609970000000006	Semnopithecus_entellus_REL:0.0030354800000000903)10.0:0.0017609700000000839	Piliocolobus_tephrosceles_REL:0.009073209999999943)6.0:0.0023459799999998587	Colobus_angolensis_palliatus_REL:0.0022765899999999117)15.0:0.009723740000000092)9.0:0.003977239999999993	Rhinopithecus_bieti_REL:0.008334199999999958)10.0:0.007480850000000094)11.0:0.007417079999999965	Trachypithecus_francoisi_REL:0.004554649999999993)71.0:0.02904994999999988	(Ateles_geoffroyi_REL:0.012179329999999933	((Sapajus_apella_REL:0.003944519999999896	(Cebus_albifrons_REL:0.004338739999999897	Cebus_capucinus_imitator_REL:0.0)37.0:0.005038969999999976)71.0:0.013114880000000051	(Alouatta_palliata_REL:0.02596427000000001	((Plecturocebus_donacophilus_REL:0.02227986999999998	Pithecia_pithecia_REL:0.02213583000000008)59.0:0.011173810000000062	(Saimiri_boliviensis_REL:0.024892499999999984	(Saguinus_imperator_REL:0.011551599999999995	(Callithrix_pygmaea_REL:0.007515350000000032	Callithrix_jacchus_REL:0.004497069999999992)73.0:0.013238330000000076)65.0:0.014590469999999911)3.0:0.004564229999999947)1.0:0.0036544899999999547)0.0:0.004433590000000098)4.0:0.01001154999999998)97.0:0.05584110000000009)84.0:0.026406269999999843)100.0:0.6968754100000002)25.0:0.11119292999999997)88.0:0.20428661000000004):0.39761318999999995	Mussel_IL17R:0.39761318999999995);
(((((((((((((((((((((((((((gelada_B:0.00384389	((((Allens_swamp_monkey_B:0.00719502	((Rhesus_monkey_B:0.00915047	crabeating_macaque_B:0.00108764):0.000664	(Japanese_macaque_B:0.0	pigtailed_macaque_B:0.00445683):0.000112):0.00236529):0.000007	((((Francoiss_langur_B:0.000030	Hanuman_langur_B:0.00187815):0.00117608	(proboscis_monkey_B:0.000603	black_snubnosed_monkey_B:0.00513403):0.000093):0.000119	Red_shanked_douc_langur_B:0.00817581):0.00387852	(Angolan_colobus_B:0.00402731	Ugandan_red_Colobus_B:0.00552497):0.0016738):0.00640721):0.00153141	((Mona_monkey_B:0.00126236	De_Brazzas_monkey_B:0.00126799):0.00218447	(red_guenon_B:0.00113449	green_monkey_B:0.00330183):0.00329635):0.000811):0.000249	(sooty_mangabey_B:0.00152493	(drill_B:0.00174202	mandrill_B:0.00205337):0.000970):0.000251):0.000088):0.000319	olive_baboon_B:0.0028568):0.00563309	(((northern_whitecheeked_gibbon_B:0.0038297	silvery_gibbon_B:0.00508119):0.00998544	(western_lowland_gorilla_B:0.00569779	((pygmy_chimpanzee_B:0.00377977	chimpanzee_B:0.000607):0.00401093	Human_B:0.0023691):0.000726):0.00489635):0.000521	Sumatran_organutan_B:0.01001641):0.00351136):0.00869631	(((((Bolivian_squirrel_monkey_B:0.01004701	((whitefaced_sapajou_B:0.0	whitefronted_capuchin_B:0.000578):0.00346967	Tufted_capuchin_B:0.00513846):0.01234028):0.00108174	((pygmy_marmoset_B:0.00467322	whitetuftedear_marmoset_B:0.00423629):0.00919632	tamarin_B:0.00919212):0.00111994):0.000609	Mas_night_monkey_B:0.00635984):0.00284384	(blackhanded_spider_monkey_B:0.00557567	mantled_howler_monkey_B:0.0091482):0.002114):0.000738	(whitefaced_saki_B:0.01891729	Bolivian_titi_B:0.01700445):0.0050375):0.02140403):0.05051522	tarsier_B:0.08202637):0.42692891	Mussel_IL17R:0.77124834):0.23782435	(((((((((Mandrillus_sphinx_A:0.0047824	((Macaca_fuscata_A:0.0	((Macaca_nemestrina_A:0.00361176	(((Erythrocebus_patas_A:0.0	Papio_anubis_A:0.02719571):0.01384118	Cercocebus_atys_A:0.0):0.00760608	Chlorocebus_sabaeus_A:0.01375097):0.00261872):0.00429303	Macaca_fascicularis_A:0.0):0.00204739):0.00145036	Theropithecus_gelada_A:0.000950):0.00205633):0.000723	(Cercopithecus_mona_A:0.00849229	Cercopithecus_neglectus_A:0.00366368):0.00695193):0.000866	Macaca_mulatta_A:0.000934):0.00592933	Allenopithecus_nigroviridis_A:0.00491235):0.009574	Piliocolobus_tephrosceles_A:0.00414689):0.00231165	Colobus_angolensis_palliatus_A:0.00144519):0.00342297	(Rhinopithecus_bieti_A:0.00691259	(Semnopithecus_entellus_A:0.00389612	Trachypithecus_francoisi_A:0.0):0.00331833):0.00378738):0.0097768	Pygathrix_nemaeus_A:0.0):0.01435958	((((Hylobates_moloch_A:0.00382276	Nomascus_leucogenys_A:0.00518319):0.00873287	((homo_sapien_A:0.0024707	(Pan_troglodytes_A:0.00110446	Pan_paniscus_A:0.0027945):0.0019763):0.00342816	Gorilla_gorilla_gorilla_A:0.00530419):0.01535687):0.00526932	(((Pithecia_pithecia_A:0.01433425	(((((Alouatta_palliata_A:0.0	((Plecturocebus_donacophilus_A:0.06482648	Ateles_geoffroyi_A:0.04007464):0.000674	Cebus_albifrons_A:0.0386825):0.02438412):0.03425907	Saguinus_imperator_A:0.0):0.0345645	Callithrix_jacchus_A:0.0):0.0041351	Callithrix_pygmaea_A:0.00837382):0.01797522	Saimiri_boliviensis_A:0.0181131):0.00818595):0.00606359	(Sapajus_apella_A:0.00795875	Cebus_capucinus_imitator_A:0.000690):0.02391593):0.03678287	Carlito_syrichta_A:0.16904971):0.0174077):0.0031243	Pongo_abelii_A:0.00694719):0.01018094):0.26835755):0.08956241	(((((((((((((((Allenopithecus_nigroviridis_D:0.00815062	Cercopithecus_mona_D:0.000413):0.00587334	Theropithecus_gelada_D:0.0):0.000748	Papio_anubis_D:0.000601):0.000705	(Macaca_mulatta_D:0.0	(Macaca_fuscata_D:0.0	Macaca_fascicularis_D:0.00147502):0.000990):0.00513899):0.000120	Chlorocebus_sabaeus_D:0.000599):0.00183657	Mandrillus_sphinx_D:0.00185067):0.00194932	Erythrocebus_patas_D:0.001616):0.00460545	Macaca_nemestrina_D:0.0):0.00355085	Cercocebus_atys_D:0.00142224):0.0026623	(((((Nomascus_leucogenys_D:0.00374775	Hylobates_moloch_D:0.00392976):0.00445572	Gorilla_gorilla_gorilla_D:0.00877755):0.00287911	Pongo_abelii_D:0.00760506):0.00265384	(Pan_troglodytes_D:0.004608	Pan_paniscus_D:0.0):0.00160759):0.00196825	homo_sapien_D:0.00121272):0.02213625):0.00364516	(((Nasalis_larvatus_D:0.0	(Rhinopithecus_bieti_D:0.0	((Trachypithecus_francoisi_D:0.0	Semnopithecus_entellus_D:0.05206446):0.01102269	Piliocolobus_tephrosceles_D:0.0):0.00434688):0.00276802):0.00580039	Pygathrix_nemaeus_D:0.0):0.00524975	Colobus_angolensis_palliatus_D:0.0):0.00888654):0.00632807	Cercopithecus_neglectus_D:0.0):0.02079239	((Pithecia_pithecia_D:0.01033411	((Saguinus_imperator_D:0.00101767	(((Cebus_capucinus_imitator_D:0.0	(Cebus_albifrons_D:0.0	(Sapajus_apella_D:0.00120871	Aotus_nancymaae_D:0.01610266):0.00424192):0.001007):0.00657595	Saimiri_boliviensis_D:0.01446352):0.00368148	(Callithrix_pygmaea_D:0.00616844	Callithrix_jacchus_D:0.00105903):0.01201251):0.0045142):0.01177287	(Ateles_geoffroyi_D:0.00542283	Alouatta_palliata_D:0.01282284):0.00500206):0.00119541):0.00989857	Plecturocebus_donacophilus_D:0.00112795):0.01976389):0.03568801	Mandrillus_leucophaeus_D:0.0):0.03220923	Carlito_syrichta_D:0.03865739):0.88160236):0.05993971	(((((((Theropithecus_gelada_REL:0.00715773	(((((((Chlorocebus_sabaeus_REL:0.00106411	Allenopithecus_nigroviridis_REL:0.01028461):0.00644458	Cercopithecus_mona_REL:0.00815865):0.00168249	(((((Mandrillus_leucophaeus_REL:0.0046012	Mandrillus_sphinx_REL:0.00251636):0.00579221	Macaca_mulatta_REL:0.0):0.00150493	Macaca_nemestrina_REL:0.0):0.000757	Macaca_fascicularis_REL:0.0):0.00107825	Macaca_fuscata_REL:0.0):0.00565872):0.00245962	Papio_anubis_REL:0.0084075):0.000475	Cercocebus_atys_REL:0.00339085):0.00252923	Erythrocebus_patas_REL:0.00320118):0.000297	Cercopithecus_neglectus_REL:0.00621556):0.00478616):0.01574766	(((Nasalis_larvatus_REL:0.03714504	Piliocolobus_tephrosceles_REL:0.03304053):0.01306854	Trachypithecus_francoisi_REL:0.00726086):0.01261673	Colobus_angolensis_palliatus_REL:0.00644347):0.00506355):0.00106765	Semnopithecus_entellus_REL:0.0):0.00220117	Rhinopithecus_bieti_REL:0.00382861):0.00717645	(((Nomascus_leucogenys_REL:0.00830285	Hylobates_moloch_REL:0.00201822):0.01077717	Pongo_abelii_REL:0.00462222):0.00372023	((Pan_troglodytes_REL:0.0	Pan_paniscus_REL:0.00781219):0.00929456	homo_sapien_REL:0.0):0.00878408):0.03114874):0.01907792	((((Ateles_geoffroyi_REL:0.0172649	(Saimiri_boliviensis_REL:0.01865423	(Plecturocebus_donacophilus_REL:0.02586506	Pithecia_pithecia_REL:0.01539139):0.00809676):0.00470992):0.00487961	((Cebus_albifrons_REL:0.00403943	Cebus_capucinus_imitator_REL:0.0):0.01250287	Sapajus_apella_REL:0.0):0.02081636):0.00360103	Alouatta_palliata_REL:0.0254892):0.00426482	((Callithrix_jacchus_REL:0.02037572	Saguinus_imperator_REL:0.02161632):0.00887253	Callithrix_pygmaea_REL:0.0):0.01246928):0.07008319):0.05579043	Carlito_syrichta_REL:0.10207562):0.83537496):0.28505453	((((((((Trachypithecus_francoisi_C:0.00131247	(Pygathrix_nemaeus_C:0.00376824	Rhinopithecus_bieti_C:0.000073):0.000732):0.000098	(Colobus_angolensis_palliatus_C:0.00956015	Piliocolobus_tephrosceles_C:0.0):0.00291541):0.00747102	(((Erythrocebus_patas_C:0.00412259	Chlorocebus_sabaeus_C:0.00142607):0.00254588	(((Allenopithecus_nigroviridis_C:0.000809	(Papio_anubis_C:0.00179478	(Cercopithecus_neglectus_C:0.01175641	Cercopithecus_mona_C:0.0):0.00334751):0.00270389):0.00246976	Mandrillus_leucophaeus_C:0.00135119):0.000631	Mandrillus_sphinx_C:0.0):0.00104551):0.00257946	((Macaca_fascicularis_C:0.000693	Macaca_mulatta_C:0.000584):0.00102743	Macaca_fuscata_C:0.0):0.00262891):0.00233996):0.00259086	(((((((Cercocebus_atys_C:0.07072422	Semnopithecus_entellus_C:0.01301937):0.00956434	Hylobates_moloch_C:0.00994891):0.00297956	Nomascus_leucogenys_C:0.0):0.00888355	Pongo_abelii_C:0.00183788):0.00654815	(Pan_troglodytes_C:0.0	Pan_paniscus_C:0.001705):0.00521691):0.000964	homo_sapien_C:0.00340372):0.00314189	Gorilla_gorilla_gorilla_C:0.0):0.01416184):0.00514103	Macaca_nemestrina_C:0.01290098):0.03498979	Carlito_syrichta_C:0.08297154):0.00942276	(((((((Saguinus_imperator_C:0.0	(Callithrix_jacchus_C:0.01366363	Aotus_nancymaae_C:0.03830435):0.01494376):0.0133454	(Sapajus_apella_C:0.00318079	(Cebus_capucinus_imitator_C:0.0	Cebus_albifrons_C:0.0):0.00276024):0.00347781):0.01304351	Pithecia_pithecia_C:0.00392991):0.00963442	Plecturocebus_donacophilus_C:0.0088797):0.00912489	Alouatta_palliata_C:0.00797631):0.0120027	Ateles_geoffroyi_C:0.0):0.00923318	Callithrix_pygmaea_C:0.0149084):0.01776191):0.03023839	Theropithecus_gelada_C:0.0):0.49160497):0.89120589	Carlito_syrichta_E:0.06793992):0.03374014	(Alouatta_palliata_E:0.0	(((((Cebus_albifrons_E:0.0	Cebus_capucinus_imitator_E:0.000691):0.0088475	Sapajus_apella_E:0.00104974):0.0120994	(Pithecia_pithecia_E:0.01765434	Saimiri_boliviensis_E:0.02096657):0.00414509):0.00561524	((Callithrix_jacchus_E:0.00215421	Saguinus_imperator_E:0.01591164):0.00302248	Callithrix_pygmaea_E:0.000076):0.01858779):0.00530901	Aotus_nancymaae_E:0.01447991):0.01618782):0.03167506):0.02290074	Mandrillus_leucophaeus_E:0.0):0.00499751	Theropithecus_gelada_E:0.00173333):0.000125	(((Gorilla_gorilla_gorilla_E:0.0057388	((Pan_paniscus_E:0.00146873	Pan_troglodytes_E:0.00273297):0.00366462	homo_sapien_E:0.00113284):0.00213401):0.00952591	Pongo_abelii_E:0.00471824):0.00914524	(Nomascus_leucogenys_E:0.00338701	Hylobates_moloch_E:0.000813):0.01046168):0.01871667):0.01009546	Semnopithecus_entellus_E:0.00711813):0.00746875	(Colobus_angolensis_palliatus_E:0.0	Rhinopithecus_bieti_E:0.02951027):0.00607834):0.01617197	Chlorocebus_sabaeus_E:0.0):0.00682721	'Allen's_swamp_monkey_E':0.00361589):0.00198539	((Piliocolobus_tephrosceles_E:0.00582657	Pygathrix_nemaeus_E:0.00265629):0.00216253	Trachypithecus_francoisi_E:0.0021408):0.01098475):0.00229588	Cercocebus_atys_E:0.0):0.00192238	(Mandrillus_sphinx_E:0.00155482	Papio_anubis_E:0.000317):0.000908):0.0049165	Macaca_nemestrina_E:0.000379):0.00473929	Cercopithecus_mona_E:0.00126158):0.00249747	Cercopithecus_neglectus_E:0.0028989):0.00289543	Macaca_fuscata_E:0.0):0.000803	Macaca_fascicularis_E:0.00219053	Macaca_mulatta_E:0.000620);
((((((((((((((((((((((((((((((((Theropithecus_gelada_D:0.000436	Allenopithecus_nigroviridis_D:0.00229367):0.000037	(Erythrocebus_patas_D:0.00324018	Chlorocebus_sabaeus_D:0.00177811):0.000442):0.000070	((((((Macaca_mulatta_D:0.0	Macaca_fuscata_D:0.0):0.000081	Macaca_fascicularis_D:0.00173773):0.0048744	Cercocebus_atys_D:0.00235985):0.000749	(((((Trachypithecus_francoisi_D:0.00162896	Semnopithecus_entellus_D:0.04457665):0.0035436	(Pygathrix_nemaeus_D:0.00604067	Rhinopithecus_bieti_D:0.00220673):0.000340):0.000127	Nasalis_larvatus_D:0.0034348):0.000863	(Colobus_angolensis_palliatus_D:0.00269509	Piliocolobus_tephrosceles_D:0.0016661):0.000562):0.0095587	Macaca_nemestrina_D:0.00126259):0.000460):0.000099	(Papio_anubis_D:0.00229724	Mandrillus_sphinx_D:0.000888):0.000138):0.000308	Mandrillus_leucophaeus_D:0.00192565):0.000346):0.000381	(Cercopithecus_neglectus_D:0.000448	Cercopithecus_mona_D:0.00182574):0.00341131):0.0091857	((Nomascus_leucogenys_D:0.00253369	Hylobates_moloch_D:0.00798478):0.00458699	((((Pan_paniscus_D:0.00110712	Pan_troglodytes_D:0.00116354):0.00158664	homo_sapien_D:0.00160426):0.00100469	Gorilla_gorilla_gorilla_D:0.00312869):0.00239328	Pongo_abelii_D:0.01026312):0.00150466):0.00334426):0.00683901	(Pithecia_pithecia_D:0.01295374	(((Ateles_geoffroyi_D:0.01099991	Plecturocebus_donacophilus_D:0.01249849):0.00217692	Alouatta_palliata_D:0.01305403):0.000718	((((Cebus_capucinus_imitator_D:0.0	Cebus_albifrons_D:0.0):0.00147832	Sapajus_apella_D:0.00261213):0.00641287	((Saguinus_imperator_D:0.01057134	(Callithrix_jacchus_D:0.00263982	Callithrix_pygmaea_D:0.00695213):0.00554768):0.00310894	Aotus_nancymaae_D:0.00875436):0.00167271):0.00185823	Saimiri_boliviensis_D:0.01077355):0.00389746):0.000263):0.01132242):0.02529079	Carlito_syrichta_D:0.0431426):0.7873722	((((((((((((homo_sapien_A:0.00364611	Pan_troglodytes_A:0.0):0.00338702	Pan_paniscus_A:0.0):0.00328661	Gorilla_gorilla_gorilla_A:0.00423355):0.01105121	((Hylobates_moloch_A:0.00171907	Nomascus_leucogenys_A:0.00698209):0.00748509	Pongo_abelii_A:0.01517293):0.00151189):0.00902808	((((((Macaca_fuscata_A:0.0	(Papio_anubis_A:0.0167728	(((Allenopithecus_nigroviridis_A:0.01190444	Cercopithecus_neglectus_A:0.00197081):0.00748506	Macaca_fascicularis_A:0.00233377):0.00176024	Mandrillus_sphinx_A:0.00495133):0.00130863):0.00286412):0.00305366	Macaca_mulatta_A:0.0):0.00205155	Theropithecus_gelada_A:0.0):0.00106761	Cercopithecus_mona_A:0.01231892):0.000501	Macaca_nemestrina_A:0.00163253):0.00411152	Chlorocebus_sabaeus_A:0.00767906):0.00240567):0.00227036	((((Piliocolobus_tephrosceles_A:0.00334514	Colobus_angolensis_palliatus_A:0.00512008):0.00298903	(Semnopithecus_entellus_A:0.0051535	Rhinopithecus_bieti_A:0.00674507):0.00310742):0.0030085	Pygathrix_nemaeus_A:0.00714453):0.00225942	Trachypithecus_francoisi_A:0.00283251):0.00637143):0.00887043	Erythrocebus_patas_A:0.0):0.01530775	Cercocebus_atys_A:0.0):0.02998445	Carlito_syrichta_A:0.17342541):0.00799985	((((((Callithrix_pygmaea_A:0.01192537	Callithrix_jacchus_A:0.00201436):0.0200289	Saimiri_boliviensis_A:0.02783445):0.00502853	Pithecia_pithecia_A:0.01550087):0.01341252	(Cebus_albifrons_A:0.01172109	(Cebus_capucinus_imitator_A:0.00629462	Sapajus_apella_A:0.00203647):0.03012365):0.01880125):0.00725242	(Plecturocebus_donacophilus_A:0.03991861	Ateles_geoffroyi_A:0.03577088):0.00307518):0.02429702	Saguinus_imperator_A:0.0):0.02654862):0.02368603	Alouatta_palliata_A:0.0):0.21288398	((((Cebus_albifrons_REL:0.0	((Sapajus_apella_REL:0.00262144	Cebus_capucinus_imitator_REL:0.00342698):0.0083452	(Saguinus_imperator_REL:0.02401813	(Callithrix_pygmaea_REL:0.00375038	Callithrix_jacchus_REL:0.01049573):0.00490939):0.02419437):0.00212297):0.01094286	(((Saimiri_boliviensis_REL:0.02859654	Alouatta_palliata_REL:0.02143401):0.0074384	Ateles_geoffroyi_REL:0.01241562):0.01214534	(Plecturocebus_donacophilus_REL:0.03119606	Pithecia_pithecia_REL:0.0127928):0.00892181):0.00543877):0.04910023	(((((Nomascus_leucogenys_REL:0.00880772	(((Pan_paniscus_REL:0.000940	Pan_troglodytes_REL:0.00307035):0.00504938	homo_sapien_REL:0.00659069):0.00254305	Pongo_abelii_REL:0.00778957):0.00720132):0.000319	Hylobates_moloch_REL:0.00468426):0.03250788	((((Macaca_mulatta_REL:0.0	(Macaca_fuscata_REL:0.0	(Macaca_fascicularis_REL:0.0	Macaca_nemestrina_REL:0.0):0.0):0.0):0.00240257	((Theropithecus_gelada_REL:0.00908292	Cercocebus_atys_REL:0.00406804):0.00276295	Papio_anubis_REL:0.00140512):0.00471529):0.0098712	((Cercopithecus_mona_REL:0.00365994	(Chlorocebus_sabaeus_REL:0.00204297	(Erythrocebus_patas_REL:0.00942242	Allenopithecus_nigroviridis_REL:0.00886241):0.00298523):0.00678547):0.00142212	Cercopithecus_neglectus_REL:0.00300084):0.00485915):0.01033179	((((Colobus_angolensis_palliatus_REL:0.00312981	(Semnopithecus_entellus_REL:0.000008	Nasalis_larvatus_REL:0.04526199):0.0018839):0.00234271	Piliocolobus_tephrosceles_REL:0.01498738):0.00568213	Rhinopithecus_bieti_REL:0.00675853):0.0036209	Trachypithecus_francoisi_REL:0.00825083):0.00970649):0.00469225):0.00338003	Mandrillus_sphinx_REL:0.00510462):0.00329911	Mandrillus_leucophaeus_REL:0.0067597):0.04950125):0.01014606	Carlito_syrichta_REL:0.12991209):0.91408335):0.14660359):0.13421598	((((Ugandan_red_Colobus_B:0.00563505	(((((pigtailed_macaque_B:0.00236896	(Japanese_macaque_B:0.000558	crabeating_macaque_B:0.000761):0.000849):0.00304187	(((((((mandrill_B:0.00223637	drill_B:0.000402):0.00183049	sooty_mangabey_B:0.000329):0.000631	gelada_B:0.000245):0.0060774	(Mona_monkey_B:0.000815	De_Brazzas_monkey_B:0.00182768):0.0032987):0.00444599	Rhesus_monkey_B:0.0131316):0.00351355	olive_baboon_B:0.000460):0.00592808	(red_guenon_B:0.000996	green_monkey_B:0.00297277):0.00550115):0.00198781):0.00533804	(((northern_whitecheeked_gibbon_B:0.0	silvery_gibbon_B:0.00991118):0.00627879	Sumatran_organutan_B:0.00914323):0.00748043	(((pygmy_chimpanzee_B:0.0	chimpanzee_B:0.0064675):0.00781249	western_lowland_gorilla_B:0.00491858):0.00209258	Human_B:0.00194838):0.0043131):0.00725485):0.00408538	Angolan_colobus_B:0.00975045):0.00336024	((Hanuman_langur_B:0.00186645	((black_snubnosed_monkey_B:0.00904947	proboscis_monkey_B:0.0):0.00167318	Francoiss_langur_B:0.0):0.00213088):0.00267128	Red_shanked_douc_langur_B:0.00595548):0.00201008):0.00503376):0.00586105	(((((whitefaced_sapajou_B:0.0	(whitefronted_capuchin_B:0.01284565	Tufted_capuchin_B:0.0):0.00870706):0.01249197	((whitetuftedear_marmoset_B:0.01658604	tamarin_B:0.01322803):0.00589552	Bolivian_squirrel_monkey_B:0.00804959):0.00659698):0.00306077	((mantled_howler_monkey_B:0.00830952	blackhanded_spider_monkey_B:0.00500614):0.00389287	(Bolivian_titi_B:0.00782172	whitefaced_saki_B:0.01953539):0.00799186):0.000785):0.00249263	Mas_night_monkey_B:0.00711184):0.00693408	pygmy_marmoset_B:0.00981175):0.03414487):0.0048668	Allens_swamp_monkey_B:0.00545196):0.04970859	tarsier_B:0.08725985):0.81982546):0.02504916	Mussel_IL17R:0.91368169):0.1680346	((((((Cebus_capucinus_imitator_C:0.0	Cebus_albifrons_C:0.0):0.00206385	Sapajus_apella_C:0.00381959):0.01147093	((Pithecia_pithecia_C:0.00795669	Plecturocebus_donacophilus_C:0.01168649):0.00359872	(((Alouatta_palliata_C:0.00686036	Ateles_geoffroyi_C:0.01237106):0.01463379	(Saguinus_imperator_C:0.01107245	(Callithrix_jacchus_C:0.00229311	Callithrix_pygmaea_C:0.00734101):0.00657945):0.0039556):0.00505828	Aotus_nancymaae_C:0.03114642):0.00135256):0.00153296):0.04668487	(((((((((((Allenopithecus_nigroviridis_C:0.00577412	Cercopithecus_neglectus_C:0.00435072):0.00105218	Cercopithecus_mona_C:0.00381713):0.001507	(Mandrillus_sphinx_C:0.00215091	Mandrillus_leucophaeus_C:0.0):0.000505):0.000129	((Macaca_mulatta_C:0.0	Macaca_fuscata_C:0.000183):0.000564	Macaca_fascicularis_C:0.000703):0.000701):0.000705	(Erythrocebus_patas_C:0.000654	Chlorocebus_sabaeus_C:0.0027018):0.00351814):0.000226	Papio_anubis_C:0.00372431):0.00192528	Macaca_nemestrina_C:0.02209708):0.00112464	(Trachypithecus_francoisi_C:0.00216284	((Rhinopithecus_bieti_C:0.0	(Piliocolobus_tephrosceles_C:0.0	Colobus_angolensis_palliatus_C:0.01145899):0.005044):0.00148925	Pygathrix_nemaeus_C:0.000616):0.0016129):0.0057821):0.00303387	(((((Pan_paniscus_C:0.00338121	Pan_troglodytes_C:0.0):0.0050486	Gorilla_gorilla_gorilla_C:0.00466058):0.00174782	homo_sapien_C:0.00675635):0.000744	(Hylobates_moloch_C:0.00204524	Nomascus_leucogenys_C:0.00427127):0.00866686):0.00991619	Pongo_abelii_C:0.00335363):0.02005542):0.00390777	Semnopithecus_entellus_C:0.0):0.01489687	Cercocebus_atys_C:0.03986551):0.00682653):0.01400269	Carlito_syrichta_C:0.10097054):0.02737676	Theropithecus_gelada_C:0.0):0.75924073):0.79822362	Carlito_syrichta_E:0.08426786):0.02956105	((((Saimiri_boliviensis_E:0.01343621	((Callithrix_jacchus_E:0.00610403	Callithrix_pygmaea_E:0.00110846):0.00721967	(((Cebus_albifrons_E:0.000047	Cebus_capucinus_imitator_E:0.000906):0.01719841	Sapajus_apella_E:0.0):0.0285421	Saguinus_imperator_E:0.01129022):0.0061187):0.01652904):0.0224173	Aotus_nancymaae_E:0.0023726):0.04545925	Alouatta_palliata_E:0.0):0.01869522	Pithecia_pithecia_E:0.000831):0.02322153):0.03155123	Colobus_angolensis_palliatus_E:0.00574977):0.01175431	Theropithecus_gelada_E:0.00171987):0.00207352	Mandrillus_leucophaeus_E:0.0):0.03383743	Hylobates_moloch_E:0.0):0.00693109	Nomascus_leucogenys_E:0.0049568):0.0138996	Pongo_abelii_E:0.0):0.01807708	((homo_sapien_E:0.0	(Pan_troglodytes_E:0.0	Pan_paniscus_E:0.0051216):0.0071657):0.00607413	Gorilla_gorilla_gorilla_E:0.00260273):0.00821019):0.02152714	Rhinopithecus_bieti_E:0.02352453):0.00932016	Semnopithecus_entellus_E:0.0):0.00793638	((Trachypithecus_francoisi_E:0.00465626	Piliocolobus_tephrosceles_E:0.00254428):0.00288643	Pygathrix_nemaeus_E:0.000185):0.00469116):0.01138506	'Allen's_swamp_monkey_E':0.000024):0.00456375	(Cercopithecus_mona_E:0.00257554	Cercopithecus_neglectus_E:0.00462155):0.00110788):0.00171521	Chlorocebus_sabaeus_E:0.00542789):0.00218325	Papio_anubis_E:0.00149703):0.00150375	Mandrillus_sphinx_E:0.000808):0.000634	Cercocebus_atys_E:0.0):0.00506036	Macaca_mulatta_E:0.000451):0.000747	Macaca_nemestrina_E:0.000326):0.000580	Macaca_fuscata_E:0.00229808	Macaca_fascicularis_E:0.000574);
((((((((((((((((((((((((((((((((((green_monkey_B:0.00335429	((Mona_monkey_B:0.00130972	De_Brazzas_monkey_B:0.00197793):0.00282081	red_guenon_B:0.00179421):0.000443):0.000553	Allens_swamp_monkey_B:0.00811152):0.00112128	(mandrill_B:0.00197282	gelada_B:0.00197197):0.000041):0.000419	(sooty_mangabey_B:0.0	drill_B:0.0):0.000879):0.000620	olive_baboon_B:0.00628887):0.00212183	((pigtailed_macaque_B:0.00330495	Japanese_macaque_B:0.0):0.000138	(Rhesus_monkey_B:0.00624014	crabeating_macaque_B:0.00106084):0.00202199):0.00422969):0.00442598	((((black_snubnosed_monkey_B:0.0057633	Red_shanked_douc_langur_B:0.00753171):0.000322	((Francoiss_langur_B:0.000596	Hanuman_langur_B:0.00468616):0.00252455	proboscis_monkey_B:0.000165):0.000098):0.00402228	Ugandan_red_Colobus_B:0.01177243):0.00126788	Angolan_colobus_B:0.00639287):0.00840043):0.00674956	(((northern_whitecheeked_gibbon_B:0.00245901	silvery_gibbon_B:0.00737684):0.0072175	Sumatran_organutan_B:0.01482594):0.000983	(western_lowland_gorilla_B:0.00342205	(Human_B:0.00263694	(chimpanzee_B:0.00384764	pygmy_chimpanzee_B:0.00202837):0.00397816):0.000970):0.0103619):0.00687199):0.01297064	(((((((whitefronted_capuchin_B:0.000596	whitefaced_sapajou_B:0.0):0.00398412	Tufted_capuchin_B:0.00308345):0.00919049	Bolivian_squirrel_monkey_B:0.00943418):0.00201351	Mas_night_monkey_B:0.01038091):0.00169811	(Bolivian_titi_B:0.01614634	whitefaced_saki_B:0.01562005):0.00105232):0.00159514	(blackhanded_spider_monkey_B:0.00759087	mantled_howler_monkey_B:0.0083053):0.00196658):0.00135341	(tamarin_B:0.01346393	(whitetuftedear_marmoset_B:0.00805774	pygmy_marmoset_B:0.00716405):0.00603369):0.005093):0.02328364):0.04491409	tarsier_B:0.05899961):0.63731967	Mussel_IL17R:0.77728781):0.15784647	(((((Piliocolobus_tephrosceles_REL:0.00696649	(((Nasalis_larvatus_REL:0.03675484	(Semnopithecus_entellus_REL:0.000397	Colobus_angolensis_palliatus_REL:0.00911834):0.00887576):0.00473255	(((Cercopithecus_neglectus_REL:0.00230988	Cercopithecus_mona_REL:0.00296443):0.00213168	(Allenopithecus_nigroviridis_REL:0.00380558	Erythrocebus_patas_REL:0.00678013):0.00225715):0.00334423	(((Macaca_fuscata_REL:0.0	(Macaca_fascicularis_REL:0.0	(Macaca_mulatta_REL:0.0	Macaca_nemestrina_REL:0.0):0.0):0.005082):0.00454755	(Cercocebus_atys_REL:0.00126596	(((Theropithecus_gelada_REL:0.00399072	Papio_anubis_REL:0.0023393):0.00245827	Mandrillus_sphinx_REL:0.000197):0.00379862	Mandrillus_leucophaeus_REL:0.00597884):0.00169691):0.00680117):0.000982	((Pongo_abelii_REL:0.00954508	((Pan_paniscus_REL:0.000585	Pan_troglodytes_REL:0.000464):0.0080279	homo_sapien_REL:0.00477415):0.0076034):0.00296567	(Nomascus_leucogenys_REL:0.00493337	Hylobates_moloch_REL:0.00564986):0.00981101):0.02571339):0.00100025):0.00235223):0.00189931	Chlorocebus_sabaeus_REL:0.00664152):0.00647659):0.00194278	(Trachypithecus_francoisi_REL:0.01148632	Rhinopithecus_bieti_REL:0.00343763):0.0151646):0.0753275	((((((Sapajus_apella_REL:0.01140781	Cebus_capucinus_imitator_REL:0.0024068):0.01263261	(Ateles_geoffroyi_REL:0.02311752	Saimiri_boliviensis_REL:0.03147545):0.00672878):0.00628573	((Callithrix_pygmaea_REL:0.00886972	Callithrix_jacchus_REL:0.00493775):0.01690068	Saguinus_imperator_REL:0.01154049):0.01717346):0.01447344	(Pithecia_pithecia_REL:0.01974208	Plecturocebus_donacophilus_REL:0.03218885):0.00647844):0.02107739	Cebus_albifrons_REL:0.0):0.01203836	Alouatta_palliata_REL:0.02318048):0.02459981):0.01293601	Carlito_syrichta_REL:0.13067572):0.8356284	(((((((((((Callithrix_jacchus_A:0.00874526	((Ateles_geoffroyi_A:0.02775082	((Cebus_albifrons_A:0.06779494	Saguinus_imperator_A:0.0):0.01547487	Plecturocebus_donacophilus_A:0.03484966):0.01098134):0.01602724	Alouatta_palliata_A:0.0):0.03392595):0.00379545	Callithrix_pygmaea_A:0.0041301):0.0172203	Saimiri_boliviensis_A:0.02669634):0.00207322	(Cebus_capucinus_imitator_A:0.00358796	Sapajus_apella_A:0.00538817):0.0234169):0.01943498	Pithecia_pithecia_A:0.00197654):0.0512969	(((homo_sapien_A:0.00362301	Pan_troglodytes_A:0.00141234):0.00137483	Pan_paniscus_A:0.00100877):0.00233073	Gorilla_gorilla_gorilla_A:0.00676857):0.01666417):0.00593738	(((((Piliocolobus_tephrosceles_A:0.00381216	((Semnopithecus_entellus_A:0.00140716	Pygathrix_nemaeus_A:0.00525696):0.000179	Trachypithecus_francoisi_A:0.00220025):0.00441218):0.00310558	((((((((((Papio_anubis_A:0.03508991	Macaca_fascicularis_A:0.0):0.0059834	Macaca_fuscata_A:0.0):0.00487486	Macaca_mulatta_A:0.0):0.00322513	Macaca_nemestrina_A:0.000071):0.00438666	Theropithecus_gelada_A:0.00163549):0.000956	Mandrillus_sphinx_A:0.00390503):0.00170496	Allenopithecus_nigroviridis_A:0.0087477):0.00165253	Cercopithecus_mona_A:0.00482741):0.00153804	Cercopithecus_neglectus_A:0.00367332):0.00177762	Chlorocebus_sabaeus_A:0.00333496):0.00778879):0.00179357	Rhinopithecus_bieti_A:0.00739049):0.00628915	Cercocebus_atys_A:0.00770783):0.00513437	Erythrocebus_patas_A:0.0062288):0.00333517):0.01089576	Colobus_angolensis_palliatus_A:0.00475813):0.01285066	Pongo_abelii_A:0.01241898):0.00984244	(Hylobates_moloch_A:0.0102988	Nomascus_leucogenys_A:0.0013885):0.00458284):0.04173637	Carlito_syrichta_A:0.17555288):0.17028475):0.09544972):0.06617945	((((((((((Gorilla_gorilla_gorilla_D:0.0025145	homo_sapien_D:0.00529879):0.0052509	(Hylobates_moloch_D:0.00837295	Nomascus_leucogenys_D:0.00222305):0.00598403):0.00133679	Pongo_abelii_D:0.01196174):0.0029896	Pan_paniscus_D:0.000615):0.000697	Pan_troglodytes_D:0.00269152):0.01896067	(((((((((((Macaca_fascicularis_D:0.00552411	Macaca_fuscata_D:0.0):0.0020095	Macaca_mulatta_D:0.0):0.001683	Cercocebus_atys_D:0.00198281):0.00238034	Allenopithecus_nigroviridis_D:0.0):0.00219674	Theropithecus_gelada_D:0.0):0.00131979	Papio_anubis_D:0.0):0.000753	Mandrillus_sphinx_D:0.000161):0.00125344	(Cercopithecus_mona_D:0.00589754	Cercopithecus_neglectus_D:0.0):0.00489146):0.000228	((Piliocolobus_tephrosceles_D:0.0	(((Pygathrix_nemaeus_D:0.00165223	(Trachypithecus_francoisi_D:0.00745472	Semnopithecus_entellus_D:0.04028289):0.00352594):0.00622407	Nasalis_larvatus_D:0.00174028):0.00509761	Rhinopithecus_bieti_D:0.0):0.00979359):0.01036245	Macaca_nemestrina_D:0.00293584):0.000933):0.00134911	Erythrocebus_patas_D:0.0):0.00243455	Chlorocebus_sabaeus_D:0.0):0.00568764):0.00781993	((Pithecia_pithecia_D:0.01271638	((((((Sapajus_apella_D:0.00294061	(Cebus_albifrons_D:0.0	Cebus_capucinus_imitator_D:0.0):0.00117981):0.01434639	Saimiri_boliviensis_D:0.01089184):0.00582618	Aotus_nancymaae_D:0.00375139):0.00433566	Saguinus_imperator_D:0.00972051):0.00379185	(Alouatta_palliata_D:0.00651022	Ateles_geoffroyi_D:0.01344679):0.00341828):0.00194075	Plecturocebus_donacophilus_D:0.01247144):0.000982):0.00547371	(Callithrix_jacchus_D:0.00208651	Callithrix_pygmaea_D:0.00434165):0.00566353):0.01642715):0.00532161	Colobus_angolensis_palliatus_D:0.00931943):0.00748713	Mandrillus_leucophaeus_D:0.0):0.04929902	Carlito_syrichta_D:0.02746299):0.82621249):0.2589173	((((((((((Colobus_angolensis_palliatus_C:0.00301993	Piliocolobus_tephrosceles_C:0.00343675):0.00212312	((Trachypithecus_francoisi_C:0.00335866	Pygathrix_nemaeus_C:0.00180504):0.000775	Rhinopithecus_bieti_C:0.00247515):0.00127763):0.0041126	(((((((((Theropithecus_gelada_C:0.00168431	Erythrocebus_patas_C:0.00450646):0.000839	Mandrillus_sphinx_C:0.0):0.000273	Mandrillus_leucophaeus_C:0.000225):0.00112076	Chlorocebus_sabaeus_C:0.00274851):0.000229	Papio_anubis_C:0.00123316):0.000360	Cercopithecus_neglectus_C:0.0047834):0.000105	Allenopithecus_nigroviridis_C:0.00481111):0.000175	(Macaca_fascicularis_C:0.000085	Macaca_fuscata_C:0.00166484):0.000377):0.00133448	Macaca_nemestrina_C:0.01318652):0.00333754):0.00198279	Cercopithecus_mona_C:0.00637816):0.00140474	Macaca_mulatta_C:0.0):0.00947033	Semnopithecus_entellus_C:0.00207045):0.01106253	((((homo_sapien_C:0.00537422	(Hylobates_moloch_C:0.01165126	Nomascus_leucogenys_C:0.0):0.01083175):0.00133088	(Pan_troglodytes_C:0.000748	Pan_paniscus_C:0.0):0.00282611):0.00803074	Gorilla_gorilla_gorilla_C:0.0):0.00821806	Pongo_abelii_C:0.00667106):0.00906682):0.00558944	Cercocebus_atys_C:0.04168908):0.01472333	(((((Callithrix_jacchus_C:0.01091438	(Saguinus_imperator_C:0.01532942	(Alouatta_palliata_C:0.01195283	Ateles_geoffroyi_C:0.00545615):0.009074):0.0037526):0.00235615	Callithrix_pygmaea_C:0.00399099):0.00954311	(Pithecia_pithecia_C:0.01380236	((Cebus_capucinus_imitator_C:0.000420	Cebus_albifrons_C:0.000006):0.00295338	Sapajus_apella_C:0.00258563):0.01620727):0.00256283):0.00474587	Aotus_nancymaae_C:0.02096993):0.00274192	Plecturocebus_donacophilus_C:0.00939947):0.02943443):0.02439761	Carlito_syrichta_C:0.08093693):0.69679662):0.75292512	Carlito_syrichta_E:0.08392188):0.02132367	(Alouatta_palliata_E:0.0	((((((Cebus_albifrons_E:0.0	Cebus_capucinus_imitator_E:0.0):0.00584019	Sapajus_apella_E:0.000400):0.00878305	Saimiri_boliviensis_E:0.02770526):0.00675061	(Saguinus_imperator_E:0.01127225	(Callithrix_jacchus_E:0.00909059	Callithrix_pygmaea_E:0.00158533):0.01063388):0.00918851):0.00244085	Pithecia_pithecia_E:0.01240945):0.00696412	Aotus_nancymaae_E:0.01473458):0.01186783):0.01845041):0.01902395	Colobus_angolensis_palliatus_E:0.00446703):0.01022097	(Nomascus_leucogenys_E:0.00301513	Hylobates_moloch_E:0.0):0.00962845):0.00280414	(Pongo_abelii_E:0.01336346	(((Pan_paniscus_E:0.00120103	Pan_troglodytes_E:0.00119493):0.00533225	Gorilla_gorilla_gorilla_E:0.00481394):0.00330941	homo_sapien_E:0.000950):0.00497853):0.00748262):0.01462098	Mandrillus_leucophaeus_E:0.00188058):0.01063629	Pygathrix_nemaeus_E:0.0):0.00147526	Piliocolobus_tephrosceles_E:0.00844574):0.00729366	Trachypithecus_francoisi_E:0.0):0.000705	Semnopithecus_entellus_E:0.00444053):0.01035075	(Theropithecus_gelada_E:0.0	Rhinopithecus_bieti_E:0.03695879):0.01255794):0.00897741	Chlorocebus_sabaeus_E:0.000620):0.00934172	Cercopithecus_mona_E:0.0016265):0.00283873	Cercopithecus_neglectus_E:0.00357436):0.000661	'Allen's_swamp_monkey_E':0.00354591):0.00230145	Mandrillus_sphinx_E:0.0):0.00240258	Papio_anubis_E:0.00310611):0.00263063	(Macaca_fuscata_E:0.000050	Macaca_mulatta_E:0.000430):0.00128503):0.00240261	Macaca_fascicularis_E:0.000014):0.000800	Cercocebus_atys_E:0.00457385	Macaca_nemestrina_E:0.00364108);
(((((((((((((((((((((((((((sooty_mangabey_B:0.00133656	drill_B:0.00198131):0.000602	(gelada_B:0.000660	mandrill_B:0.00132777):0.000062):0.000077	olive_baboon_B:0.00388674):0.000205	(((De_Brazzas_monkey_B:0.0	Mona_monkey_B:0.0):0.00199524	red_guenon_B:0.000658):0.000064	green_monkey_B:0.000601):0.00166164):0.00127048	((((((blackhanded_spider_monkey_B:0.00612423	mantled_howler_monkey_B:0.008635):0.00446472	(whitefaced_saki_B:0.01528641	Bolivian_titi_B:0.0142628):0.00308303):0.000487	((((Tufted_capuchin_B:0.00400516	(whitefaced_sapajou_B:0.00220434	whitefronted_capuchin_B:0.0):0.0010205):0.0106641	(tamarin_B:0.01593319	(whitetuftedear_marmoset_B:0.00579121	pygmy_marmoset_B:0.00287237):0.00848411):0.00322519):0.00154232	Bolivian_squirrel_monkey_B:0.01752641):0.00211498	Mas_night_monkey_B:0.00705054):0.00130618):0.0172168	tarsier_B:0.09939588):0.00904454	((Sumatran_organutan_B:0.01101584	(northern_whitecheeked_gibbon_B:0.00402283	silvery_gibbon_B:0.00531875):0.00381763):0.000810	(((chimpanzee_B:0.00208907	pygmy_chimpanzee_B:0.00185183):0.0049712	Human_B:0.00103945):0.000990	western_lowland_gorilla_B:0.00452365):0.00758187):0.00873791):0.0057578	Allens_swamp_monkey_B:0.00680112):0.000767):0.00103388	((crabeating_macaque_B:0.00165761	Rhesus_monkey_B:0.00842353):0.00135559	(pigtailed_macaque_B:0.00134159	Japanese_macaque_B:0.0):0.000194):0.00537827):0.00555452	(Angolan_colobus_B:0.00691924	Ugandan_red_Colobus_B:0.00518646):0.00166361):0.00382416	Francoiss_langur_B:0.000993):0.00196062	proboscis_monkey_B:0.000321):0.00173902	Hanuman_langur_B:0.0):0.0046562	Red_shanked_douc_langur_B:0.0):0.00733378	black_snubnosed_monkey_B:0.0):0.66166924	Mussel_IL17R:0.86591254):0.18114299	((((((Alouatta_palliata_C:0.01619539	(((((Saguinus_imperator_C:0.01058194	(Callithrix_jacchus_C:0.01503873	Aotus_nancymaae_C:0.03497337):0.00413282):0.00779745	Callithrix_pygmaea_C:0.0):0.01418585	((Cebus_albifrons_C:0.000679	Cebus_capucinus_imitator_C:0.0):0.00133134	Sapajus_apella_C:0.00330616):0.00695195):0.00828948	Pithecia_pithecia_C:0.00782948):0.00517843	Plecturocebus_donacophilus_C:0.00976101):0.0118162):0.00227374	Ateles_geoffroyi_C:0.0060275):0.05117687	((((Cercopithecus_mona_C:0.0013807	(Chlorocebus_sabaeus_C:0.00407168	((Macaca_nemestrina_C:0.02098078	((Macaca_mulatta_C:0.000893	Macaca_fuscata_C:0.000834):0.000928	Macaca_fascicularis_C:0.000812):0.000306):0.00205954	(Papio_anubis_C:0.00132855	((Mandrillus_sphinx_C:0.0	(Allenopithecus_nigroviridis_C:0.00158106	Cercopithecus_neglectus_C:0.00733094):0.00308353):0.00101961	Mandrillus_leucophaeus_C:0.0):0.00247934):0.00177805):0.000963):0.00100097):0.00287941	Erythrocebus_patas_C:0.00187695):0.0020753	(Semnopithecus_entellus_C:0.0	(((((Cercocebus_atys_C:0.04094767	Colobus_angolensis_palliatus_C:0.00826642):0.00123437	Pygathrix_nemaeus_C:0.0024763):0.000937	Trachypithecus_francoisi_C:0.00257745):0.00278407	Rhinopithecus_bieti_C:0.00117064):0.00518522	Piliocolobus_tephrosceles_C:0.00402403):0.00610986):0.00495763):0.01428556	((((Gorilla_gorilla_gorilla_C:0.00617345	(Pan_troglodytes_C:0.0	Pan_paniscus_C:0.00180002):0.00102855):0.00376759	(Nomascus_leucogenys_C:0.00377534	Hylobates_moloch_C:0.00173066):0.01171137):0.00247375	homo_sapien_C:0.00408566):0.01681317	Pongo_abelii_C:0.000539):0.01625934):0.0011777):0.00998865	Theropithecus_gelada_C:0.0):0.03522975	Carlito_syrichta_C:0.09604141):0.60222177	((((((((((((((Chlorocebus_sabaeus_E:0.0015514	((Rhinopithecus_bieti_E:0.02131718	(((Trachypithecus_francoisi_E:0.0	Semnopithecus_entellus_E:0.01231413):0.00770101	Pygathrix_nemaeus_E:0.00200488):0.00482691	Piliocolobus_tephrosceles_E:0.00488149):0.00460871):0.00812872	((((Macaca_fascicularis_E:0.0	((Macaca_fuscata_E:0.0	Macaca_nemestrina_E:0.00328973):0.00119907	Macaca_mulatta_E:0.0):0.000607):0.00377529	Cercocebus_atys_E:0.0):0.000652	Papio_anubis_E:0.0):0.00168268	Mandrillus_sphinx_E:0.00171599):0.00154767):0.00113089):0.00158818	Cercopithecus_neglectus_E:0.00247761):0.00268776	Cercopithecus_mona_E:0.000198):0.00677597	'Allen's_swamp_monkey_E':0.00187247):0.00233306	Theropithecus_gelada_E:0.00192062):0.0198571	Colobus_angolensis_palliatus_E:0.000361):0.01930193	Mandrillus_leucophaeus_E:0.00200046):0.02196788	((Pan_paniscus_E:0.0	Pan_troglodytes_E:0.00528436):0.00638015	Pongo_abelii_E:0.01172622):0.00175598):0.00143737	homo_sapien_E:0.00165627):0.00340617	Gorilla_gorilla_gorilla_E:0.00614009):0.01500131	Nomascus_leucogenys_E:0.00669914):0.0034446	Hylobates_moloch_E:0.0):0.01468341	(((((Cebus_albifrons_E:0.0	Cebus_capucinus_imitator_E:0.0):0.00518898	Sapajus_apella_E:0.000148):0.01082917	((Aotus_nancymaae_E:0.0078039	Alouatta_palliata_E:0.01519551):0.01912027	Saimiri_boliviensis_E:0.0068641):0.01244304):0.00568375	(Saguinus_imperator_E:0.01036425	(Callithrix_pygmaea_E:0.00749228	Callithrix_jacchus_E:0.0):0.00466597):0.00956409):0.01157924	Pithecia_pithecia_E:0.00946488):0.04659829):0.02305255	Carlito_syrichta_E:0.06440562):0.79786949):0.14740999):0.09854936	(((((((((((((((((Papio_anubis_REL:0.0	Theropithecus_gelada_REL:0.00225292):0.00425924	(Cercopithecus_mona_REL:0.00476259	Allenopithecus_nigroviridis_REL:0.00454798):0.00196563):0.00173792	Erythrocebus_patas_REL:0.00963506):0.000810	Macaca_fuscata_REL:0.00229569):0.00169848	Macaca_fascicularis_REL:0.0):0.000983	Macaca_mulatta_REL:0.0):0.000495	Macaca_nemestrina_REL:0.0):0.00439045	(Cercocebus_atys_REL:0.0075139	Cercopithecus_neglectus_REL:0.00809928):0.00348827):0.000392	Chlorocebus_sabaeus_REL:0.00798303):0.00443768	(((Semnopithecus_entellus_REL:0.00322415	Colobus_angolensis_palliatus_REL:0.00401565):0.00614908	Rhinopithecus_bieti_REL:0.01257585):0.00241472	Piliocolobus_tephrosceles_REL:0.00877587):0.0056265):0.00429561	Mandrillus_sphinx_REL:0.00197874):0.00337965	Mandrillus_leucophaeus_REL:0.00181088):0.01683632	((Nomascus_leucogenys_REL:0.00702028	Hylobates_moloch_REL:0.00747825):0.01093428	((Pan_paniscus_REL:0.00146482	Pan_troglodytes_REL:0.000587):0.00172498	(homo_sapien_REL:0.00638403	Pongo_abelii_REL:0.01126284):0.00349882):0.00766492):0.01702231):0.01376934	(Nasalis_larvatus_REL:0.07137796	Trachypithecus_francoisi_REL:0.01972767):0.000323):0.02826492	(Alouatta_palliata_REL:0.00816058	((Ateles_geoffroyi_REL:0.00943125	((Pithecia_pithecia_REL:0.0184018	Saimiri_boliviensis_REL:0.03163416):0.00826004	Plecturocebus_donacophilus_REL:0.02199481):0.01447451):0.01052473	(((Callithrix_jacchus_REL:0.00461819	Callithrix_pygmaea_REL:0.00884089):0.00670597	Saguinus_imperator_REL:0.02084319):0.01257457	(Cebus_albifrons_REL:0.0	(Cebus_capucinus_imitator_REL:0.00680967	Sapajus_apella_REL:0.000412):0.01042409):0.02053974):0.00467038):0.01569518):0.03386277):0.04856907	Carlito_syrichta_REL:0.10833532):0.87445666	(((((((((((((((((Chlorocebus_sabaeus_A:0.01363551	Papio_anubis_A:0.02431865):0.00192623	Erythrocebus_patas_A:0.0):0.00504912	Cercopithecus_neglectus_A:0.00424402):0.00194244	Cercopithecus_mona_A:0.00426235):0.00304527	Allenopithecus_nigroviridis_A:0.00525763):0.00486341	((((Macaca_nemestrina_A:0.00408129	(Theropithecus_gelada_A:0.000448	Mandrillus_sphinx_A:0.00612768):0.00184677):0.0019217	Macaca_mulatta_A:0.0):0.00120393	Macaca_fascicularis_A:0.000845):0.00136891	Macaca_fuscata_A:0.000173):0.00162224):0.0078948	Pygathrix_nemaeus_A:0.00541118):0.00203031	(Trachypithecus_francoisi_A:0.000449	Semnopithecus_entellus_A:0.00418661):0.00407844):0.00374129	Rhinopithecus_bieti_A:0.00551472):0.00393744	Piliocolobus_tephrosceles_A:0.00432392):0.00159596	Colobus_angolensis_palliatus_A:0.00493342):0.01184556	Cercocebus_atys_A:0.0056237):0.01299599	(((homo_sapien_A:0.00172853	(Pan_troglodytes_A:0.000155	Pan_paniscus_A:0.00370772):0.00148237):0.00400515	Gorilla_gorilla_gorilla_A:0.00298219):0.01175557	Pongo_abelii_A:0.01360652):0.00666353):0.00608127	Hylobates_moloch_A:0.01359134):0.00230805	Nomascus_leucogenys_A:0.00215379):0.03412013	((((Pithecia_pithecia_A:0.02666234	((Callithrix_jacchus_A:0.00523434	Callithrix_pygmaea_A:0.00567501):0.02156459	Saimiri_boliviensis_A:0.02528638):0.00298676):0.00835104	(Alouatta_palliata_A:0.0	((Plecturocebus_donacophilus_A:0.06171569	Cebus_albifrons_A:0.0368731):0.0058238	Ateles_geoffroyi_A:0.0351926):0.01723319):0.01754182):0.0041267	(Cebus_capucinus_imitator_A:0.0	Sapajus_apella_A:0.0109196):0.01371468):0.01388173	Saguinus_imperator_A:0.00335468):0.03367392):0.03864475	Carlito_syrichta_A:0.12639809):0.22004778):0.01783732):0.94519264	Carlito_syrichta_D:0.04648302):0.02193185	Semnopithecus_entellus_D:0.05455571):0.01058135	(((((Nasalis_larvatus_D:0.000894	Pygathrix_nemaeus_D:0.00206445):0.00103292	Trachypithecus_francoisi_D:0.00450656):0.00126964	Rhinopithecus_bieti_D:0.00155172):0.00157512	(Colobus_angolensis_palliatus_D:0.00667811	Piliocolobus_tephrosceles_D:0.00323957):0.00108242):0.01542181	(((Cercopithecus_neglectus_D:0.00354349	(((((((Macaca_fascicularis_D:0.00105442	Macaca_fuscata_D:0.0):0.000366	Macaca_mulatta_D:0.000095):0.00506613	((Cercocebus_atys_D:0.00339896	Allenopithecus_nigroviridis_D:0.00632925):0.000731	Theropithecus_gelada_D:0.0):0.000470):0.000197	Papio_anubis_D:0.000221):0.000354	Macaca_nemestrina_D:0.00159613):0.000277	(Chlorocebus_sabaeus_D:0.000771	Erythrocebus_patas_D:0.001995):0.000990):0.000511	Cercopithecus_mona_D:0.00475673):0.00284942):0.00438301	Mandrillus_sphinx_D:0.000176):0.00367228	Mandrillus_leucophaeus_D:0.0):0.00201794):0.01182154):0.01300137	(Callithrix_pygmaea_D:0.00613518	Callithrix_jacchus_D:0.000337):0.01704489):0.00378835	Plecturocebus_donacophilus_D:0.01050254):0.00166143	(Ateles_geoffroyi_D:0.00843211	Alouatta_palliata_D:0.0145141):0.00476498):0.00137306	((((((Cebus_albifrons_D:0.0	Cebus_capucinus_imitator_D:0.0):0.00105992	Sapajus_apella_D:0.00401455):0.00598359	Aotus_nancymaae_D:0.00926887):0.00254457	Saguinus_imperator_D:0.01155619):0.00286577	Pithecia_pithecia_D:0.01086228):0.00175436	Saimiri_boliviensis_D:0.01184237):0.00450591):0.01548541	(Nomascus_leucogenys_D:0.000800	Hylobates_moloch_D:0.0070583):0.00545586):0.00124202	Pongo_abelii_D:0.00561568):0.00220859	Gorilla_gorilla_gorilla_D:0.00293997):0.00163743	homo_sapien_D:0.00246795):0.000817	Pan_paniscus_D:0.000362	Pan_troglodytes_D:0.00147786);
(((((((((((((((((((((((((sooty_mangabey_B:0.0019827	mandrill_B:0.00330616):0.000001	gelada_B:0.00131878):0.000012	drill_B:0.000645):0.000076	(Allens_swamp_monkey_B:0.00661784	((green_monkey_B:0.00133497	red_guenon_B:0.000648):0.0013018	(Mona_monkey_B:0.00131546	De_Brazzas_monkey_B:0.00199394):0.00202865):0.0027481):0.00256576):0.000310	olive_baboon_B:0.00427908):0.00327324	(((crabeating_macaque_B:0.000543	Rhesus_monkey_B:0.00612952):0.00208599	pigtailed_macaque_B:0.00397308):0.000025	Japanese_macaque_B:0.0):0.00294202):0.00175083	(((((black_snubnosed_monkey_B:0.00517582	Red_shanked_douc_langur_B:0.00622941):0.000686	Hanuman_langur_B:0.00255188):0.000159	proboscis_monkey_B:0.000825):0.000461	Francoiss_langur_B:0.00215897):0.00618302	(Angolan_colobus_B:0.00253236	Ugandan_red_Colobus_B:0.0068331):0.00205966):0.00656765):0.00658831	((western_lowland_gorilla_B:0.00472083	(Human_B:0.00147681	(pygmy_chimpanzee_B:0.00344166	chimpanzee_B:0.00116265):0.0025883):0.0011943):0.00462797	(Sumatran_organutan_B:0.00800432	(northern_whitecheeked_gibbon_B:0.0032034	silvery_gibbon_B:0.00810454):0.00951373):0.000106):0.00478954):0.00915467	(((((((whitefaced_sapajou_B:0.0	whitefronted_capuchin_B:0.000369):0.00378956	Tufted_capuchin_B:0.00244079):0.01436125	(whitefaced_saki_B:0.01276518	Bolivian_titi_B:0.02058432):0.00355316):0.0012097	Bolivian_squirrel_monkey_B:0.01022732):0.00174092	(mantled_howler_monkey_B:0.01279006	blackhanded_spider_monkey_B:0.00729126):0.00233503):0.000498	((pygmy_marmoset_B:0.00529969	whitetuftedear_marmoset_B:0.00530915):0.00990986	tamarin_B:0.02309877):0.00244524):0.000621	Mas_night_monkey_B:0.00897479):0.01753308):0.04727876	tarsier_B:0.06790139):0.53601879	Mussel_IL17R:0.89803437):0.17580422	((((((Hylobates_moloch_REL:0.000820	Nomascus_leucogenys_REL:0.00429249):0.00674938	(((Pan_troglodytes_REL:0.01083706	Pan_paniscus_REL:0.0):0.00554711	Pongo_abelii_REL:0.01544727):0.00572472	homo_sapien_REL:0.0):0.00838543):0.00818699	(Carlito_syrichta_REL:0.12124137	(Cebus_albifrons_REL:0.0	(((Sapajus_apella_REL:0.01625787	Cebus_capucinus_imitator_REL:0.0):0.00707333	((((Pithecia_pithecia_REL:0.01514541	(Plecturocebus_donacophilus_REL:0.01956225	Saimiri_boliviensis_REL:0.03473239):0.000345):0.01043966	(Callithrix_pygmaea_REL:0.00164166	Callithrix_jacchus_REL:0.00963725):0.01891349):0.00671046	Alouatta_palliata_REL:0.02476247):0.00244411	Ateles_geoffroyi_REL:0.01288324):0.01378147):0.00688073	Saguinus_imperator_REL:0.01127076):0.01569179):0.05497502):0.02815244):0.01241336	((((((Erythrocebus_patas_REL:0.00388668	Chlorocebus_sabaeus_REL:0.01888443):0.00992758	(((Papio_anubis_REL:0.0	(((Macaca_mulatta_REL:0.0	(Macaca_fascicularis_REL:0.0	Macaca_nemestrina_REL:0.0):0.0):0.000222	Macaca_fuscata_REL:0.000797):0.00716947	Theropithecus_gelada_REL:0.00193012):0.00505689):0.00219373	Cercocebus_atys_REL:0.00396883):0.01039025	Cercopithecus_neglectus_REL:0.01364078):0.00257231):0.00192445	Cercopithecus_mona_REL:0.00166667):0.00535964	Allenopithecus_nigroviridis_REL:0.00211775):0.01583422	Piliocolobus_tephrosceles_REL:0.01309018):0.00384077	(((Semnopithecus_entellus_REL:0.0	Colobus_angolensis_palliatus_REL:0.01660626):0.00698628	Rhinopithecus_bieti_REL:0.000231):0.00694583	Trachypithecus_francoisi_REL:0.00310093):0.00759606):0.0054071):0.00875893	(Mandrillus_sphinx_REL:0.000067	Mandrillus_leucophaeus_REL:0.00227719):0.00300939):0.0544683	Nasalis_larvatus_REL:0.04045569):0.74631204):0.0516359	((((((((((((Cercopithecus_neglectus_A:0.0	(Erythrocebus_patas_A:0.00754701	Chlorocebus_sabaeus_A:0.0033371):0.00786484):0.00430824	(Rhinopithecus_bieti_A:0.00178664	(Trachypithecus_francoisi_A:0.0	(Pygathrix_nemaeus_A:0.00863303	Semnopithecus_entellus_A:0.000263):0.00292467):0.00482296):0.01000482):0.00149916	Cercopithecus_mona_A:0.00446272):0.00215688	(((((((Papio_anubis_A:0.02255765	Theropithecus_gelada_A:0.0):0.00463409	Macaca_nemestrina_A:0.00118611):0.00320205	Macaca_fuscata_A:0.0):0.00159515	Macaca_fascicularis_A:0.00115256):0.00321891	Macaca_mulatta_A:0.0):0.00152727	Mandrillus_sphinx_A:0.00784769):0.00526001	Cercocebus_atys_A:0.00109848):0.00570052):0.00353263	Allenopithecus_nigroviridis_A:0.00405691):0.0047001	Piliocolobus_tephrosceles_A:0.0081321):0.00430279	Colobus_angolensis_palliatus_A:0.00229897):0.0153582	((Gorilla_gorilla_gorilla_A:0.00122659	(Pan_paniscus_A:0.0080529	homo_sapien_A:0.0):0.00622368):0.00539489	Pan_troglodytes_A:0.000159):0.01783458):0.00797518	Hylobates_moloch_A:0.01051907):0.00296042	Nomascus_leucogenys_A:0.0):0.01119879	Pongo_abelii_A:0.01302284):0.02438283	(((((((Callithrix_pygmaea_A:0.00540527	Callithrix_jacchus_A:0.00872704):0.01999318	Saimiri_boliviensis_A:0.02826379):0.00525655	(Pithecia_pithecia_A:0.01586358	((Ateles_geoffroyi_A:0.04471849	Cebus_albifrons_A:0.0337633):0.02280825	Plecturocebus_donacophilus_A:0.03634298):0.01384919):0.00112852):0.01169275	(Cebus_capucinus_imitator_A:0.00730191	Sapajus_apella_A:0.0):0.01498911):0.02335682	Saguinus_imperator_A:0.0):0.03545447	Carlito_syrichta_A:0.19359215):0.00917614	Alouatta_palliata_A:0.0):0.02013003):0.30642384):0.1238354	(((((((((((((Cercopithecus_mona_D:0.00521177	((Mandrillus_leucophaeus_D:0.000861	Chlorocebus_sabaeus_D:0.00287719):0.000293	Macaca_nemestrina_D:0.0027209):0.000403):0.000224	Mandrillus_sphinx_D:0.0):0.000500	Papio_anubis_D:0.000075):0.00152627	Theropithecus_gelada_D:0.0):0.00233413	Cercopithecus_neglectus_D:0.00171276):0.00157228	(Macaca_fuscata_D:0.000858	Macaca_fascicularis_D:0.000494):0.00510171):0.00222302	Erythrocebus_patas_D:0.0):0.00402739	Allenopithecus_nigroviridis_D:0.0):0.00555755	Cercocebus_atys_D:0.000094):0.00959085	Macaca_mulatta_D:0.00288544):0.00700866	((Rhinopithecus_bieti_D:0.00206925	(((Piliocolobus_tephrosceles_D:0.000625	(Nasalis_larvatus_D:0.0	Semnopithecus_entellus_D:0.0545494):0.00394196):0.00594948	Pygathrix_nemaeus_D:0.00335376):0.00351885	Colobus_angolensis_palliatus_D:0.00234148):0.00560709):0.00340744	Trachypithecus_francoisi_D:0.00622014):0.00781431):0.00364432	(((((Gorilla_gorilla_gorilla_D:0.00781532	Pan_paniscus_D:0.00172492):0.000198	homo_sapien_D:0.00274061):0.000811	Pan_troglodytes_D:0.00223387):0.00193927	((Nomascus_leucogenys_D:0.0024752	Hylobates_moloch_D:0.00707298):0.00802312	Pongo_abelii_D:0.00850372):0.00320434):0.00729591	((((((Saguinus_imperator_D:0.00802143	(Callithrix_pygmaea_D:0.00551054	Callithrix_jacchus_D:0.00175586):0.00968004):0.01065956	((Cebus_capucinus_imitator_D:0.0	Cebus_albifrons_D:0.0):0.00131536	Sapajus_apella_D:0.00321093):0.00100283):0.00808514	Aotus_nancymaae_D:0.00747392):0.00255133	(Plecturocebus_donacophilus_D:0.01606607	Pithecia_pithecia_D:0.00702867):0.00415583):0.00317498	(Ateles_geoffroyi_D:0.00891	Alouatta_palliata_D:0.01217578):0.00125199):0.00399417	Saimiri_boliviensis_D:0.01220259):0.01157203):0.00409692):0.03510301	Carlito_syrichta_D:0.04138503):0.87040381):0.18078133	((((((((((((((((Chlorocebus_sabaeus_C:0.00834468	Cercopithecus_neglectus_C:0.000247):0.00428037	Cercopithecus_mona_C:0.00176956):0.00259092	(((Trachypithecus_francoisi_C:0.00142274	Pygathrix_nemaeus_C:0.00199475):0.000860	Rhinopithecus_bieti_C:0.000539):0.00216841	(Colobus_angolensis_palliatus_C:0.00391311	Piliocolobus_tephrosceles_C:0.000361):0.00276792):0.00839068):0.000922	Papio_anubis_C:0.00360539):0.00103467	(Macaca_fuscata_C:0.000548	Macaca_fascicularis_C:0.00294179):0.00443188):0.00146369	Mandrillus_sphinx_C:0.0):0.000526	Mandrillus_leucophaeus_C:0.0):0.00313403	Cercocebus_atys_C:0.03323197):0.00255946	Erythrocebus_patas_C:0.0):0.00324315	Allenopithecus_nigroviridis_C:0.000197):0.01090378	Macaca_mulatta_C:0.0):0.007275	(((((Pan_troglodytes_C:0.00697679	Pan_paniscus_C:0.0):0.00339964	homo_sapien_C:0.00738127):0.00100284	Gorilla_gorilla_gorilla_C:0.0029683):0.00391645	((Hylobates_moloch_C:0.00175644	Nomascus_leucogenys_C:0.00467368):0.00979558	Pongo_abelii_C:0.00864858):0.000961):0.0127303	(((((Saguinus_imperator_C:0.01269992	(Alouatta_palliata_C:0.01106896	Ateles_geoffroyi_C:0.00528054):0.01040332):0.00136124	(Callithrix_pygmaea_C:0.00506642	Callithrix_jacchus_C:0.00422475):0.00738463):0.00198231	(Sapajus_apella_C:0.00175706	(Cebus_capucinus_imitator_C:0.000265	Cebus_albifrons_C:0.000156):0.00296723):0.01397136):0.00179487	(Pithecia_pithecia_C:0.01314424	Plecturocebus_donacophilus_C:0.01365817):0.00124043):0.00863783	Aotus_nancymaae_C:0.02250769):0.03771624):0.00411072):0.0101613	Macaca_nemestrina_C:0.00518356):0.01900698	Semnopithecus_entellus_C:0.00520346):0.02206868	Carlito_syrichta_C:0.1101589):0.02221998	Theropithecus_gelada_C:0.0):0.72326751):0.80223076	Carlito_syrichta_E:0.07919918):0.03421751	((((((Trachypithecus_francoisi_E:0.00774491	Pygathrix_nemaeus_E:0.0):0.0065837	Piliocolobus_tephrosceles_E:0.00405385):0.00997172	(('Allen's_swamp_monkey_E':0.000482	(Cercopithecus_mona_E:0.00449509	(((Cercopithecus_neglectus_E:0.00860837	((Papio_anubis_E:0.0	((((Macaca_nemestrina_E:0.00943209	Macaca_fascicularis_E:0.0):0.0034468	Macaca_fuscata_E:0.0):0.00130825	Macaca_mulatta_E:0.0):0.00156822	Mandrillus_leucophaeus_E:0.00311898):0.00174884):0.00143877	Chlorocebus_sabaeus_E:0.00555701):0.000483):0.00149869	Cercocebus_atys_E:0.0):0.00224315	Mandrillus_sphinx_E:0.0):0.00299555):0.00362913):0.00435642	Theropithecus_gelada_E:0.00207902):0.00985268):0.00671	Colobus_angolensis_palliatus_E:0.0):0.0035609	Semnopithecus_entellus_E:0.00865202):0.0102599	Rhinopithecus_bieti_E:0.01004304):0.02251618):0.00386918	(((((Gorilla_gorilla_gorilla_E:0.00691025	homo_sapien_E:0.00314546):0.00437789	Pan_paniscus_E:0.0):0.00305136	Pan_troglodytes_E:0.0):0.00618369	Pongo_abelii_E:0.01435009):0.00699503	(Hylobates_moloch_E:0.00210442	Nomascus_leucogenys_E:0.000753):0.01067283):0.00824585):0.0408706	Pithecia_pithecia_E:0.01061364):0.00461846	Aotus_nancymaae_E:0.01776573):0.0072122	(Saguinus_imperator_E:0.01114117	(Callithrix_jacchus_E:0.00703563	Callithrix_pygmaea_E:0.0):0.00770138):0.00782419):0.01892231	Cebus_capucinus_imitator_E:0.0):0.00316842	Cebus_albifrons_E:0.0):0.01017681	Sapajus_apella_E:0.00295771):0.02312581	Alouatta_palliata_E:0.01936613	Saimiri_boliviensis_E:0.00760208);
((((((((((((((((((((((((((((((((olive_baboon_B:0.00461629	(((Mona_monkey_B:0.000669	De_Brazzas_monkey_B:0.000669):0.00295479	((red_guenon_B:0.000602	green_monkey_B:0.00274918):0.00160311	Allens_swamp_monkey_B:0.01197168):0.000668):0.00180248	gelada_B:0.000684):0.000051):0.000152	mandrill_B:0.00252379):0.000954	(drill_B:0.00120306	sooty_mangabey_B:0.000800):0.000822):0.00295418	((Japanese_macaque_B:0.0	pigtailed_macaque_B:0.00269491):0.000391	(Rhesus_monkey_B:0.01001422	crabeating_macaque_B:0.0015124):0.000643):0.00455806):0.00326723	((Angolan_colobus_B:0.00271013	Ugandan_red_Colobus_B:0.0053995):0.00203841	(((Francoiss_langur_B:0.000048	Hanuman_langur_B:0.00534409):0.00188455	(black_snubnosed_monkey_B:0.00466508	proboscis_monkey_B:0.000052):0.000035):0.000815	Red_shanked_douc_langur_B:0.00449192):0.00479289):0.00886047):0.01176547	(((northern_whitecheeked_gibbon_B:0.00477322	silvery_gibbon_B:0.0026129):0.00589801	(((pygmy_chimpanzee_B:0.000753	chimpanzee_B:0.00190137):0.00897287	Human_B:0.0031669):0.00106357	western_lowland_gorilla_B:0.00541789):0.00575863):0.000626	Sumatran_organutan_B:0.00828055):0.00731712):0.01177281	((((((Bolivian_titi_B:0.01962937	(Tufted_capuchin_B:0.00685269	(whitefaced_sapajou_B:0.000517	whitefronted_capuchin_B:0.0):0.00354638):0.01507538):0.000945	whitefaced_saki_B:0.01669414):0.00182305	Bolivian_squirrel_monkey_B:0.01174122):0.00201725	(tamarin_B:0.01826666	(whitetuftedear_marmoset_B:0.00751169	pygmy_marmoset_B:0.00596033):0.00740094):0.00235332):0.000796	(mantled_howler_monkey_B:0.01165788	blackhanded_spider_monkey_B:0.00803773):0.00138421):0.0013958	Mas_night_monkey_B:0.00855882):0.02575648):0.02640078	tarsier_B:0.07271115):0.5830217	Mussel_IL17R:0.89810318):0.17681028	(((((((((Callithrix_pygmaea_A:0.01270824	Callithrix_jacchus_A:0.00649584):0.01885893	((((Ateles_geoffroyi_A:0.03513748	(Plecturocebus_donacophilus_A:0.07123685	Cebus_albifrons_A:0.03405275):0.01309129):0.03386282	Alouatta_palliata_A:0.0):0.03636829	Saimiri_boliviensis_A:0.0222354):0.00723	Pithecia_pithecia_A:0.01432909):0.00994114):0.00637693	Saguinus_imperator_A:0.00938853):0.01078363	(Cebus_capucinus_imitator_A:0.000933	Sapajus_apella_A:0.00803785):0.03103084):0.04254294	(Gorilla_gorilla_gorilla_A:0.00488268	((homo_sapien_A:0.000185	Pan_paniscus_A:0.00368679):0.000968	Pan_troglodytes_A:0.000686):0.00213213):0.01716393):0.01176859	((((((((((((((Allenopithecus_nigroviridis_A:0.00156992	(Macaca_nemestrina_A:0.00367713	Papio_anubis_A:0.02403811):0.00869225):0.0077093	Theropithecus_gelada_A:0.0):0.00222398	Macaca_fuscata_A:0.00106064):0.000466	Macaca_mulatta_A:0.000371):0.0030653	Macaca_fascicularis_A:0.00142208):0.0042992	Chlorocebus_sabaeus_A:0.0104176):0.00130725	Mandrillus_sphinx_A:0.00581328):0.00338378	Cercopithecus_neglectus_A:0.00652853):0.000860	Cercopithecus_mona_A:0.0045735):0.00401174	Erythrocebus_patas_A:0.0072752):0.00780882	Cercocebus_atys_A:0.0):0.00584334	((Rhinopithecus_bieti_A:0.00338376	(Semnopithecus_entellus_A:0.0038675	Trachypithecus_francoisi_A:0.000786):0.00643339):0.00298977	Piliocolobus_tephrosceles_A:0.00364586):0.00251319):0.00165206	Colobus_angolensis_palliatus_A:0.00165554):0.00461159	Pygathrix_nemaeus_A:0.00307358):0.00524754):0.0152289	Pongo_abelii_A:0.01327783):0.00485346	(Nomascus_leucogenys_A:0.000156	Hylobates_moloch_A:0.01075536):0.00956215):0.01718708	Carlito_syrichta_A:0.19863752):0.2547131):0.11756024	((((((Chlorocebus_sabaeus_REL:0.000257	Erythrocebus_patas_REL:0.00694081):0.00244122	(Cercopithecus_neglectus_REL:0.00776548	Cercopithecus_mona_REL:0.00152272):0.00276688):0.00898926	(((((((Piliocolobus_tephrosceles_REL:0.01486473	Colobus_angolensis_palliatus_REL:0.0):0.00643289	Semnopithecus_entellus_REL:0.0):0.00904599	(Cercocebus_atys_REL:0.0	(((Mandrillus_sphinx_REL:0.00110487	Mandrillus_leucophaeus_REL:0.00731308):0.0149089	Theropithecus_gelada_REL:0.0):0.00632484	Papio_anubis_REL:0.0):0.00662346):0.00494224):0.00365683	Macaca_fuscata_REL:0.000085):0.00263155	Macaca_mulatta_REL:0.0):0.000870	Macaca_fascicularis_REL:0.0):0.000959	Macaca_nemestrina_REL:0.000065):0.00551995):0.0073797	Allenopithecus_nigroviridis_REL:0.00158097):0.01331682	((((Rhinopithecus_bieti_REL:0.00859001	Trachypithecus_francoisi_REL:0.00911138):0.01224999	Nasalis_larvatus_REL:0.04805863):0.00443104	((Nomascus_leucogenys_REL:0.00344651	Hylobates_moloch_REL:0.00480189):0.00189148	(((Pan_troglodytes_REL:0.01187307	Pan_paniscus_REL:0.0):0.01995951	Pongo_abelii_REL:0.00429688):0.01019402	homo_sapien_REL:0.0):0.00753318):0.03626957):0.00787266	((((((((Callithrix_jacchus_REL:0.0170139	Saguinus_imperator_REL:0.00609864):0.01043396	Saimiri_boliviensis_REL:0.02156414):0.00606784	Pithecia_pithecia_REL:0.0251329):0.00134933	(Cebus_albifrons_REL:0.0	(Cebus_capucinus_imitator_REL:0.00471696	Sapajus_apella_REL:0.00558284):0.01103175):0.01238055):0.00443404	Alouatta_palliata_REL:0.02068083):0.00531572	Ateles_geoffroyi_REL:0.01393554):0.00974602	Plecturocebus_donacophilus_REL:0.02459385):0.00860734	Callithrix_pygmaea_REL:0.02537307):0.04535478):0.00285206):0.02900115	Carlito_syrichta_REL:0.13944347):0.81119378):0.01558137	((((((Callithrix_jacchus_D:0.000003	Callithrix_pygmaea_D:0.00227007):0.00662287	Saguinus_imperator_D:0.00851782):0.00409027	(((Pithecia_pithecia_D:0.00983393	Plecturocebus_donacophilus_D:0.01464544):0.00227643	(Ateles_geoffroyi_D:0.01119354	Alouatta_palliata_D:0.0072388):0.00178011):0.0046862	((Sapajus_apella_D:0.00649787	(Cebus_capucinus_imitator_D:0.000503	Cebus_albifrons_D:0.000859):0.000579):0.00684095	Aotus_nancymaae_D:0.00728122):0.000507):0.000535):0.00367415	Saimiri_boliviensis_D:0.01484141):0.01175734	((((((homo_sapien_D:0.00539353	Pan_paniscus_D:0.000532):0.00106634	Pan_troglodytes_D:0.000605):0.00227994	Gorilla_gorilla_gorilla_D:0.00121768):0.00232049	(Hylobates_moloch_D:0.00925661	Nomascus_leucogenys_D:0.0):0.00686636):0.0014967	Pongo_abelii_D:0.00695356):0.01178925	(((((((Semnopithecus_entellus_D:0.05589857	Pygathrix_nemaeus_D:0.00134591):0.00710279	Nasalis_larvatus_D:0.0):0.00317062	Colobus_angolensis_palliatus_D:0.00414949):0.00281219	Rhinopithecus_bieti_D:0.00149695):0.0046727	Piliocolobus_tephrosceles_D:0.000615):0.0060359	Trachypithecus_francoisi_D:0.00623297):0.00569065	(((((((((Cercopithecus_mona_D:0.00555372	(Chlorocebus_sabaeus_D:0.000810	Erythrocebus_patas_D:0.00282992):0.00206946):0.000308	(Mandrillus_sphinx_D:0.00566783	Mandrillus_leucophaeus_D:0.0):0.00176892):0.00122278	Papio_anubis_D:0.000250):0.000727	Macaca_nemestrina_D:0.00575422):0.00169956	Theropithecus_gelada_D:0.000292):0.00186625	Allenopithecus_nigroviridis_D:0.00408552):0.00119307	Cercocebus_atys_D:0.000933):0.00178558	Cercopithecus_neglectus_D:0.00626733):0.0014602	(Macaca_fascicularis_D:0.000687	(Macaca_fuscata_D:0.00103024	Macaca_mulatta_D:0.0):0.00250399):0.00521656):0.00419178):0.00526318):0.00828637):0.01513097	Carlito_syrichta_D:0.05051579):0.95935179):0.20882054	(((((((((((Papio_anubis_C:0.00251098	Theropithecus_gelada_C:0.000512):0.00263609	Macaca_nemestrina_C:0.01515022):0.000719	((((((Cercopithecus_neglectus_C:0.0062121	Allenopithecus_nigroviridis_C:0.000544):0.00143665	Chlorocebus_sabaeus_C:0.00325214):0.000542	Mandrillus_leucophaeus_C:0.00150644):0.00127818	Erythrocebus_patas_C:0.00263985):0.0011671	Mandrillus_sphinx_C:0.0):0.00111641	Cercocebus_atys_C:0.03288014):0.000411):0.000927	((Macaca_fuscata_C:0.000713	Macaca_fascicularis_C:0.0):0.000885	Macaca_mulatta_C:0.0):0.00124136):0.0046594	Cercopithecus_mona_C:0.00270984):0.01032106	((Pygathrix_nemaeus_C:0.00171772	Trachypithecus_francoisi_C:0.00122718):0.00226943	Rhinopithecus_bieti_C:0.00209609):0.00167617):0.00184158	(Piliocolobus_tephrosceles_C:0.00247813	Colobus_angolensis_palliatus_C:0.00511167):0.000408):0.01858008	((((((Hylobates_moloch_C:0.01075239	Nomascus_leucogenys_C:0.0):0.01905211	Pan_troglodytes_C:0.0):0.00121807	Pan_paniscus_C:0.0):0.00721737	Gorilla_gorilla_gorilla_C:0.0):0.00392768	Pongo_abelii_C:0.01035592):0.00257532	homo_sapien_C:0.00609985):0.00713232):0.00977095	((((((Pithecia_pithecia_C:0.01444123	Plecturocebus_donacophilus_C:0.01094044):0.00480353	((Cebus_capucinus_imitator_C:0.0	Cebus_albifrons_C:0.0):0.0015349	Sapajus_apella_C:0.00225418):0.01352049):0.00107681	(Alouatta_palliata_C:0.01162441	Ateles_geoffroyi_C:0.00377457):0.00715461):0.0050263	Aotus_nancymaae_C:0.02726758):0.00125681	(Saguinus_imperator_C:0.01623399	Callithrix_jacchus_C:0.00794495):0.00826352):0.01564936	Callithrix_pygmaea_C:0.0):0.05341445):0.01210757	Carlito_syrichta_C:0.10403858):0.00511906	Semnopithecus_entellus_C:0.0):0.63162137):0.84393589	Carlito_syrichta_E:0.08335391):0.01814623	((((((Pan_paniscus_E:0.0043589	Pan_troglodytes_E:0.000915):0.00625029	Pongo_abelii_E:0.01399404):0.00258911	Gorilla_gorilla_gorilla_E:0.00185762):0.00526454	homo_sapien_E:0.00187168):0.00632032	(Nomascus_leucogenys_E:0.000493	Hylobates_moloch_E:0.000462):0.01788085):0.01926172	(((((((Cebus_albifrons_E:0.0	Cebus_capucinus_imitator_E:0.0):0.00232729	Sapajus_apella_E:0.00881068):0.01954869	Alouatta_palliata_E:0.00159265):0.00481383	Aotus_nancymaae_E:0.01891117):0.00364519	Saimiri_boliviensis_E:0.0213863):0.00156677	(Saguinus_imperator_E:0.01059541	(Callithrix_pygmaea_E:0.00234399	Callithrix_jacchus_E:0.00446232):0.0103041):0.00875686):0.0047949	Pithecia_pithecia_E:0.01488356):0.02181228):0.00791334):0.01421287	Trachypithecus_francoisi_E:0.00810446):0.00362836	Chlorocebus_sabaeus_E:0.00357627):0.00123434	Cercopithecus_mona_E:0.0020239):0.00157951	Cercopithecus_neglectus_E:0.00355262):0.00157553	Piliocolobus_tephrosceles_E:0.01114493):0.00241775	Papio_anubis_E:0.00230574):0.00203996	Mandrillus_sphinx_E:0.000634):0.00173257	Cercocebus_atys_E:0.0):0.00506742	Macaca_fuscata_E:0.0):0.000793	Macaca_mulatta_E:0.0):0.00339525	Macaca_fascicularis_E:0.0):0.00576811	'Allen's_swamp_monkey_E':0.0):0.00820055	(Theropithecus_gelada_E:0.0	Macaca_nemestrina_E:0.00339387):0.00259137):0.00526375	Pygathrix_nemaeus_E:0.0):0.0061101	Colobus_angolensis_palliatus_E:0.0):0.00439588	Semnopithecus_entellus_E:0.01324061):0.01470149	Mandrillus_leucophaeus_E:0.0	Rhinopithecus_bieti_E:0.03342013);
((((((((((((((((((((((((((((((mandrill_B:0.00393942	gelada_B:0.00196905):0.0	sooty_mangabey_B:0.00196931):0.000011	drill_B:0.000641):0.000114	(((red_guenon_B:0.000653	green_monkey_B:0.000660):0.00131637	(De_Brazzas_monkey_B:0.000647	Mona_monkey_B:0.00132532):0.00463971):0.000626	Allens_swamp_monkey_B:0.00934691):0.00343601):0.000591	olive_baboon_B:0.00262273):0.00146413	((Japanese_macaque_B:0.0	pigtailed_macaque_B:0.00395236):0.000150	(crabeating_macaque_B:0.0011023	Rhesus_monkey_B:0.01432636):0.000691):0.00241262):0.00211841	((((Hanuman_langur_B:0.00571367	Francoiss_langur_B:0.000228):0.0010161	(black_snubnosed_monkey_B:0.00591901	proboscis_monkey_B:0.00391459):0.000116):0.000662	Red_shanked_douc_langur_B:0.00466181):0.00643701	(Ugandan_red_Colobus_B:0.00640773	Angolan_colobus_B:0.00487473):0.0038592):0.00448793):0.00722552	((western_lowland_gorilla_B:0.00750944	((chimpanzee_B:0.00250656	pygmy_chimpanzee_B:0.00270988):0.00288348	Human_B:0.00369443):0.00107231):0.00327905	((northern_whitecheeked_gibbon_B:0.00326113	silvery_gibbon_B:0.00730838):0.00705747	Sumatran_organutan_B:0.01092511):0.000939):0.0046205):0.01191545	(((((Mas_night_monkey_B:0.00475492	((Tufted_capuchin_B:0.00341457	(whitefaced_sapajou_B:0.0	whitefronted_capuchin_B:0.000418):0.00208324):0.01141064	Bolivian_squirrel_monkey_B:0.01174412):0.000838):0.00124127	(blackhanded_spider_monkey_B:0.00315989	mantled_howler_monkey_B:0.00740446):0.00121267):0.000496	tamarin_B:0.01523671):0.00102171	(whitefaced_saki_B:0.01569463	Bolivian_titi_B:0.01602515):0.00383777):0.00223112	(pygmy_marmoset_B:0.00398337	whitetuftedear_marmoset_B:0.00521645):0.01000796):0.01840461):0.03801161	tarsier_B:0.0626692):0.67046455	Mussel_IL17R:0.92721797):0.16314322	((((((Pygathrix_nemaeus_A:0.00732487	((((((((((((Papio_anubis_A:0.02388084	Allenopithecus_nigroviridis_A:0.00182759):0.00792974	Macaca_nemestrina_A:0.000691):0.00464377	Theropithecus_gelada_A:0.0):0.00180406	Macaca_fuscata_A:0.0):0.00202361	Macaca_mulatta_A:0.0):0.00186523	Macaca_fascicularis_A:0.000509):0.00487625	Mandrillus_sphinx_A:0.00277211):0.00354068	Colobus_angolensis_palliatus_A:0.02027299):0.00369084	((Cercopithecus_neglectus_A:0.00245769	Chlorocebus_sabaeus_A:0.0084369):0.00168022	Cercopithecus_mona_A:0.00944567):0.00204584):0.00624341	Erythrocebus_patas_A:0.0):0.00983776	((Trachypithecus_francoisi_A:0.0	Semnopithecus_entellus_A:0.00381483):0.00584367	Rhinopithecus_bieti_A:0.00667982):0.00480678):0.00277715	Piliocolobus_tephrosceles_A:0.00202193):0.00725747):0.00651282	Cercocebus_atys_A:0.01197246):0.01062321	Carlito_syrichta_A:0.20337874):0.0035303	(((((Pan_paniscus_A:0.00153577	homo_sapien_A:0.00272387):0.000759	Pan_troglodytes_A:0.000231):0.00628497	Gorilla_gorilla_gorilla_A:0.00347464):0.01659537	Pongo_abelii_A:0.00852756):0.00981434	(Nomascus_leucogenys_A:0.00109396	Hylobates_moloch_A:0.00865635):0.00675036):0.00608175):0.01731229	((((((((Ateles_geoffroyi_A:0.05380422	Cebus_albifrons_A:0.04009954):0.01406916	Plecturocebus_donacophilus_A:0.04402296):0.03917254	Alouatta_palliata_A:0.0):0.02603906	Saimiri_boliviensis_A:0.02930337):0.000377	(Callithrix_jacchus_A:0.00373219	Callithrix_pygmaea_A:0.00876746):0.02364473):0.00494169	Pithecia_pithecia_A:0.01629044):0.01047899	(Cebus_capucinus_imitator_A:0.0	Sapajus_apella_A:0.01246574):0.02340925):0.02844871	Saguinus_imperator_A:0.0):0.03571863):0.22546598	((((((((((Gorilla_gorilla_gorilla_D:0.00244487	homo_sapien_D:0.00484594):0.00119701	(Pan_paniscus_D:0.000277	Pan_troglodytes_D:0.00244596):0.00167914):0.00278009	(Nomascus_leucogenys_D:0.000800	(Hylobates_moloch_D:0.00778915	Pongo_abelii_D:0.01014312):0.00245787):0.00608138):0.0152518	(((((((Papio_anubis_D:0.00215381	((Cercopithecus_mona_D:0.00464622	Allenopithecus_nigroviridis_D:0.00352473):0.00104944	Theropithecus_gelada_D:0.0):0.000570):0.00126451	Mandrillus_sphinx_D:0.000624):0.00116929	Cercocebus_atys_D:0.00312447):0.000926	(Macaca_mulatta_D:0.0	(Macaca_fascicularis_D:0.00295202	Macaca_fuscata_D:0.0):0.000582):0.00440844):0.000661	(Erythrocebus_patas_D:0.00351617	Chlorocebus_sabaeus_D:0.00101345):0.00106639):0.000465	Cercopithecus_neglectus_D:0.00298294):0.00149882	Macaca_nemestrina_D:0.00238626):0.00291614):0.00209092	Mandrillus_leucophaeus_D:0.0):0.00798503	((((Trachypithecus_francoisi_D:0.00420677	Piliocolobus_tephrosceles_D:0.00631278):0.000674	Nasalis_larvatus_D:0.000014):0.00784911	Rhinopithecus_bieti_D:0.0):0.00578364	Colobus_angolensis_palliatus_D:0.00123283):0.0036057):0.00326245	Pygathrix_nemaeus_D:0.00142126):0.00580367	Semnopithecus_entellus_D:0.04734233):0.0132353	((((((Aotus_nancymaae_D:0.0045443	(((Sapajus_apella_D:0.0100301	Cebus_capucinus_imitator_D:0.0):0.00138464	Cebus_albifrons_D:0.0):0.00742262	Pithecia_pithecia_D:0.01102282):0.00155852):0.00178331	(Saguinus_imperator_D:0.01245891	(Callithrix_pygmaea_D:0.00472925	Callithrix_jacchus_D:0.000278):0.00888704):0.00267513):0.00527085	Saimiri_boliviensis_D:0.00982315):0.00552774	Ateles_geoffroyi_D:0.00960255):0.00644558	Alouatta_palliata_D:0.00735466):0.00674224	Plecturocebus_donacophilus_D:0.01098149):0.0217674):0.03568587	Carlito_syrichta_D:0.02905315):0.90228176):0.06936764):0.10966653	((((((((Rhinopithecus_bieti_REL:0.00861675	(Colobus_angolensis_palliatus_REL:0.00153557	Semnopithecus_entellus_REL:0.00488248):0.00527261):0.00645905	Piliocolobus_tephrosceles_REL:0.00229974):0.00559753	(((((Macaca_fascicularis_REL:0.0	Macaca_mulatta_REL:0.0):0.000246	Macaca_fuscata_REL:0.000820):0.0018622	Macaca_nemestrina_REL:0.00121127):0.00230527	(((Mandrillus_leucophaeus_REL:0.0011282	(Theropithecus_gelada_REL:0.00155516	Cercocebus_atys_REL:0.00164655):0.000346):0.000670	Mandrillus_sphinx_REL:0.000554):0.000800	Papio_anubis_REL:0.00423597):0.00389279):0.00165382	(Cercopithecus_mona_REL:0.0	(Cercopithecus_neglectus_REL:0.00365909	(Chlorocebus_sabaeus_REL:0.00275107	(Allenopithecus_nigroviridis_REL:0.00182663	Erythrocebus_patas_REL:0.00893805):0.00137509):0.00217905):0.00109473):0.00211156):0.00637197):0.00580712	Trachypithecus_francoisi_REL:0.00997581):0.00368904	((Pongo_abelii_REL:0.01118648	(homo_sapien_REL:0.00145934	(Pan_paniscus_REL:0.0	Pan_troglodytes_REL:0.00537147):0.00609218):0.00400256):0.0037271	(Nomascus_leucogenys_REL:0.00811628	Hylobates_moloch_REL:0.00373858):0.00219326):0.01636786):0.00958418	Nasalis_larvatus_REL:0.06697924):0.01381304	((((Cebus_albifrons_REL:0.0	(Cebus_capucinus_imitator_REL:0.00266369	Sapajus_apella_REL:0.00593286):0.00426828):0.01473172	(Plecturocebus_donacophilus_REL:0.01527528	Pithecia_pithecia_REL:0.01991353):0.0098077):0.000452	(Alouatta_palliata_REL:0.00801401	(Ateles_geoffroyi_REL:0.02140534	Saimiri_boliviensis_REL:0.01816966):0.00544238):0.00731785):0.00337803	((Callithrix_jacchus_REL:0.00598451	Saguinus_imperator_REL:0.02251176):0.00251868	Callithrix_pygmaea_REL:0.00223449):0.01107863):0.03348879):0.03176296	Carlito_syrichta_REL:0.12235823):0.85619828):0.15784368	(((Cercocebus_atys_C:0.05040703	((((((((((Mandrillus_leucophaeus_C:0.000179	((Macaca_fascicularis_C:0.000499	(Macaca_fuscata_C:0.0	Macaca_mulatta_C:0.000213):0.00119952):0.00168623	Mandrillus_sphinx_C:0.000139):0.000119):0.00103141	Allenopithecus_nigroviridis_C:0.00404885):0.000567	Papio_anubis_C:0.00289406):0.00130886	Cercopithecus_neglectus_C:0.00906501):0.00119324	Cercopithecus_mona_C:0.00179361):0.000634	(Chlorocebus_sabaeus_C:0.00128497	Erythrocebus_patas_C:0.0020804):0.00380821):0.00313757	Theropithecus_gelada_C:0.00286135):0.000373	(((((Piliocolobus_tephrosceles_C:0.00444663	Colobus_angolensis_palliatus_C:0.00400785):0.00196087	Trachypithecus_francoisi_C:0.001):0.000625	Pygathrix_nemaeus_C:0.00265652):0.000442	Rhinopithecus_bieti_C:0.00395583):0.00192307	Semnopithecus_entellus_C:0.00164639):0.00622521):0.00301664	Macaca_nemestrina_C:0.01243699):0.00692554	((((homo_sapien_C:0.00747427	(Pan_paniscus_C:0.00269695	Pan_troglodytes_C:0.0):0.0035617):0.000435	Gorilla_gorilla_gorilla_C:0.00264771):0.00224257	Pongo_abelii_C:0.00729118):0.000946	(Nomascus_leucogenys_C:0.00368172	Hylobates_moloch_C:0.00306705):0.00554267):0.01220991):0.00216898):0.01595776	(((((Sapajus_apella_C:0.00240486	(Cebus_albifrons_C:0.0	Cebus_capucinus_imitator_C:0.0):0.0034682):0.01217042	(Pithecia_pithecia_C:0.01228592	Plecturocebus_donacophilus_C:0.01332475):0.00530874):0.000249	(Ateles_geoffroyi_C:0.01254672	Alouatta_palliata_C:0.00655041):0.00845146):0.00201734	((Callithrix_jacchus_C:0.0035082	Callithrix_pygmaea_C:0.00995764):0.00482375	Saguinus_imperator_C:0.01379582):0.00463492):0.00316701	Aotus_nancymaae_C:0.01876446):0.02889216):0.01795308	Carlito_syrichta_C:0.0993591):0.68304963):0.89745163	((((((Callithrix_pygmaea_E:0.0050481	(Saguinus_imperator_E:0.0	(Alouatta_palliata_E:0.00769955	Saimiri_boliviensis_E:0.02014026):0.02699038):0.00908335):0.00291954	Callithrix_jacchus_E:0.00129554):0.01842274	Pithecia_pithecia_E:0.0169743):0.00199855	Sapajus_apella_E:0.01496883):0.00391643	Aotus_nancymaae_E:0.01083157):0.00598161	(Cebus_capucinus_imitator_E:0.000045	Cebus_albifrons_E:0.001386):0.00160391):0.02697894):0.0187597	Carlito_syrichta_E:0.08278694):0.01564266	homo_sapien_E:0.0):0.01090226	(Hylobates_moloch_E:0.00121172	Nomascus_leucogenys_E:0.000700):0.01306697):0.00446068	(Pan_troglodytes_E:0.0	(Pan_paniscus_E:0.000790	(Gorilla_gorilla_gorilla_E:0.00209536	Pongo_abelii_E:0.01827113):0.00360227):0.00256667):0.0060514):0.03433553	Semnopithecus_entellus_E:0.0):0.02127652	Piliocolobus_tephrosceles_E:0.00452484):0.00127715	(Pygathrix_nemaeus_E:0.0032203	Trachypithecus_francoisi_E:0.00257684):0.00175897):0.00776331	Macaca_fuscata_E:0.0):0.00345264	'Allen's_swamp_monkey_E':0.0):0.00480987	(Macaca_fascicularis_E:0.00135397	Macaca_mulatta_E:0.00104642):0.00105966):0.000531	(Cercopithecus_neglectus_E:0.0	Cercopithecus_mona_E:0.00480879):0.00357908):0.00220671	Theropithecus_gelada_E:0.00192985):0.000479	((((Cercocebus_atys_E:0.00581005	Chlorocebus_sabaeus_E:0.00529924):0.00235379	Macaca_nemestrina_E:0.000621):0.00352191	Mandrillus_sphinx_E:0.00330371):0.00134903	Papio_anubis_E:0.000764):0.00345897):0.00586432	Colobus_angolensis_palliatus_E:0.0):0.00814411	Mandrillus_leucophaeus_E:0.0	Rhinopithecus_bieti_E:0.01909543);
(((((((((((((((((((((((((((((((sooty_mangabey_B:0.0022254	(drill_B:0.00110983	mandrill_B:0.00152381):0.000343):0.000286	gelada_B:0.00140161):0.000142	((green_monkey_B:0.00260967	(red_guenon_B:0.0012997	(Mona_monkey_B:0.00131037	De_Brazzas_monkey_B:0.00198997):0.00266927):0.00137276):0.00170099	olive_baboon_B:0.00630302):0.000167):0.000583	(((Angolan_colobus_B:0.00649039	Ugandan_red_Colobus_B:0.00687867):0.00339318	(((black_snubnosed_monkey_B:0.00730982	proboscis_monkey_B:0.000681):0.000222	(Hanuman_langur_B:0.00226309	Francoiss_langur_B:0.00105477):0.00118803):0.000892	Red_shanked_douc_langur_B:0.00635389):0.00308069):0.00957305	((crabeating_macaque_B:0.00279039	Rhesus_monkey_B:0.00519506):0.000487	(Japanese_macaque_B:0.0	pigtailed_macaque_B:0.00199282):0.000321):0.00313709):0.000911):0.00138318	Allens_swamp_monkey_B:0.00939548):0.01095612	((((pygmy_chimpanzee_B:0.000596	chimpanzee_B:0.00136641):0.00528865	Human_B:0.00269508):0.00127731	western_lowland_gorilla_B:0.00667692):0.01088727	((silvery_gibbon_B:0.00335864	northern_whitecheeked_gibbon_B:0.00393148):0.00602205	Sumatran_organutan_B:0.01414795):0.000840):0.0044491):0.0134167	((mantled_howler_monkey_B:0.00819196	blackhanded_spider_monkey_B:0.00783599):0.00261735	((((((whitefaced_sapajou_B:0.0	whitefronted_capuchin_B:0.000212):0.00178027	Tufted_capuchin_B:0.00218363):0.00907291	Bolivian_squirrel_monkey_B:0.01125739):0.00209982	Mas_night_monkey_B:0.00547772):0.000564	(tamarin_B:0.01370066	(whitetuftedear_marmoset_B:0.00527051	pygmy_marmoset_B:0.00267957):0.00813236):0.00245055):0.00214003	(whitefaced_saki_B:0.0121518	Bolivian_titi_B:0.01403017):0.00411579):0.000423):0.0205449):0.03836263	tarsier_B:0.0678746):0.53619037	Mussel_IL17R:0.98566061):0.19099919	(((((((((Alouatta_palliata_A:0.0	((Ateles_geoffroyi_A:0.0444014	Cebus_albifrons_A:0.03288665):0.01762787	Plecturocebus_donacophilus_A:0.03409024):0.02305062):0.03456044	Pithecia_pithecia_A:0.0):0.01519514	(Callithrix_jacchus_A:0.00455836	Callithrix_pygmaea_A:0.0083594):0.0052912):0.0133482	Saimiri_boliviensis_A:0.01641978):0.01639705	(Sapajus_apella_A:0.00777233	Cebus_capucinus_imitator_A:0.00203536):0.00899548):0.01838743	Saguinus_imperator_A:0.01589668):0.01174299	((Cercocebus_atys_A:0.00593528	((((Rhinopithecus_bieti_A:0.01184195	((((Chlorocebus_sabaeus_A:0.0082156	Erythrocebus_patas_A:0.00338748):0.00344331	Cercopithecus_neglectus_A:0.00511792):0.000532	Cercopithecus_mona_A:0.00525568):0.00168525	(((((((Theropithecus_gelada_A:0.0	Papio_anubis_A:0.03080898):0.00930237	Macaca_nemestrina_A:0.0):0.00324525	Macaca_fuscata_A:0.0):0.00301492	Macaca_mulatta_A:0.0):0.00237286	Macaca_fascicularis_A:0.000979):0.00307702	Mandrillus_sphinx_A:0.00797162):0.000243	Allenopithecus_nigroviridis_A:0.00909423):0.00273171):0.00465864):0.000486	Piliocolobus_tephrosceles_A:0.00692314):0.0011688	(Trachypithecus_francoisi_A:0.000542	Semnopithecus_entellus_A:0.00372734):0.00433336):0.00167011	Colobus_angolensis_palliatus_A:0.00568928):0.00520296):0.01281298	((((Gorilla_gorilla_gorilla_A:0.00300374	((Pan_paniscus_A:0.00567611	Pan_troglodytes_A:0.0):0.00321944	homo_sapien_A:0.0):0.0024495):0.01767246	Hylobates_moloch_A:0.0081621):0.00520265	Nomascus_leucogenys_A:0.0):0.0088474	Pongo_abelii_A:0.00689856):0.00553321):0.02513951):0.02252775	Pygathrix_nemaeus_A:0.0):0.01842667	Carlito_syrichta_A:0.16419501):0.25445465):0.05386635	((((((Nasalis_larvatus_D:0.000930	((((Semnopithecus_entellus_D:0.02729822	Trachypithecus_francoisi_D:0.01558308):0.00629532	Rhinopithecus_bieti_D:0.000471):0.00609452	(Piliocolobus_tephrosceles_D:0.00591295	Colobus_angolensis_palliatus_D:0.00237465):0.00414065):0.000433	Pygathrix_nemaeus_D:0.00455127):0.000281):0.01342442	((Macaca_nemestrina_D:0.000918	(((Allenopithecus_nigroviridis_D:0.000631	(((Erythrocebus_patas_D:0.00117012	((Cercopithecus_mona_D:0.0	(Macaca_fuscata_D:0.0	(Macaca_fascicularis_D:0.00705769	Macaca_mulatta_D:0.0):0.00429225):0.0110106):0.00490554	Theropithecus_gelada_D:0.0):0.00339473):0.00266382	Mandrillus_sphinx_D:0.00149374):0.00108671	Papio_anubis_D:0.00104734):0.00144702):0.00132158	Cercocebus_atys_D:0.00159556):0.00160927	(((Nomascus_leucogenys_D:0.00179333	Hylobates_moloch_D:0.00639984):0.00287634	Pongo_abelii_D:0.01685091):0.00552873	((homo_sapien_D:0.000937	(Pan_paniscus_D:0.000128	Pan_troglodytes_D:0.00168162):0.00303226):0.00291936	Gorilla_gorilla_gorilla_D:0.00744067):0.0019503):0.01737922):0.00153423):0.00260686	Chlorocebus_sabaeus_D:0.00222117):0.00139954):0.000259	Cercopithecus_neglectus_D:0.0031349):0.00847115	Mandrillus_leucophaeus_D:0.0):0.00478016	(((Saimiri_boliviensis_D:0.01284954	(((Saguinus_imperator_D:0.00966469	(Callithrix_pygmaea_D:0.00558187	Callithrix_jacchus_D:0.000776):0.00879031):0.0013247	(Alouatta_palliata_D:0.01776578	Aotus_nancymaae_D:0.00889097):0.00232734):0.00434553	((Sapajus_apella_D:0.00672329	Cebus_albifrons_D:0.0):0.00142939	Cebus_capucinus_imitator_D:0.0):0.00448377):0.00249951):0.000718	(Plecturocebus_donacophilus_D:0.01422613	Pithecia_pithecia_D:0.01316801):0.00105829):0.00493253	Ateles_geoffroyi_D:0.00596747):0.0253871):0.04972776	Carlito_syrichta_D:0.03681014):0.80135142):0.14102364	(((((((((Pongo_abelii_REL:0.00992497	((Pan_paniscus_REL:0.0	Pan_troglodytes_REL:0.01194573):0.01263896	homo_sapien_REL:0.0):0.0020627):0.00565326	(Hylobates_moloch_REL:0.00486661	Nomascus_leucogenys_REL:0.00416369):0.00475636):0.02262756	(((Macaca_nemestrina_REL:0.0012525	(((((Theropithecus_gelada_REL:0.00335915	Papio_anubis_REL:0.00366173):0.000546	Cercocebus_atys_REL:0.00346228):0.00232561	Macaca_fuscata_REL:0.0):0.000014	Macaca_mulatta_REL:0.0):0.000007	Macaca_fascicularis_REL:0.0):0.000750):0.00703132	(Cercopithecus_mona_REL:0.00171088	(Cercopithecus_neglectus_REL:0.00244331	(Erythrocebus_patas_REL:0.0	(Chlorocebus_sabaeus_REL:0.01594861	Allenopithecus_nigroviridis_REL:0.0):0.00535312):0.00514063):0.0010961):0.00521678):0.00400498	(Rhinopithecus_bieti_REL:0.00687473	(Piliocolobus_tephrosceles_REL:0.010324	Semnopithecus_entellus_REL:0.00580885):0.00220054):0.00896082):0.01079388):0.01082126	Nasalis_larvatus_REL:0.0598143):0.00557106	Colobus_angolensis_palliatus_REL:0.0):0.01017992	Trachypithecus_francoisi_REL:0.00594402):0.01553986	(Mandrillus_sphinx_REL:0.00101718	Mandrillus_leucophaeus_REL:0.00252057):0.01215704):0.02101972	(((((((Plecturocebus_donacophilus_REL:0.01503353	Pithecia_pithecia_REL:0.01902689):0.01525424	Alouatta_palliata_REL:0.03654612):0.000799	(Saimiri_boliviensis_REL:0.02120134	(Cebus_capucinus_imitator_REL:0.00501041	Sapajus_apella_REL:0.00404491):0.01571388):0.00985557):0.01324666	Saguinus_imperator_REL:0.01261346):0.00795135	(Callithrix_pygmaea_REL:0.01092879	Callithrix_jacchus_REL:0.000132):0.01637199):0.01468826	Cebus_albifrons_REL:0.01379628):0.01113932	Ateles_geoffroyi_REL:0.02252358):0.04233899):0.01843061	Carlito_syrichta_REL:0.11525429):0.81726603):0.21277008	(((((((((((Mandrillus_sphinx_C:0.000780	Mandrillus_leucophaeus_C:0.000075):0.00155646	((Cercopithecus_mona_C:0.00344981	Cercopithecus_neglectus_C:0.00299925):0.00281386	((Macaca_fascicularis_C:0.00276438	Macaca_mulatta_C:0.0):0.0018032	Allenopithecus_nigroviridis_C:0.00119922):0.00113645):0.000448):0.0012325	(Erythrocebus_patas_C:0.00315111	Chlorocebus_sabaeus_C:0.00329351):0.00138992):0.00201632	Papio_anubis_C:0.00126986):0.00407784	Macaca_fuscata_C:0.000560):0.00255743	Macaca_nemestrina_C:0.01630347):0.00264231	(Piliocolobus_tephrosceles_C:0.00285432	(((Rhinopithecus_bieti_C:0.00272987	(Colobus_angolensis_palliatus_C:0.00799237	Trachypithecus_francoisi_C:0.00104507):0.000894):0.000160	Pygathrix_nemaeus_C:0.000208):0.0063781	Semnopithecus_entellus_C:0.0):0.00367801):0.00839372):0.01052556	Cercocebus_atys_C:0.04703863):0.00564964	(((Gorilla_gorilla_gorilla_C:0.000943	((Pan_troglodytes_C:0.00708903	Pan_paniscus_C:0.0):0.00481481	homo_sapien_C:0.01038812):0.00229519):0.0014572	(Nomascus_leucogenys_C:0.00309875	Hylobates_moloch_C:0.0):0.01248132):0.01186569	Pongo_abelii_C:0.000514):0.01447606):0.01588099	Theropithecus_gelada_C:0.0):0.01686533	((((((((Alouatta_palliata_C:0.01251695	Ateles_geoffroyi_C:0.00526806):0.00852354	Saguinus_imperator_C:0.01425547):0.00268909	(Cebus_capucinus_imitator_C:0.0	(Cebus_albifrons_C:0.0	Sapajus_apella_C:0.00575387):0.000321):0.01087301):0.00185997	Pithecia_pithecia_C:0.01172664):0.00116589	Plecturocebus_donacophilus_C:0.01664477):0.00459041	(Callithrix_jacchus_C:0.00748764	Callithrix_pygmaea_C:0.00744999):0.00624259):0.01173246	Aotus_nancymaae_C:0.02732825):0.0292421	Carlito_syrichta_C:0.11281754):0.00776392):0.67266696):0.76259635	(((Pithecia_pithecia_E:0.00975173	(((Callithrix_pygmaea_E:0.00260582	(Callithrix_jacchus_E:0.00245371	(Alouatta_palliata_E:0.04161938	Aotus_nancymaae_E:0.0):0.0216967):0.00525821):0.00826924	Saguinus_imperator_E:0.02024422):0.01206548	Saimiri_boliviensis_E:0.01699729):0.00601125):0.00655935	(Cebus_albifrons_E:0.0	Cebus_capucinus_imitator_E:0.0):0.00793866):0.00569848	Sapajus_apella_E:0.000083):0.04193532):0.03578521	Semnopithecus_entellus_E:0.0167526):0.01622657	Carlito_syrichta_E:0.08240473):0.00816197	(((Gorilla_gorilla_gorilla_E:0.0031525	((Pan_troglodytes_E:0.00110635	Pan_paniscus_E:0.00224134):0.00521436	Pongo_abelii_E:0.0116543):0.00350017):0.00451085	homo_sapien_E:0.00224215):0.004731	(Hylobates_moloch_E:0.00250401	Nomascus_leucogenys_E:0.000844):0.01878173):0.00753346):0.02323042	(Colobus_angolensis_palliatus_E:0.0	(Pygathrix_nemaeus_E:0.0	Piliocolobus_tephrosceles_E:0.00513061):0.00481566):0.01105077):0.000546	Cercopithecus_mona_E:0.00616272):0.00280095	Theropithecus_gelada_E:0.000486):0.00280644	Macaca_nemestrina_E:0.00144482):0.00321184	Cercopithecus_neglectus_E:0.00707584):0.00410752	'Allen's_swamp_monkey_E':0.000163):0.00254647	Chlorocebus_sabaeus_E:0.00503352):0.00362946	Macaca_fascicularis_E:0.000303):0.000090	(Macaca_fuscata_E:0.00238089	Macaca_mulatta_E:0.0):0.00118082):0.0030613	Papio_anubis_E:0.0):0.00449213	Mandrillus_sphinx_E:0.0):0.00803044	Mandrillus_leucophaeus_E:0.0):0.00401985	Cercocebus_atys_E:0.000695):0.01316673	Trachypithecus_francoisi_E:0.00564248	Rhinopithecus_bieti_E:0.03281024);
((((((((((((((((((((((((((gelada_B:0.00134275	((((De_Brazzas_monkey_B:0.00133255	Mona_monkey_B:0.000642):0.00202665	(green_monkey_B:0.00261943	red_guenon_B:0.000675):0.00127134):0.0025274	Allens_swamp_monkey_B:0.01278692):0.00151616	olive_baboon_B:0.00259566):0.000012):0.000190	(sooty_mangabey_B:0.000239	(mandrill_B:0.00348659	drill_B:0.00311273):0.00171093):0.000228):0.00398954	((crabeating_macaque_B:0.00109071	Rhesus_monkey_B:0.01093114):0.000701	(pigtailed_macaque_B:0.00199917	Japanese_macaque_B:0.0):0.000143):0.00321453):0.00177776	((((Red_shanked_douc_langur_B:0.0024594	black_snubnosed_monkey_B:0.00550123):0.000595	proboscis_monkey_B:0.000797):0.000267	(Hanuman_langur_B:0.00178879	Francoiss_langur_B:0.00218474):0.000284):0.00432772	(Angolan_colobus_B:0.00514324	Ugandan_red_Colobus_B:0.00617843):0.00344968):0.00457438):0.00452469	(((northern_whitecheeked_gibbon_B:0.00185764	silvery_gibbon_B:0.0040912):0.00655501	Sumatran_organutan_B:0.01018826):0.00105511	((Human_B:0.00229527	(pygmy_chimpanzee_B:0.00182088	chimpanzee_B:0.000787):0.00493491):0.00269689	western_lowland_gorilla_B:0.00540559):0.0055679):0.00887555):0.00811922	((((((pygmy_marmoset_B:0.00287503	whitetuftedear_marmoset_B:0.00636514):0.01138364	tamarin_B:0.00902614):0.00130627	((Tufted_capuchin_B:0.00419947	(whitefronted_capuchin_B:0.0	whitefaced_sapajou_B:0.00126746):0.00199024):0.00811245	Bolivian_squirrel_monkey_B:0.01568315):0.000146):0.00133001	Mas_night_monkey_B:0.01081592):0.00432871	(mantled_howler_monkey_B:0.00982245	blackhanded_spider_monkey_B:0.00614166):0.0020974):0.00140364	(Bolivian_titi_B:0.01792273	whitefaced_saki_B:0.01669363):0.00230467):0.01897066):0.00366142	tarsier_B:0.09907806):0.6122127	Mussel_IL17R:0.91783881):0.12527012	(((((((((((Mandrillus_leucophaeus_REL:0.00319038	((((Macaca_fuscata_REL:0.00403129	Macaca_fascicularis_REL:0.0):0.00151902	Macaca_mulatta_REL:0.0):0.00196642	Macaca_nemestrina_REL:0.000054):0.00698838	(((Papio_anubis_REL:0.00174492	Theropithecus_gelada_REL:0.00230369):0.00137493	Cercocebus_atys_REL:0.00286647):0.000835	Mandrillus_sphinx_REL:0.000278):0.00422958):0.00425402):0.0063076	(((Cercopithecus_mona_REL:0.00291382	Cercopithecus_neglectus_REL:0.00521644):0.00152748	Chlorocebus_sabaeus_REL:0.00594698):0.00186701	Erythrocebus_patas_REL:0.00784157):0.00675886):0.00918625	((Rhinopithecus_bieti_REL:0.00404623	(Nasalis_larvatus_REL:0.06414163	Semnopithecus_entellus_REL:0.0):0.00540121):0.00445801	Trachypithecus_francoisi_REL:0.00688113):0.00781424):0.00341988	Colobus_angolensis_palliatus_REL:0.0):0.00181547	Piliocolobus_tephrosceles_REL:0.00555342):0.01262767	Allenopithecus_nigroviridis_REL:0.00660346):0.00549361	(Hylobates_moloch_REL:0.000957	(Nomascus_leucogenys_REL:0.00120069	((homo_sapien_REL:0.00462364	(Pan_troglodytes_REL:0.01023643	Pan_paniscus_REL:0.0):0.00662193):0.00814206	Pongo_abelii_REL:0.01394643):0.01112143):0.00626851):0.02725849):0.02721657	(((Callithrix_jacchus_REL:0.00570176	Callithrix_pygmaea_REL:0.00960569):0.00819685	Saguinus_imperator_REL:0.02083912):0.01250642	((((Cebus_capucinus_imitator_REL:0.00118487	Cebus_albifrons_REL:0.0):0.00177738	Sapajus_apella_REL:0.00151334):0.01488954	((Saimiri_boliviensis_REL:0.01795954	Alouatta_palliata_REL:0.02518371):0.00241983	Ateles_geoffroyi_REL:0.01626354):0.00416888):0.00548716	(Pithecia_pithecia_REL:0.01638974	Plecturocebus_donacophilus_REL:0.03343663):0.0059089):0.00878175):0.03635831):0.04079884	Carlito_syrichta_REL:0.10511758):0.85235399	((((((((Sapajus_apella_A:0.00311758	(Cebus_albifrons_A:0.04368473	Cebus_capucinus_imitator_A:0.00251029):0.00267334):0.02780398	(Callithrix_jacchus_A:0.00169893	Callithrix_pygmaea_A:0.01191712):0.02680032):0.00502097	Saimiri_boliviensis_A:0.0231481):0.00437491	Pithecia_pithecia_A:0.01774669):0.0076797	((Ateles_geoffroyi_A:0.04840371	Plecturocebus_donacophilus_A:0.05592956):0.00987331	Saguinus_imperator_A:0.0):0.0139592):0.01622588	Carlito_syrichta_A:0.20580041):0.00952777	Alouatta_palliata_A:0.0):0.04764923	((((((((Gorilla_gorilla_gorilla_A:0.00139575	Pan_paniscus_A:0.00517158):0.00267506	Pan_troglodytes_A:0.0):0.000641	homo_sapien_A:0.00322294):0.00963514	(((Allenopithecus_nigroviridis_A:0.00679211	((((Chlorocebus_sabaeus_A:0.00811316	Erythrocebus_patas_A:0.00437321):0.00277667	Cercopithecus_mona_A:0.00696964):0.00202248	Cercopithecus_neglectus_A:0.00467304):0.00440642	((Papio_anubis_A:0.011763	Cercocebus_atys_A:0.0):0.00679446	((((Macaca_nemestrina_A:0.01163883	Macaca_mulatta_A:0.0):0.00321049	Macaca_fuscata_A:0.0):0.00340077	Macaca_fascicularis_A:0.00143609):0.00324281	Theropithecus_gelada_A:0.000838):0.00217956):0.00102458):0.00116211):0.00174235	Mandrillus_sphinx_A:0.00487506):0.00567561	((((Pygathrix_nemaeus_A:0.00817281	Semnopithecus_entellus_A:0.00270679):0.00135895	Trachypithecus_francoisi_A:0.0):0.00146403	Piliocolobus_tephrosceles_A:0.00894746):0.00192199	Rhinopithecus_bieti_A:0.00709037):0.00682859):0.01533091):0.00552891	Pongo_abelii_A:0.00397618):0.01461013	Hylobates_moloch_A:0.00307372):0.00270165	Nomascus_leucogenys_A:0.000896):0.02417786	Colobus_angolensis_palliatus_A:0.01547527):0.00923784):0.28929042):0.13752226	((Cercocebus_atys_D:0.00158385	((((((((((((((Mandrillus_leucophaeus_D:0.01559854	((Trachypithecus_francoisi_D:0.0	((Pygathrix_nemaeus_D:0.00266842	Colobus_angolensis_palliatus_D:0.00658366):0.01120605	Semnopithecus_entellus_D:0.04042077):0.00538869):0.00941451	Nasalis_larvatus_D:0.0):0.00597028):0.00633543	Piliocolobus_tephrosceles_D:0.0):0.00704346	Rhinopithecus_bieti_D:0.0):0.01326672	Mandrillus_sphinx_D:0.00233152):0.00307832	Erythrocebus_patas_D:0.000522):0.00281857	Theropithecus_gelada_D:0.000713):0.00115437	Chlorocebus_sabaeus_D:0.00229058):0.000761	Cercopithecus_mona_D:0.0023542):0.00250526	Macaca_mulatta_D:0.000308):0.00126448	Macaca_fuscata_D:0.0):0.00128242	Macaca_fascicularis_D:0.000530):0.00139715	(Allenopithecus_nigroviridis_D:0.0036036	Macaca_nemestrina_D:0.00320984):0.000962):0.000933	Papio_anubis_D:0.00114627):0.00282546	Cercopithecus_neglectus_D:0.000732):0.00433408):0.00797456	(((((((homo_sapien_D:0.00170236	Hylobates_moloch_D:0.01804714):0.00145804	(Pan_paniscus_D:0.000512	Pan_troglodytes_D:0.00266147):0.00103071):0.00419781	Carlito_syrichta_D:0.08100033):0.00144643	Gorilla_gorilla_gorilla_D:0.00128429):0.00206343	Pongo_abelii_D:0.00915412):0.00751236	Nomascus_leucogenys_D:0.00452188):0.01767757	(((((((Cebus_albifrons_D:0.0	Sapajus_apella_D:0.00323449):0.00105052	Cebus_capucinus_imitator_D:0.0):0.00645184	((((Alouatta_palliata_D:0.000722	Plecturocebus_donacophilus_D:0.03253799):0.01656463	Aotus_nancymaae_D:0.01337142):0.00416396	Saguinus_imperator_D:0.00649582):0.00432808	Callithrix_pygmaea_D:0.00869912):0.0030589):0.00470663	Saimiri_boliviensis_D:0.00893038):0.00389507	Pithecia_pithecia_D:0.00940698):0.00279268	Ateles_geoffroyi_D:0.01561552):0.00369545	Callithrix_jacchus_D:0.01013389):0.01312548):0.00798387):0.88560133):0.07236234):0.14782488	(((((((((Chlorocebus_sabaeus_C:0.00343339	Erythrocebus_patas_C:0.00166341):0.000431	((((((((((((((((Sapajus_apella_C:0.00124587	(Cebus_albifrons_C:0.0	Cebus_capucinus_imitator_C:0.0):0.00298189):0.02231236	Alouatta_palliata_C:0.01337045):0.00411732	Pithecia_pithecia_C:0.01086536):0.00784068	Aotus_nancymaae_C:0.02816402):0.00628551	Saguinus_imperator_C:0.00532599):0.00987011	Callithrix_jacchus_C:0.0082527):0.00645546	Plecturocebus_donacophilus_C:0.01596531):0.00517493	Callithrix_pygmaea_C:0.000564):0.01178265	Ateles_geoffroyi_C:0.01383603):0.01830354	(Cercocebus_atys_C:0.07059931	Carlito_syrichta_C:0.12169085):0.00979976):0.0325788	Semnopithecus_entellus_C:0.01179176):0.00607338	Cercopithecus_neglectus_C:0.00293042):0.00916981	Allenopithecus_nigroviridis_C:0.0):0.00428937	Macaca_nemestrina_C:0.01825026):0.00140737	Cercopithecus_mona_C:0.000543):0.00514503	(Mandrillus_sphinx_C:0.0	Mandrillus_leucophaeus_C:0.000426):0.000856):0.00174949):0.00319389	Macaca_mulatta_C:0.0):0.001056	Macaca_fascicularis_C:0.0):0.001691	Papio_anubis_C:0.0041326):0.00363107	((Piliocolobus_tephrosceles_C:0.00337268	(Rhinopithecus_bieti_C:0.000653	(Pygathrix_nemaeus_C:0.00224794	Trachypithecus_francoisi_C:0.00370319):0.0031491):0.00368943):0.000936	Colobus_angolensis_palliatus_C:0.00375402):0.00671698):0.00308331	Macaca_fuscata_C:0.0):0.01360481	(((((Nomascus_leucogenys_C:0.00224848	Hylobates_moloch_C:0.00328235):0.0097246	Pongo_abelii_C:0.01045666):0.00236992	(Pan_troglodytes_C:0.000928	Pan_paniscus_C:0.00161603):0.0058375):0.00208979	homo_sapien_C:0.00355584):0.00376651	Gorilla_gorilla_gorilla_C:0.0):0.01312491):0.01723211	Theropithecus_gelada_C:0.0):0.54432824):0.90675772	Carlito_syrichta_E:0.08434933):0.0142597	(((((Alouatta_palliata_E:0.02184763	Aotus_nancymaae_E:0.00817015):0.01115655	(Sapajus_apella_E:0.00535121	(Cebus_albifrons_E:0.0	Cebus_capucinus_imitator_E:0.0):0.00480024):0.01095529):0.00958005	((Saguinus_imperator_E:0.01382679	Callithrix_jacchus_E:0.00970663):0.00519093	Callithrix_pygmaea_E:0.0):0.00661156):0.01426406	Saimiri_boliviensis_E:0.01652177):0.00953693	Pithecia_pithecia_E:0.00918031):0.03311049):0.01485822	((Pongo_abelii_E:0.00612177	(Pan_troglodytes_E:0.0	((Gorilla_gorilla_gorilla_E:0.00412365	homo_sapien_E:0.00504804):0.00506098	Pan_paniscus_E:0.0):0.00249412):0.00822931):0.00886418	(Hylobates_moloch_E:0.00470391	Nomascus_leucogenys_E:0.0):0.00446863):0.01459997):0.03334925	Semnopithecus_entellus_E:0.00294369):0.01362309	Colobus_angolensis_palliatus_E:0.0):0.0067821	Rhinopithecus_bieti_E:0.01603198):0.00304646	((Trachypithecus_francoisi_E:0.00389942	Pygathrix_nemaeus_E:0.00482023):0.00492351	Piliocolobus_tephrosceles_E:0.00361367):0.01005147):0.00706022	Mandrillus_leucophaeus_E:0.00109792):0.00256963	((Cercopithecus_neglectus_E:0.00629947	Cercopithecus_mona_E:0.00436936):0.00156433	('Allen's_swamp_monkey_E':0.00257881	Chlorocebus_sabaeus_E:0.0041843):0.00160533):0.000975):0.000247	Macaca_nemestrina_E:0.00441231):0.000847	Papio_anubis_E:0.0):0.00218289	Mandrillus_sphinx_E:0.000151):0.000783	Cercocebus_atys_E:0.0):0.00231065	Macaca_fascicularis_E:0.0):0.00304951	Macaca_mulatta_E:0.0):0.005955	Theropithecus_gelada_E:0.01242826	Macaca_fuscata_E:0.0);
((((((((((((((((((((((((gelada_B:0.00132738	sooty_mangabey_B:0.00132867):0.0	(mandrill_B:0.00266741	drill_B:0.000655):0.000672):0.000216	olive_baboon_B:0.00310686):0.000260	(Allens_swamp_monkey_B:0.01313551	((red_guenon_B:0.000658	green_monkey_B:0.00334192):0.00260602	(De_Brazzas_monkey_B:0.0	Mona_monkey_B:0.0):0.00476417):0.000935):0.00161404):0.00110949	(((((Francoiss_langur_B:0.000671	Hanuman_langur_B:0.00402696):0.00123248	proboscis_monkey_B:0.00145193):0.000311	(Red_shanked_douc_langur_B:0.00486424	black_snubnosed_monkey_B:0.00863923):0.00113816):0.00277476	(Ugandan_red_Colobus_B:0.00827311	Angolan_colobus_B:0.00183807):0.00215209):0.00686561	(((Rhesus_monkey_B:0.00613324	Japanese_macaque_B:0.0):0.000047	pigtailed_macaque_B:0.00397269):0.000384	crabeating_macaque_B:0.000923):0.00113121):0.00137773):0.01126513	((western_lowland_gorilla_B:0.00521109	(Human_B:0.000848	(chimpanzee_B:0.00394971	pygmy_chimpanzee_B:0.000674):0.0011441):0.00206296):0.00696057	((silvery_gibbon_B:0.0087716	northern_whitecheeked_gibbon_B:0.000564):0.00260732	Sumatran_organutan_B:0.00753768):0.000648):0.00691789):0.00519566	(((((((whitefronted_capuchin_B:0.000392	whitefaced_sapajou_B:0.0):0.00213696	Tufted_capuchin_B:0.00435213):0.0094016	Bolivian_squirrel_monkey_B:0.01265114):0.00139273	(tamarin_B:0.0111557	Mas_night_monkey_B:0.00698806):0.000973):0.00196077	(whitefaced_saki_B:0.00853894	Bolivian_titi_B:0.01838074):0.00831664):0.000811	(blackhanded_spider_monkey_B:0.00608601	mantled_howler_monkey_B:0.00733159):0.00198375):0.00200189	(pygmy_marmoset_B:0.00410686	whitetuftedear_marmoset_B:0.00322388):0.0130486):0.01737103):0.04160561	tarsier_B:0.07102711):0.56910489	Mussel_IL17R:0.84914836):0.20419876	((((((((((((Cercopithecus_mona_A:0.00731571	Chlorocebus_sabaeus_A:0.00669857):0.000671	Cercopithecus_neglectus_A:0.00416319):0.00450457	Allenopithecus_nigroviridis_A:0.00539108):0.00293878	((((((Papio_anubis_A:0.03295776	Macaca_fascicularis_A:0.0):0.00546845	Macaca_fuscata_A:0.0):0.0029269	Macaca_mulatta_A:0.0):0.00237144	Macaca_nemestrina_A:0.00223443):0.00430614	Theropithecus_gelada_A:0.0):0.000970	Mandrillus_sphinx_A:0.00741573):0.00346474):0.00879687	Erythrocebus_patas_A:0.0):0.00740498	((Trachypithecus_francoisi_A:0.00157707	Semnopithecus_entellus_A:0.00151532):0.0018411	(Pygathrix_nemaeus_A:0.00418092	Piliocolobus_tephrosceles_A:0.0066928):0.000391):0.00295649):0.00227503	Rhinopithecus_bieti_A:0.00705657):0.01584151	Cercocebus_atys_A:0.00150918):0.01247184	(((homo_sapien_A:0.00175274	((Gorilla_gorilla_gorilla_A:0.00790619	Pan_troglodytes_A:0.000635):0.0010034	Pan_paniscus_A:0.00176515):0.000932):0.0222885	Pongo_abelii_A:0.00366324):0.00910884	(Nomascus_leucogenys_A:0.00146005	Hylobates_moloch_A:0.00670902):0.00812083):0.01571764):0.00584648	Colobus_angolensis_palliatus_A:0.00818423):0.02211408	((((Pithecia_pithecia_A:0.02076533	((Ateles_geoffroyi_A:0.00696522	(Plecturocebus_donacophilus_A:0.04061327	Cebus_albifrons_A:0.0483806):0.03916139):0.04587437	Saguinus_imperator_A:0.0):0.01155013):0.00424031	((Callithrix_pygmaea_A:0.0134596	Callithrix_jacchus_A:0.00778994):0.02410939	Saimiri_boliviensis_A:0.02505342):0.00247875):0.00542596	(Cebus_capucinus_imitator_A:0.0	Sapajus_apella_A:0.01025722):0.02329749):0.02356915	Alouatta_palliata_A:0.0):0.03653722):0.02417654	Carlito_syrichta_A:0.15466401):0.16376059):0.13376658	(((((((((((((Cebus_capucinus_imitator_D:0.0	Cebus_albifrons_D:0.0):0.00290064	Sapajus_apella_D:0.00114568):0.00561907	Aotus_nancymaae_D:0.01036914):0.00114111	Saimiri_boliviensis_D:0.01417457):0.0011302	Pithecia_pithecia_D:0.01564402):0.00271832	(Saguinus_imperator_D:0.00556385	(Callithrix_jacchus_D:0.00202046	Callithrix_pygmaea_D:0.00565478):0.00843552):0.00213879):0.00381695	Plecturocebus_donacophilus_D:0.01927105):0.000192	Alouatta_palliata_D:0.01506816):0.00374414	Ateles_geoffroyi_D:0.00867176):0.01908084	((((Papio_anubis_D:0.00246839	((Chlorocebus_sabaeus_D:0.000050	(Allenopithecus_nigroviridis_D:0.00288255	(((Cercocebus_atys_D:0.00310144	Theropithecus_gelada_D:0.000045):0.00146334	Erythrocebus_patas_D:0.00343726):0.000664	(Cercopithecus_neglectus_D:0.0	Cercopithecus_mona_D:0.00332733):0.00208793):0.000475):0.00107026):0.00211453	((Macaca_mulatta_D:0.0	(Macaca_fuscata_D:0.0	Macaca_fascicularis_D:0.00284743):0.000528):0.00518095	Macaca_nemestrina_D:0.0):0.00138349):0.000400):0.000216	((Nomascus_leucogenys_D:0.000401	Hylobates_moloch_D:0.005907):0.00648394	((Gorilla_gorilla_gorilla_D:0.00177317	(Pan_paniscus_D:0.0	(homo_sapien_D:0.00311121	Pan_troglodytes_D:0.000936):0.000018):0.00297535):0.00534177	Pongo_abelii_D:0.00327679):0.00211057):0.01531282):0.00167238	Mandrillus_sphinx_D:0.000325):0.00778325	(((Piliocolobus_tephrosceles_D:0.00137251	Colobus_angolensis_palliatus_D:0.00932169):0.00600625	((Nasalis_larvatus_D:0.0	Trachypithecus_francoisi_D:0.00691866):0.00173081	Rhinopithecus_bieti_D:0.0):0.00158974):0.00517327	Pygathrix_nemaeus_D:0.0):0.00910422):0.00497888):0.0095627	Semnopithecus_entellus_D:0.03609552):0.02512581	Mandrillus_leucophaeus_D:0.0):0.01809449	Carlito_syrichta_D:0.05968324):0.90457183):0.000720	((((((((((Callithrix_pygmaea_C:0.00454842	Callithrix_jacchus_C:0.00868146):0.0112155	Saguinus_imperator_C:0.00996711):0.00395833	(Ateles_geoffroyi_C:0.000924	Alouatta_palliata_C:0.01209212):0.01330189):0.0040096	Pithecia_pithecia_C:0.01076347):0.000736	Plecturocebus_donacophilus_C:0.01445433):0.00650643	((Cebus_capucinus_imitator_C:0.000426	Cebus_albifrons_C:0.000854):0.00344334	Sapajus_apella_C:0.000694):0.01251091):0.00784072	Carlito_syrichta_C:0.12423093):0.00974289	Aotus_nancymaae_C:0.0193801):0.02698653	((((((((((Mandrillus_leucophaeus_C:0.0	(Mandrillus_sphinx_C:0.0	(((Macaca_fuscata_C:0.0	Macaca_mulatta_C:0.000698):0.000867	Macaca_fascicularis_C:0.000435):0.00435294	(Papio_anubis_C:0.000548	Cercocebus_atys_C:0.03741024):0.00282232):0.000900):0.000463):0.001158	Allenopithecus_nigroviridis_C:0.00341316):0.00214114	Cercopithecus_mona_C:0.00327008):0.000330	Cercopithecus_neglectus_C:0.00172551):0.00143374	Chlorocebus_sabaeus_C:0.0051809):0.000649	Erythrocebus_patas_C:0.000952):0.00244963	((((Trachypithecus_francoisi_C:0.0	Semnopithecus_entellus_C:0.0035464):0.00217123	Pygathrix_nemaeus_C:0.00276039):0.00136888	(Colobus_angolensis_palliatus_C:0.0036302	Piliocolobus_tephrosceles_C:0.00154503):0.00291016):0.00323843	Rhinopithecus_bieti_C:0.0):0.00924286):0.00859319	(((Hylobates_moloch_C:0.00236372	Nomascus_leucogenys_C:0.00195279):0.00805351	Pongo_abelii_C:0.01096747):0.00115764	(((Pan_troglodytes_C:0.00135149	Pan_paniscus_C:0.0016646):0.00263262	homo_sapien_C:0.00991486):0.00108351	Gorilla_gorilla_gorilla_C:0.0029564):0.00300535):0.01395771):0.00875571	Theropithecus_gelada_C:0.0):0.00467203	Macaca_nemestrina_C:0.01961759):0.02108985):0.69011258	((((((Callithrix_jacchus_E:0.0	Callithrix_pygmaea_E:0.0087517):0.009434	Saguinus_imperator_E:0.00879775):0.00698405	((((Cebus_albifrons_E:0.000416	Cebus_capucinus_imitator_E:0.000561):0.00638311	Sapajus_apella_E:0.00601803):0.01045357	Saimiri_boliviensis_E:0.01821806):0.00385526	Aotus_nancymaae_E:0.02187028):0.00397623):0.00331714	Pithecia_pithecia_E:0.01590628):0.01666797	((((((((((Mandrillus_sphinx_E:0.000162	(((((((Rhinopithecus_bieti_E:0.0078348	Theropithecus_gelada_E:0.00461898):0.00998841	Papio_anubis_E:0.00262952):0.0015564	Macaca_fascicularis_E:0.000533):0.000089	Macaca_nemestrina_E:0.00427642):0.000150	(Macaca_fuscata_E:0.000967	Macaca_mulatta_E:0.0):0.000736):0.00186608	Chlorocebus_sabaeus_E:0.00194283):0.00112106	Cercocebus_atys_E:0.000468):0.00100475):0.00576735	Cercopithecus_neglectus_E:0.00356489):0.00190356	Cercopithecus_mona_E:0.00126558):0.00337665	'Allen's_swamp_monkey_E':0.00455683):0.00137307	(Piliocolobus_tephrosceles_E:0.00182524	(Trachypithecus_francoisi_E:0.00595957	Pygathrix_nemaeus_E:0.00192498):0.00261617):0.01163121):0.00570582	Alouatta_palliata_E:0.04952393):0.00779462	Mandrillus_leucophaeus_E:0.0):0.01147249	Colobus_angolensis_palliatus_E:0.000490):0.00677473	Semnopithecus_entellus_E:0.00472523):0.02399793	((Pongo_abelii_E:0.00819486	(Hylobates_moloch_E:0.0	Nomascus_leucogenys_E:0.00503477):0.01468451):0.00429501	(homo_sapien_E:0.000201	(Gorilla_gorilla_gorilla_E:0.000822	(Pan_troglodytes_E:0.00568488	Pan_paniscus_E:0.0):0.00753381):0.00921349):0.00981493):0.01047185):0.02082715):0.04309042	Carlito_syrichta_E:0.07224956):0.69606521):0.26050763):0.83173765	Carlito_syrichta_REL:0.11997181):0.01828981	(((Callithrix_jacchus_REL:0.0	Callithrix_pygmaea_REL:0.01911056):0.00934638	Saguinus_imperator_REL:0.02271373):0.010591	((((Pithecia_pithecia_REL:0.03580607	Plecturocebus_donacophilus_REL:0.02799307):0.00903892	(Alouatta_palliata_REL:0.02022047	Ateles_geoffroyi_REL:0.0140633):0.00705708):0.00612316	Saimiri_boliviensis_REL:0.01487172):0.00428338	(Cebus_albifrons_REL:0.0	(Cebus_capucinus_imitator_REL:0.00186419	Sapajus_apella_REL:0.00857664):0.01873914):0.01357005):0.0085436):0.05367989):0.02938441	(((((Pan_troglodytes_REL:0.01535023	Pongo_abelii_REL:0.01054752):0.0071414	Hylobates_moloch_REL:0.0126558):0.02390505	Pan_paniscus_REL:0.0):0.01120931	homo_sapien_REL:0.0):0.01601808	Nomascus_leucogenys_REL:0.00578353):0.01796117):0.02100294	Trachypithecus_francoisi_REL:0.01512211):0.01102443	Nasalis_larvatus_REL:0.0337082):0.01272526	Piliocolobus_tephrosceles_REL:0.01034059):0.0072011	((Mandrillus_leucophaeus_REL:0.00231575	Mandrillus_sphinx_REL:0.00258025):0.00147311	Cercocebus_atys_REL:0.00723907):0.01105151):0.01035574	Chlorocebus_sabaeus_REL:0.000176):0.00652886	((Cercopithecus_mona_REL:0.00562274	Cercopithecus_neglectus_REL:0.00483789):0.00146843	(Allenopithecus_nigroviridis_REL:0.00481324	Erythrocebus_patas_REL:0.00667044):0.00121925):0.00357604):0.000919	((Colobus_angolensis_palliatus_REL:0.00378974	Semnopithecus_entellus_REL:0.00245056):0.00507777	Rhinopithecus_bieti_REL:0.01060168):0.00340159):0.00575049	(((Macaca_fuscata_REL:0.00246913	Macaca_mulatta_REL:0.0):0.000199	Macaca_fascicularis_REL:0.0):0.00124834	Macaca_nemestrina_REL:0.000827):0.00207628):0.0073981	Papio_anubis_REL:0.00158713	Theropithecus_gelada_REL:0.000488);
(((((((((((((((((((((((((((((((Erythrocebus_patas_D:0.00542996	(Theropithecus_gelada_D:0.0	Allenopithecus_nigroviridis_D:0.00364681):0.000025):0.000044	Chlorocebus_sabaeus_D:0.00130363):0.000068	((((Macaca_mulatta_D:0.000458	Macaca_fuscata_D:0.0):0.000011	Macaca_fascicularis_D:0.00270219):0.00246659	Macaca_nemestrina_D:0.00205032):0.00342494	((Cercocebus_atys_D:0.00178494	(Mandrillus_sphinx_D:0.00176536	Papio_anubis_D:0.00230476):0.000029):0.000093	Mandrillus_leucophaeus_D:0.00199349):0.000089):0.000136):0.000219	(Cercopithecus_mona_D:0.00228597	Cercopithecus_neglectus_D:0.000877):0.00307598):0.0013512	((Colobus_angolensis_palliatus_D:0.00297674	Piliocolobus_tephrosceles_D:0.000408):0.000700	((Nasalis_larvatus_D:0.000769	(Rhinopithecus_bieti_D:0.00170126	(Semnopithecus_entellus_D:0.04967588	Trachypithecus_francoisi_D:0.0014639):0.00595529):0.000209):0.000053	Pygathrix_nemaeus_D:0.00446668):0.00173389):0.00493583):0.00982261	(((((Pan_troglodytes_D:0.00148957	Pan_paniscus_D:0.00122229):0.000815	homo_sapien_D:0.00373409):0.00166239	Gorilla_gorilla_gorilla_D:0.00155941):0.00203609	Pongo_abelii_D:0.00785927):0.00139302	(Hylobates_moloch_D:0.00500186	Nomascus_leucogenys_D:0.000434):0.00595556):0.00531925):0.00464987	((Pithecia_pithecia_D:0.0116763	(((((Callithrix_jacchus_D:0.00246093	Callithrix_pygmaea_D:0.00755777):0.00576316	Saguinus_imperator_D:0.00836106):0.00527717	Aotus_nancymaae_D:0.00410212):0.00196443	(Sapajus_apella_D:0.0020193	(Cebus_capucinus_imitator_D:0.0	Cebus_albifrons_D:0.0):0.0015979):0.00482678):0.00109129	Saimiri_boliviensis_D:0.01359473):0.00546037):0.000472	((Ateles_geoffroyi_D:0.01300616	Alouatta_palliata_D:0.00859403):0.00324271	Plecturocebus_donacophilus_D:0.01229455):0.000775):0.0167526):0.02242087	Carlito_syrichta_D:0.02985749):0.82280802	((((((Callithrix_pygmaea_A:0.00203309	Callithrix_jacchus_A:0.0107519):0.02187093	((((Cebus_capucinus_imitator_A:0.003941	Sapajus_apella_A:0.00729348):0.00841522	Cebus_albifrons_A:0.02670571):0.02661656	((Ateles_geoffroyi_A:0.0481701	Alouatta_palliata_A:0.0):0.01889979	Plecturocebus_donacophilus_A:0.04273437):0.00651897):0.00622559	Saimiri_boliviensis_A:0.0299281):0.00476269):0.00560476	Pithecia_pithecia_A:0.01215607):0.01601202	((((((Colobus_angolensis_palliatus_A:0.00734238	Rhinopithecus_bieti_A:0.00899675):0.000521	(Semnopithecus_entellus_A:0.0011251	Trachypithecus_francoisi_A:0.00386739):0.0052418):0.00112281	Pygathrix_nemaeus_A:0.00492525):0.0024025	Piliocolobus_tephrosceles_A:0.00205508):0.00364272	(((((Macaca_mulatta_A:0.0	(((Theropithecus_gelada_A:0.00268966	Mandrillus_sphinx_A:0.00617058):0.000557	Macaca_fascicularis_A:0.00462776):0.00187013	Macaca_fuscata_A:0.000386):0.00270745):0.0017018	Macaca_nemestrina_A:0.00244873):0.00102038	(Cercocebus_atys_A:0.0	Papio_anubis_A:0.01416239):0.0084444):0.00209395	((Chlorocebus_sabaeus_A:0.00385971	(Cercopithecus_neglectus_A:0.00713794	Erythrocebus_patas_A:0.00479326):0.00164379):0.00105677	Cercopithecus_mona_A:0.00876377):0.00321772):0.0010304	Allenopithecus_nigroviridis_A:0.00398455):0.00213207):0.00349283	((Gorilla_gorilla_gorilla_A:0.000284	((homo_sapien_A:0.0	Pan_troglodytes_A:0.00361796):0.00160552	Pan_paniscus_A:0.000315):0.00786319):0.00819364	(Pongo_abelii_A:0.01842329	(Nomascus_leucogenys_A:0.00570615	Hylobates_moloch_A:0.0027773):0.00652084):0.01177217):0.01394666):0.0350986):0.01269006	Saguinus_imperator_A:0.00236593):0.04933596	Carlito_syrichta_A:0.20533973):0.35235361):0.05829572	((((((((((((((((drill_B:0.000236	mandrill_B:0.00307116):0.000717	(Mona_monkey_B:0.0	De_Brazzas_monkey_B:0.00482571):0.00365546):0.000352	gelada_B:0.000502):0.000683	(black_snubnosed_monkey_B:0.00853559	(Rhesus_monkey_B:0.01649019	Angolan_colobus_B:0.00864271):0.00181351):0.00485474):0.00124727	sooty_mangabey_B:0.0):0.00333203	olive_baboon_B:0.00139634):0.00371367	red_guenon_B:0.00315772):0.00255044	green_monkey_B:0.0):0.00404493	(Japanese_macaque_B:0.0	crabeating_macaque_B:0.00405128):0.00246531):0.00145904	pigtailed_macaque_B:0.000930):0.00232591	((proboscis_monkey_B:0.000151	(Francoiss_langur_B:0.0	(Red_shanked_douc_langur_B:0.00799613	Hanuman_langur_B:0.0033938):0.000727):0.00164904):0.00187615	Ugandan_red_Colobus_B:0.0105685):0.00765865):0.00484608	Allens_swamp_monkey_B:0.00615723):0.01351436	((((((((((((((whitefronted_capuchin_B:0.00503742	Tufted_capuchin_B:0.0):0.01016486	whitefaced_sapajou_B:0.0):0.01449884	Bolivian_squirrel_monkey_B:0.00227679):0.00526557	Mas_night_monkey_B:0.00664257):0.00172471	((whitetuftedear_marmoset_B:0.0	pygmy_marmoset_B:0.0098957):0.00820286	tamarin_B:0.01392293):0.00124872):0.00436874	blackhanded_spider_monkey_B:0.00649388):0.00292418	(whitefaced_saki_B:0.01840666	Bolivian_titi_B:0.01251508):0.00287137):0.00395165	mantled_howler_monkey_B:0.00755329):0.02853833	Sumatran_organutan_B:0.02018076):0.00686558	Human_B:0.0):0.00397882	chimpanzee_B:0.00175666):0.00257078	pygmy_chimpanzee_B:0.0):0.00534211	western_lowland_gorilla_B:0.00426478):0.000855	silvery_gibbon_B:0.01323181):0.00310188):0.00474304	tarsier_B:0.11237985):0.00325992	northern_whitecheeked_gibbon_B:0.00393447):0.61453663	Mussel_IL17R:0.81363823):0.26952416):0.09033898	((((((Callithrix_jacchus_REL:0.00156319	Callithrix_pygmaea_REL:0.00940728):0.00664806	Saguinus_imperator_REL:0.02196678):0.01421201	(((Saimiri_boliviensis_REL:0.01770237	(Pithecia_pithecia_REL:0.02184432	Plecturocebus_donacophilus_REL:0.02165897):0.01363933):0.00327558	Ateles_geoffroyi_REL:0.0165009):0.00963728	Alouatta_palliata_REL:0.01751146):0.00571227):0.0131305	((Sapajus_apella_REL:0.02016861	Cebus_capucinus_imitator_REL:0.0):0.0137271	Cebus_albifrons_REL:0.0):0.00983636):0.03611056	((((((Pan_troglodytes_REL:0.00811106	Pan_paniscus_REL:0.00184803):0.01024288	homo_sapien_REL:0.000746):0.00411515	Pongo_abelii_REL:0.00971967):0.01440885	Hylobates_moloch_REL:0.0):0.0054229	Nomascus_leucogenys_REL:0.0029651):0.01711971	(((((Colobus_angolensis_palliatus_REL:0.00459366	Semnopithecus_entellus_REL:0.00234693):0.00640638	Piliocolobus_tephrosceles_REL:0.00745629):0.0036123	(Nasalis_larvatus_REL:0.06019565	Rhinopithecus_bieti_REL:0.01114939):0.000894):0.00461635	Trachypithecus_francoisi_REL:0.00735585):0.01235615	(((((Macaca_fascicularis_REL:0.0	Macaca_mulatta_REL:0.0):0.000318	Macaca_nemestrina_REL:0.000668):0.00202979	((((Mandrillus_sphinx_REL:0.00127374	Theropithecus_gelada_REL:0.00448235):0.003334	Mandrillus_leucophaeus_REL:0.00404819):0.002951	Papio_anubis_REL:0.00353901):0.00379227	Cercocebus_atys_REL:0.0):0.00190753):0.00268703	(Allenopithecus_nigroviridis_REL:0.00216919	((Erythrocebus_patas_REL:0.00173168	Chlorocebus_sabaeus_REL:0.00520672):0.00226626	(Cercopithecus_mona_REL:0.00198922	Cercopithecus_neglectus_REL:0.00395733):0.00420719):0.00166224):0.00179889):0.00212943	Macaca_fuscata_REL:0.00163831):0.01183625):0.01179835):0.03023879):0.03494522	Carlito_syrichta_REL:0.144218):0.86294153):0.0	(((((((((((Colobus_angolensis_palliatus_C:0.01055194	Trachypithecus_francoisi_C:0.0):0.0091313	Pygathrix_nemaeus_C:0.0):0.00607291	Rhinopithecus_bieti_C:0.0):0.00533814	(((((((((Mandrillus_leucophaeus_C:0.0	(Cercopithecus_mona_C:0.00275938	(Papio_anubis_C:0.0	Macaca_fuscata_C:0.00768275):0.00319698):0.00435059):0.00211688	Macaca_mulatta_C:0.0):0.0014227	Mandrillus_sphinx_C:0.0):0.00136536	Macaca_fascicularis_C:0.000279):0.00366813	Cercopithecus_neglectus_C:0.00193559):0.00131847	(Chlorocebus_sabaeus_C:0.00313481	Erythrocebus_patas_C:0.0010812):0.00323371):0.00126516	Macaca_nemestrina_C:0.01521635):0.000571	Allenopithecus_nigroviridis_C:0.00204885):0.00465318	((Hylobates_moloch_C:0.00624774	Nomascus_leucogenys_C:0.000513):0.01045232	(((Pan_troglodytes_C:0.00134564	homo_sapien_C:0.0088146):0.001	Pan_paniscus_C:0.0):0.00386403	Gorilla_gorilla_gorilla_C:0.0016503):0.00426636):0.01584617):0.0011373):0.00288123	Piliocolobus_tephrosceles_C:0.00224553):0.01170233	Theropithecus_gelada_C:0.00610944):0.01650982	Semnopithecus_entellus_C:0.0):0.01225929	Cercocebus_atys_C:0.05896095):0.01001186	Pongo_abelii_C:0.00246612):0.01169799	(Aotus_nancymaae_C:0.00595679	(((((Cebus_albifrons_C:0.0	Cebus_capucinus_imitator_C:0.0):0.00265702	Sapajus_apella_C:0.000269):0.01821928	(((Callithrix_pygmaea_C:0.00292043	Callithrix_jacchus_C:0.00922455):0.00369474	Saguinus_imperator_C:0.01498568):0.00682579	Ateles_geoffroyi_C:0.0137478):0.00126475):0.00182969	(Pithecia_pithecia_C:0.0148895	Plecturocebus_donacophilus_C:0.00904861):0.00381989):0.00252715	Alouatta_palliata_C:0.00905927):0.02141978):0.05178078):0.01291248	Carlito_syrichta_C:0.10341561):0.84968535):0.8297133	Carlito_syrichta_E:0.11019133):0.03229858	Semnopithecus_entellus_E:0.00783023):0.01916596	((((((((Cebus_albifrons_E:0.0	Cebus_capucinus_imitator_E:0.0):0.000868	Alouatta_palliata_E:0.02674082):0.01365983	Sapajus_apella_E:0.0):0.01793804	(Saguinus_imperator_E:0.000172	Callithrix_pygmaea_E:0.01789274):0.01212058):0.00207953	Aotus_nancymaae_E:0.01952855):0.00254796	Callithrix_jacchus_E:0.00505821):0.00670759	Saimiri_boliviensis_E:0.01730937):0.00304223	Pithecia_pithecia_E:0.01189005):0.01852373):0.01154702	Colobus_angolensis_palliatus_E:0.00975281):0.00977073	(Gorilla_gorilla_gorilla_E:0.0	(Pongo_abelii_E:0.00971867	((Pan_troglodytes_E:0.00117509	Pan_paniscus_E:0.00363976):0.00406435	homo_sapien_E:0.000904):0.00708929):0.00460395):0.00577029):0.00414543	(Hylobates_moloch_E:0.000961	Nomascus_leucogenys_E:0.00385394):0.01458808):0.02000369	Mandrillus_leucophaeus_E:0.00188475):0.00806504	Rhinopithecus_bieti_E:0.02152956):0.00528025	Piliocolobus_tephrosceles_E:0.00273737):0.00465185	Pygathrix_nemaeus_E:0.00126443):0.00352672	Trachypithecus_francoisi_E:0.00435245):0.01195041	Macaca_nemestrina_E:0.0047306):0.00140131	('Allen's_swamp_monkey_E':0.00304273	Chlorocebus_sabaeus_E:0.00369891):0.00132908):0.00295612	Mandrillus_sphinx_E:0.000436):0.000897	(Macaca_fascicularis_E:0.00107151	(Macaca_fuscata_E:0.0	Macaca_mulatta_E:0.000555):0.000369):0.00312645):0.00172964	Papio_anubis_E:0.00157368):0.000621	Cercocebus_atys_E:0.000540):0.00110158	Theropithecus_gelada_E:0.00317027):0.00347973	Cercopithecus_neglectus_E:0.00641683	Cercopithecus_mona_E:0.000817);
((((((((((((((((((olive_baboon_B:0.0045264	gelada_B:0.00264111):0.000100	((De_Brazzas_monkey_B:0.0	Mona_monkey_B:0.00197014):0.00223754	(red_guenon_B:0.00126599	green_monkey_B:0.00199379):0.0015574):0.00419791):0.000358	((drill_B:0.00271898	mandrill_B:0.00118221):0.00195081	sooty_mangabey_B:0.0018679):0.000250):0.000416	((((Rhesus_monkey_B:0.01194088	pigtailed_macaque_B:0.00320818):0.000069	Japanese_macaque_B:0.0):0.000277	crabeating_macaque_B:0.00167743):0.00388212	((Angolan_colobus_B:0.00419652	(((((black_snubnosed_monkey_B:0.00326215	Hanuman_langur_B:0.0039761):0.000452	Red_shanked_douc_langur_B:0.00672337):0.000250	proboscis_monkey_B:0.000690):0.000249	Francoiss_langur_B:0.00290709):0.00278754	Ugandan_red_Colobus_B:0.00699119):0.000777):0.00490928	Allens_swamp_monkey_B:0.00556871):0.000585):0.00111615):0.00757587	((((Human_B:0.000615	(chimpanzee_B:0.00188787	pygmy_chimpanzee_B:0.00263151):0.00398268):0.00132082	western_lowland_gorilla_B:0.00522452):0.01078908	(northern_whitecheeked_gibbon_B:0.00459083	silvery_gibbon_B:0.00721319):0.00830171):0.000629	Sumatran_organutan_B:0.00893826):0.00561246):0.00962269	((Bolivian_titi_B:0.01390005	whitefaced_saki_B:0.01120931):0.0034338	((((((whitefaced_sapajou_B:0.00217221	whitefronted_capuchin_B:0.0):0.00381342	Tufted_capuchin_B:0.00414687):0.00943456	Bolivian_squirrel_monkey_B:0.01566785):0.000685	((pygmy_marmoset_B:0.00254841	whitetuftedear_marmoset_B:0.00526929):0.0094727	tamarin_B:0.0118399):0.000454):0.00116665	Mas_night_monkey_B:0.00954642):0.00112557	(mantled_howler_monkey_B:0.01075148	blackhanded_spider_monkey_B:0.00698237):0.00301316):0.000542):0.03061843):0.0585605	tarsier_B:0.05858141):0.53141422	Mussel_IL17R:0.86396757):0.18129906	((((((((((((Saimiri_boliviensis_A:0.000470	((((Plecturocebus_donacophilus_A:0.01462937	Cebus_albifrons_A:0.08079612):0.04979933	Ateles_geoffroyi_A:0.01204285):0.02940433	Alouatta_palliata_A:0.0):0.05135749	Saguinus_imperator_A:0.0):0.04591596):0.03905066	(Callithrix_jacchus_A:0.00266013	Callithrix_pygmaea_A:0.01031132):0.00562922):0.01018483	Pithecia_pithecia_A:0.0177975):0.00234125	(Sapajus_apella_A:0.00418795	Cebus_capucinus_imitator_A:0.00482212):0.02594019):0.03375336	(Gorilla_gorilla_gorilla_A:0.00310045	((Pan_troglodytes_A:0.0	Pan_paniscus_A:0.00466086):0.00279969	homo_sapien_A:0.0):0.00472116):0.01866409):0.00570074	((Cercopithecus_mona_A:0.00802532	Cercopithecus_neglectus_A:0.00645422):0.00360854	(((((Macaca_fuscata_A:0.0	(((((Erythrocebus_patas_A:0.0	Papio_anubis_A:0.01803814):0.00414146	Chlorocebus_sabaeus_A:0.00964665):0.00509373	Theropithecus_gelada_A:0.000922):0.00214634	Macaca_fascicularis_A:0.00222058):0.00136132	Macaca_nemestrina_A:0.00178679):0.00191346):0.000462	Macaca_mulatta_A:0.000314):0.00303151	Allenopithecus_nigroviridis_A:0.00568915):0.000967	Mandrillus_sphinx_A:0.00523027):0.00162694	Cercocebus_atys_A:0.00303067):0.00139566):0.00457175):0.00514011	((Semnopithecus_entellus_A:0.00131643	Trachypithecus_francoisi_A:0.00179158):0.00366433	Rhinopithecus_bieti_A:0.0070538):0.00211173):0.0010018	Piliocolobus_tephrosceles_A:0.00735031):0.0089044	Colobus_angolensis_palliatus_A:0.0):0.00962037	((Nomascus_leucogenys_A:0.00199904	Hylobates_moloch_A:0.00582076):0.00910596	Pongo_abelii_A:0.01809758):0.00964201):0.0233548	Pygathrix_nemaeus_A:0.0):0.01819585	Carlito_syrichta_A:0.18477515):0.25985498):0.1274331	((((((((((((((('Allen's_swamp_monkey_E':0.001	((((Theropithecus_gelada_E:0.0	Mandrillus_leucophaeus_E:0.005442):0.01842258	Cercocebus_atys_E:0.0):0.00933772	Cercopithecus_neglectus_E:0.000664):0.0067407	Cercopithecus_mona_E:0.00212249):0.00431875):0.00266023	((Macaca_mulatta_E:0.0	Macaca_fuscata_E:0.00316965):0.00286911	Macaca_fascicularis_E:0.0):0.00105025):0.000333	Macaca_nemestrina_E:0.00266487):0.0010643	(Mandrillus_sphinx_E:0.0	Papio_anubis_E:0.00348804):0.00203097):0.00339072	Chlorocebus_sabaeus_E:0.00297046):0.01203689	((Colobus_angolensis_palliatus_E:0.01058101	Semnopithecus_entellus_E:0.00775259):0.00287193	Pygathrix_nemaeus_E:0.000212):0.00628608):0.00197103	Trachypithecus_francoisi_E:0.000858):0.00616464	Piliocolobus_tephrosceles_E:0.00288574):0.00312151	Rhinopithecus_bieti_E:0.01788782):0.03137945	((((Pan_troglodytes_E:0.00293961	Pan_paniscus_E:0.000935):0.00724964	homo_sapien_E:0.0):0.00593871	Pongo_abelii_E:0.00777381):0.00490094	Gorilla_gorilla_gorilla_E:0.00532543):0.0052718):0.00732482	(Nomascus_leucogenys_E:0.00530439	Hylobates_moloch_E:0.00150174):0.00779696):0.01025047	Carlito_syrichta_E:0.11170989):0.01421747	(((((((Alouatta_palliata_E:0.04909515	Cebus_capucinus_imitator_E:0.0):0.00887401	Cebus_albifrons_E:0.0):0.02148306	Saimiri_boliviensis_E:0.0050544):0.01438372	Aotus_nancymaae_E:0.01519064):0.00765531	Sapajus_apella_E:0.01060438):0.0076837	Pithecia_pithecia_E:0.01013464):0.00734417	((Callithrix_pygmaea_E:0.01184872	Callithrix_jacchus_E:0.0):0.01287766	Saguinus_imperator_E:0.00291741):0.00850763):0.03304086):0.80054637	(((((((((((Trachypithecus_francoisi_C:0.000300	Rhinopithecus_bieti_C:0.00528548):0.00320725	Colobus_angolensis_palliatus_C:0.00659868):0.00369909	((((Mandrillus_sphinx_C:0.0	((((((Semnopithecus_entellus_C:0.01419137	Cercocebus_atys_C:0.05787413):0.01752115	Papio_anubis_C:0.0):0.01224376	Erythrocebus_patas_C:0.0):0.0091109	Allenopithecus_nigroviridis_C:0.0):0.00508967	Macaca_mulatta_C:0.0):0.0037419	Macaca_fascicularis_C:0.0):0.00265768):0.000813	Mandrillus_leucophaeus_C:0.0):0.0025437	Chlorocebus_sabaeus_C:0.00403197):0.000802	Cercopithecus_neglectus_C:0.00457463):0.00571092):0.00315229	Pygathrix_nemaeus_C:0.0):0.00443531	Piliocolobus_tephrosceles_C:0.0):0.00552774	Macaca_fuscata_C:0.00502671):0.00542511	(((Pithecia_pithecia_C:0.00891365	((((Aotus_nancymaae_C:0.03312485	(Alouatta_palliata_C:0.01305631	(Cebus_capucinus_imitator_C:0.0	(Sapajus_apella_C:0.00502537	Cebus_albifrons_C:0.0):0.000379):0.01586746):0.00385057):0.00599884	Saguinus_imperator_C:0.00891155):0.00383858	(Callithrix_jacchus_C:0.01828644	Callithrix_pygmaea_C:0.0):0.00439739):0.00556438	Ateles_geoffroyi_C:0.00657127):0.00857743):0.000603	Plecturocebus_donacophilus_C:0.01339805):0.05257513	((((Pongo_abelii_C:0.00671916	(Hylobates_moloch_C:0.0	Nomascus_leucogenys_C:0.00766321):0.01164088):0.00540704	Gorilla_gorilla_gorilla_C:0.00347208):0.00279363	(Pan_troglodytes_C:0.00121455	Pan_paniscus_C:0.00308854):0.00231563):0.00285692	homo_sapien_C:0.00796129):0.0167969):0.00658648):0.00570453	Cercopithecus_mona_C:0.00317425):0.01517973	Theropithecus_gelada_C:0.0):0.01446569	Macaca_nemestrina_C:0.00234136):0.03439631	Carlito_syrichta_C:0.13485352):0.53367913):0.20802153	(((((Callithrix_jacchus_D:0.000352	Callithrix_pygmaea_D:0.00370369):0.01085882	(((((Alouatta_palliata_D:0.01106233	Ateles_geoffroyi_D:0.01089131):0.00539337	Pithecia_pithecia_D:0.01174627):0.000692	Plecturocebus_donacophilus_D:0.01227364):0.00282253	(((Sapajus_apella_D:0.0035266	(Cebus_albifrons_D:0.0	Cebus_capucinus_imitator_D:0.0):0.000531):0.00625691	Aotus_nancymaae_D:0.01451293):0.00405149	Saguinus_imperator_D:0.00973982):0.00253772):0.00205582	Saimiri_boliviensis_D:0.0127064):0.00290688):0.01218467	(((((((((Chlorocebus_sabaeus_D:0.00125576	((Papio_anubis_D:0.00203199	Erythrocebus_patas_D:0.00338093):0.000661	Theropithecus_gelada_D:0.000860):0.000801):0.000421	Mandrillus_sphinx_D:0.00281358):0.000331	Cercocebus_atys_D:0.00177075):0.000365	(Macaca_fascicularis_D:0.000826	(Macaca_mulatta_D:0.000675	Macaca_fuscata_D:0.000223):0.000411):0.00326352):0.000573	(Cercopithecus_mona_D:0.000101	Cercopithecus_neglectus_D:0.000797):0.00522097):0.000198	Allenopithecus_nigroviridis_D:0.00140154):0.00398814	Macaca_nemestrina_D:0.00103677):0.00542492	(Semnopithecus_entellus_D:0.03967127	((Colobus_angolensis_palliatus_D:0.00641421	Piliocolobus_tephrosceles_D:0.00280477):0.00276014	(((Pygathrix_nemaeus_D:0.00777771	Rhinopithecus_bieti_D:0.000474):0.00186438	Nasalis_larvatus_D:0.00242782):0.000786	Trachypithecus_francoisi_D:0.00600622):0.00175617):0.00700689):0.00454243):0.00325308	((Nomascus_leucogenys_D:0.00413591	Hylobates_moloch_D:0.00354749):0.00648002	((((Pan_troglodytes_D:0.00129621	Pan_paniscus_D:0.00275741):0.00205951	homo_sapien_D:0.00309327):0.0010131	Gorilla_gorilla_gorilla_D:0.00484615):0.0025384	Pongo_abelii_D:0.0069139):0.0034677):0.01119559):0.01087342):0.01374949	Carlito_syrichta_D:0.04945851):0.01456906	Mandrillus_leucophaeus_D:0.0):0.91970701):0.00814845):0.95461535	Carlito_syrichta_REL:0.09857737):0.05585253	(((((Ateles_geoffroyi_REL:0.01893083	Saimiri_boliviensis_REL:0.02127067):0.00143146	(Pithecia_pithecia_REL:0.01387689	Plecturocebus_donacophilus_REL:0.02665042):0.00268907):0.00678303	(Sapajus_apella_REL:0.0064931	(Cebus_albifrons_REL:0.0	Cebus_capucinus_imitator_REL:0.00263092):0.0032569):0.01518696):0.00851636	Alouatta_palliata_REL:0.01772416):0.00735161	((Callithrix_pygmaea_REL:0.00286981	Callithrix_jacchus_REL:0.00646):0.00221656	Saguinus_imperator_REL:0.01626029):0.01544733):0.03563581):0.02463607	(((((((Macaca_nemestrina_REL:0.000532	(Macaca_mulatta_REL:0.0	Macaca_fascicularis_REL:0.0):0.000499):0.000375	Macaca_fuscata_REL:0.000640):0.00811917	(Mandrillus_leucophaeus_REL:0.00432676	(Papio_anubis_REL:0.00183373	(Theropithecus_gelada_REL:0.00199246	(Mandrillus_sphinx_REL:0.0	Cercocebus_atys_REL:0.00564444):0.00223574):0.000842):0.00287648):0.00308166):0.00385194	((Semnopithecus_entellus_REL:0.00380606	Colobus_angolensis_palliatus_REL:0.00136997):0.00125792	(Nasalis_larvatus_REL:0.05629261	Piliocolobus_tephrosceles_REL:0.00771101):0.00359823):0.00466797):0.00268344	(((Erythrocebus_patas_REL:0.01092258	Chlorocebus_sabaeus_REL:0.002613):0.0013377	(Cercopithecus_mona_REL:0.00547888	Cercopithecus_neglectus_REL:0.00492732):0.00172928):0.00111502	Allenopithecus_nigroviridis_REL:0.00204573):0.00529088):0.00649314	Rhinopithecus_bieti_REL:0.00882207):0.00546037	Trachypithecus_francoisi_REL:0.00593099):0.00774216):0.02957335	Nomascus_leucogenys_REL:0.00322669):0.0013004	Hylobates_moloch_REL:0.00337339):0.00939188	Pongo_abelii_REL:0.01045658):0.00535826	homo_sapien_REL:0.0075861):0.00790028	Pan_troglodytes_REL:0.00496471	Pan_paniscus_REL:0.000217);
((((((((((((((((((olive_baboon_B:0.00127679	(((Mona_monkey_B:0.00269845	De_Brazzas_monkey_B:0.000659):0.00474435	(green_monkey_B:0.000678	red_guenon_B:0.0):0.00201371):0.00130571	gelada_B:0.00273079):0.000061):0.000225	((mandrill_B:0.00235644	drill_B:0.00233662):0.000748	sooty_mangabey_B:0.0019343):0.000435):0.000889	((((Rhesus_monkey_B:0.01165992	Japanese_macaque_B:0.0):0.000077	pigtailed_macaque_B:0.00331195):0.000183	crabeating_macaque_B:0.00181638):0.00377217	((((((black_snubnosed_monkey_B:0.00483566	Hanuman_langur_B:0.00257323):0.000249	Francoiss_langur_B:0.000246):0.000426	proboscis_monkey_B:0.000672):0.000213	Red_shanked_douc_langur_B:0.00449534):0.00372855	(Ugandan_red_Colobus_B:0.00645893	Angolan_colobus_B:0.00503717):0.000895):0.00636317	Allens_swamp_monkey_B:0.0107625):0.000185):0.000508):0.00858572	((((pygmy_chimpanzee_B:0.00201547	chimpanzee_B:0.00265467):0.00385672	Human_B:0.00349398):0.000587	western_lowland_gorilla_B:0.00209661):0.00739137	((silvery_gibbon_B:0.00476625	northern_whitecheeked_gibbon_B:0.00397676):0.0029936	Sumatran_organutan_B:0.00854826):0.00120253):0.00381992):0.01226055	(((((((Tufted_capuchin_B:0.000645	(whitefronted_capuchin_B:0.0015654	whitefaced_sapajou_B:0.0):0.00296021):0.01160907	Bolivian_squirrel_monkey_B:0.01161701):0.00208776	tamarin_B:0.01383669):0.00149205	Mas_night_monkey_B:0.00559468):0.000826	(whitetuftedear_marmoset_B:0.01060818	pygmy_marmoset_B:0.00359407):0.00942919):0.00200803	(whitefaced_saki_B:0.01502548	Bolivian_titi_B:0.01410492):0.00521366):0.000063	(blackhanded_spider_monkey_B:0.0059946	mantled_howler_monkey_B:0.00617773):0.00222442):0.01592198):0.04123555	tarsier_B:0.07103982):0.47086311	Mussel_IL17R:0.87913189):0.29009317	(Saguinus_imperator_A:0.0	(((((Colobus_angolensis_palliatus_A:0.0	((((((((Macaca_fuscata_A:0.0	Macaca_nemestrina_A:0.00599663):0.00133412	Theropithecus_gelada_A:0.00219881):0.000832	Macaca_mulatta_A:0.00118819):0.00149483	Macaca_fascicularis_A:0.000915):0.00132041	Cercocebus_atys_A:0.00568641):0.000389	(((((Erythrocebus_patas_A:0.0	Papio_anubis_A:0.03416759):0.0192409	Chlorocebus_sabaeus_A:0.0):0.00949398	Allenopithecus_nigroviridis_A:0.000708):0.00745109	Cercopithecus_mona_A:0.00374635):0.00150338	Cercopithecus_neglectus_A:0.00255551):0.00689827):0.0027923	Mandrillus_sphinx_A:0.00194439):0.00940436	(((Rhinopithecus_bieti_A:0.00888309	Piliocolobus_tephrosceles_A:0.00453462):0.00281906	Semnopithecus_entellus_A:0.00538437):0.00254529	Trachypithecus_francoisi_A:0.0):0.00836933):0.00875148):0.00643568	Pygathrix_nemaeus_A:0.00113995):0.02178778	(((((Pan_paniscus_A:0.0024786	Pan_troglodytes_A:0.000258):0.00220273	homo_sapien_A:0.0023113):0.00202001	Gorilla_gorilla_gorilla_A:0.00469336):0.01401014	(Nomascus_leucogenys_A:0.0	Hylobates_moloch_A:0.01019492):0.00762357):0.00447131	Pongo_abelii_A:0.0153775):0.0080498):0.03586166	(((((Plecturocebus_donacophilus_A:0.05488216	Cebus_albifrons_A:0.04712229):0.02715678	(Cebus_capucinus_imitator_A:0.0053368	Sapajus_apella_A:0.00609598):0.000796):0.02266467	(Saimiri_boliviensis_A:0.02479394	(Callithrix_pygmaea_A:0.00449025	Callithrix_jacchus_A:0.0069549):0.0253918):0.00855456):0.00624365	Pithecia_pithecia_A:0.00950833):0.02638136	(Alouatta_palliata_A:0.0	Ateles_geoffroyi_A:0.0424995):0.00745762):0.02245192):0.02712229	Carlito_syrichta_A:0.15465677):0.02523657):0.22743069):0.05567946	(((((((((((Cebus_albifrons_REL:0.0	Cebus_capucinus_imitator_REL:0.00220711):0.00537747	Sapajus_apella_REL:0.0056906):0.01144475	(((Plecturocebus_donacophilus_REL:0.03031503	Pithecia_pithecia_REL:0.01182392):0.00274118	Ateles_geoffroyi_REL:0.0212648):0.0049563	Saimiri_boliviensis_REL:0.01580262):0.00164946):0.00460641	Alouatta_palliata_REL:0.03725786):0.00766547	((Callithrix_jacchus_REL:0.00851307	Saguinus_imperator_REL:0.02567617):0.00208264	Callithrix_pygmaea_REL:0.00361487):0.01663387):0.03270042	((((Cercocebus_atys_REL:0.00181435	(((Erythrocebus_patas_REL:0.00839927	Chlorocebus_sabaeus_REL:0.0):0.00615086	(Macaca_fascicularis_REL:0.0	(Macaca_mulatta_REL:0.0	(Macaca_nemestrina_REL:0.00142696	Macaca_fuscata_REL:0.0):0.000178):0.000090):0.00474369):0.00299316	(Papio_anubis_REL:0.00185996	Theropithecus_gelada_REL:0.000291):0.000742):0.00554115):0.00562587	((Colobus_angolensis_palliatus_REL:0.00199611	(Piliocolobus_tephrosceles_REL:0.00678492	Semnopithecus_entellus_REL:0.00406369):0.000775):0.00279976	Rhinopithecus_bieti_REL:0.01150839):0.01078581):0.000998	(Allenopithecus_nigroviridis_REL:0.00406135	(Cercopithecus_mona_REL:0.00315022	Cercopithecus_neglectus_REL:0.0044175):0.00446875):0.00481554):0.0168145	Trachypithecus_francoisi_REL:0.01560566):0.00806829):0.00608703	Nasalis_larvatus_REL:0.0360739):0.00557723	((((Pan_troglodytes_REL:0.03261415	Pan_paniscus_REL:0.0):0.02241408	Nomascus_leucogenys_REL:0.0):0.00604062	Hylobates_moloch_REL:0.00257809):0.01162677	Pongo_abelii_REL:0.0):0.01572514):0.01076247	(Mandrillus_sphinx_REL:0.00258637	Mandrillus_leucophaeus_REL:0.00245146):0.00186005):0.01968032	homo_sapien_REL:0.01426907):0.02575151	Carlito_syrichta_REL:0.14230375):0.87991127):0.04891992	((((((((Saguinus_imperator_C:0.01106459	(Callithrix_jacchus_C:0.00266165	Callithrix_pygmaea_C:0.00627302):0.00672746):0.00582638	((Alouatta_palliata_C:0.00871482	(((Cebus_albifrons_C:0.0	Cebus_capucinus_imitator_C:0.000859):0.00317127	Sapajus_apella_C:0.000229):0.01425296	Aotus_nancymaae_C:0.03019976):0.00479351):0.00517946	Ateles_geoffroyi_C:0.00229236):0.00900766):0.00225083	Plecturocebus_donacophilus_C:0.01364685):0.00310454	Pithecia_pithecia_C:0.00621639):0.04412985	((((((Mandrillus_leucophaeus_C:0.0	((((((Cercopithecus_mona_C:0.0	((Macaca_fuscata_C:0.00159512	Macaca_nemestrina_C:0.01640512):0.000263	Semnopithecus_entellus_C:0.01770903):0.00902065):0.00652908	Macaca_mulatta_C:0.0):0.00533191	Cercocebus_atys_C:0.02967137):0.00957381	Cercopithecus_neglectus_C:0.0):0.00626412	Erythrocebus_patas_C:0.0):0.00264768	Chlorocebus_sabaeus_C:0.0):0.00409104):0.00126606	Mandrillus_sphinx_C:0.0):0.00193453	Papio_anubis_C:0.0):0.00473346	Macaca_fascicularis_C:0.0):0.00462504	(((((Colobus_angolensis_palliatus_C:0.00921631	Piliocolobus_tephrosceles_C:0.0):0.00434313	Trachypithecus_francoisi_C:0.00169279):0.00112526	Rhinopithecus_bieti_C:0.00266193):0.000263	Pygathrix_nemaeus_C:0.00365084):0.00516436	(((((Pan_paniscus_C:0.000540	Pan_troglodytes_C:0.00159928):0.0031673	(Nomascus_leucogenys_C:0.0	Hylobates_moloch_C:0.01657058):0.01047222):0.00626557	homo_sapien_C:0.0):0.00382504	Gorilla_gorilla_gorilla_C:0.0):0.00460415	Pongo_abelii_C:0.00733533):0.01353082):0.00106928):0.0037758	Allenopithecus_nigroviridis_C:0.0):0.01213461):0.03159924	Carlito_syrichta_C:0.0912141):0.02666744	Theropithecus_gelada_C:0.0):0.62121179	(((((Pithecia_pithecia_E:0.01627889	((Alouatta_palliata_E:0.00777844	Saimiri_boliviensis_E:0.01980515):0.0026103	Aotus_nancymaae_E:0.02026249):0.00232941):0.00147822	(Sapajus_apella_E:0.000597	(Cebus_capucinus_imitator_E:0.000204	Cebus_albifrons_E:0.000272):0.00752092):0.0101063):0.00297246	((Callithrix_pygmaea_E:0.00256184	Callithrix_jacchus_E:0.0012705):0.00950293	Saguinus_imperator_E:0.00704934):0.00963264):0.02869731	((((((('Allen's_swamp_monkey_E':0.000848	((((((((((Cercopithecus_neglectus_E:0.00498148	Cercopithecus_mona_E:0.00130765):0.00465523	Macaca_nemestrina_E:0.00434717):0.000881	Macaca_mulatta_E:0.0):0.000577	Macaca_fascicularis_E:0.0):0.000683	Macaca_fuscata_E:0.000042):0.00536322	(Semnopithecus_entellus_E:0.00901613	Trachypithecus_francoisi_E:0.0):0.01424475):0.00239806	Cercocebus_atys_E:0.000130):0.00207373	Mandrillus_sphinx_E:0.0):0.0017697	Papio_anubis_E:0.00256432):0.00736973	Chlorocebus_sabaeus_E:0.00321688):0.00229805):0.00606144	(Pygathrix_nemaeus_E:0.00350186	Piliocolobus_tephrosceles_E:0.00572327):0.00370716):0.00737865	Rhinopithecus_bieti_E:0.01987199):0.00808494	Theropithecus_gelada_E:0.0):0.01619158	Colobus_angolensis_palliatus_E:0.0):0.00834971	((((homo_sapien_E:0.00457772	(Pan_paniscus_E:0.0	Pan_troglodytes_E:0.00511025):0.00463813):0.00523918	Gorilla_gorilla_gorilla_E:0.00559628):0.01318947	Pongo_abelii_E:0.00202822):0.01233267	(Nomascus_leucogenys_E:0.00249448	Hylobates_moloch_E:0.000389):0.01051166):0.01462956):0.0067935	Mandrillus_leucophaeus_E:0.0):0.01367085):0.03249408	Carlito_syrichta_E:0.09818482):0.75037486):0.22735639):0.98050123	Carlito_syrichta_D:0.04798799):0.01327238	(((((Pongo_abelii_D:0.00938862	((Pan_troglodytes_D:0.000432	(Pan_paniscus_D:0.000858	homo_sapien_D:0.00501541):0.00172062):0.00163152	Gorilla_gorilla_gorilla_D:0.00424483):0.00260521):0.0015499	(Hylobates_moloch_D:0.00860355	Nomascus_leucogenys_D:0.000460):0.00632397):0.01233419	Mandrillus_sphinx_D:0.00173014):0.000423	(Cercopithecus_neglectus_D:0.000155	((((Macaca_mulatta_D:0.000277	Macaca_fuscata_D:0.000173):0.000211	Macaca_fascicularis_D:0.00155297):0.00225557	(Allenopithecus_nigroviridis_D:0.00381154	(((((Theropithecus_gelada_D:0.0	(Mandrillus_leucophaeus_D:0.0	Cercocebus_atys_D:0.00175265):0.00175773):0.000559	Erythrocebus_patas_D:0.00132706):0.000377	Chlorocebus_sabaeus_D:0.00131098):0.00125865	Macaca_nemestrina_D:0.00246821):0.000482	Papio_anubis_D:0.000751):0.000773):0.00148401):0.00168188	Cercopithecus_mona_D:0.00353706):0.00181177):0.00380213):0.00615995	((((((Pygathrix_nemaeus_D:0.00337891	Colobus_angolensis_palliatus_D:0.00672598):0.0030957	Piliocolobus_tephrosceles_D:0.00105582):0.00333045	Nasalis_larvatus_D:0.0):0.00234731	Rhinopithecus_bieti_D:0.000833):0.00832694	Trachypithecus_francoisi_D:0.00149551):0.00145804	Semnopithecus_entellus_D:0.04189844):0.00866034):0.01184471):0.02139781	Saimiri_boliviensis_D:0.01037876):0.0062458	Pithecia_pithecia_D:0.0155979):0.000434	((Ateles_geoffroyi_D:0.00734337	Plecturocebus_donacophilus_D:0.01681839):0.00171174	Alouatta_palliata_D:0.00929421):0.00247518):0.00496615	(Aotus_nancymaae_D:0.0085545	((Sapajus_apella_D:0.00558656	Cebus_albifrons_D:0.0):0.00102043	Cebus_capucinus_imitator_D:0.0):0.00672569):0.00241345):0.00281575	Saguinus_imperator_D:0.00685636):0.0085727	Callithrix_jacchus_D:0.0032073	Callithrix_pygmaea_D:0.00357767);
(((((((((((((((((((((((((((((((((((Cercopithecus_neglectus_D:0.00136431	Cercopithecus_mona_D:0.00137354):0.00229078	Allenopithecus_nigroviridis_D:0.00412839):0.000041	(Macaca_fascicularis_D:0.000897	(Macaca_mulatta_D:0.000921	Macaca_fuscata_D:0.0):0.000016):0.00224133):0.000035	Chlorocebus_sabaeus_D:0.00131572):0.000032	Theropithecus_gelada_D:0.00131139):0.000112	Erythrocebus_patas_D:0.00260093):0.000479	Mandrillus_leucophaeus_D:0.000342):0.000207	((Cercocebus_atys_D:0.00227506	(Papio_anubis_D:0.0	Mandrillus_sphinx_D:0.000923):0.000007):0.000025	Macaca_nemestrina_D:0.00270964):0.000088):0.00258638	(((((Semnopithecus_entellus_D:0.04453335	Trachypithecus_francoisi_D:0.000585):0.00542706	Pygathrix_nemaeus_D:0.00528776):0.000952	Nasalis_larvatus_D:0.000403):0.000019	Rhinopithecus_bieti_D:0.00277638):0.00276545	(Piliocolobus_tephrosceles_D:0.00120423	Colobus_angolensis_palliatus_D:0.00858473):0.00172474):0.00730976):0.00654406	(((((Pan_paniscus_D:0.000910	Pan_troglodytes_D:0.000914):0.00179052	homo_sapien_D:0.00278534):0.00123045	Gorilla_gorilla_gorilla_D:0.00243592):0.00391288	Pongo_abelii_D:0.00764313):0.000913	(Hylobates_moloch_D:0.00892111	Nomascus_leucogenys_D:0.00396469):0.00520666):0.00739647):0.00501319	(((((((Callithrix_pygmaea_D:0.00561575	Callithrix_jacchus_D:0.00264526):0.00783313	Saguinus_imperator_D:0.00964549):0.00343082	Aotus_nancymaae_D:0.0112104):0.00209263	((Cebus_albifrons_D:0.0	Cebus_capucinus_imitator_D:0.0):0.00112699	Sapajus_apella_D:0.00206852):0.00471333):0.00219035	Saimiri_boliviensis_D:0.01237423):0.00235369	Pithecia_pithecia_D:0.00808058):0.000987	((Alouatta_palliata_D:0.00773929	Ateles_geoffroyi_D:0.01124129):0.00288139	Plecturocebus_donacophilus_D:0.01566302):0.0011048):0.01195038):0.03726494	Carlito_syrichta_D:0.02233089):0.72081211	(((((((((((((((Pan_troglodytes_A:0.0	homo_sapien_A:0.00444568):0.0014972	Pan_paniscus_A:0.000436):0.00382208	Gorilla_gorilla_gorilla_A:0.00345013):0.01238819	Pongo_abelii_A:0.01153246):0.000610	(Nomascus_leucogenys_A:0.00527494	Hylobates_moloch_A:0.00327075):0.01207175):0.01184712	((Rhinopithecus_bieti_A:0.00880947	(Trachypithecus_francoisi_A:0.0021117	Semnopithecus_entellus_A:0.00175276):0.00272856):0.00126222	(Colobus_angolensis_palliatus_A:0.00808468	Piliocolobus_tephrosceles_A:0.0):0.00381626):0.00545395):0.00238658	((Cercopithecus_mona_A:0.00503476	Cercopithecus_neglectus_A:0.00271379):0.00491963	Chlorocebus_sabaeus_A:0.00493529):0.00448627):0.000775	((Macaca_nemestrina_A:0.00214614	(Macaca_fuscata_A:0.0	(((Mandrillus_sphinx_A:0.01252346	Macaca_fascicularis_A:0.000696):0.00463767	Papio_anubis_A:0.01756945):0.000656	Theropithecus_gelada_A:0.0):0.00216572):0.00190759):0.00200774	Macaca_mulatta_A:0.0):0.00418597):0.00230403	Allenopithecus_nigroviridis_A:0.00505831):0.00692275	Erythrocebus_patas_A:0.00486987):0.00811369	Pygathrix_nemaeus_A:0.00848804):0.01398482	Cercocebus_atys_A:0.0):0.02882468	(((((((Cebus_albifrons_A:0.02166644	(Sapajus_apella_A:0.0063242	Cebus_capucinus_imitator_A:0.0037776):0.0163937):0.01395003	Saimiri_boliviensis_A:0.03268038):0.0053542	Plecturocebus_donacophilus_A:0.06641246):0.00128198	Pithecia_pithecia_A:0.01670823):0.01460243	Ateles_geoffroyi_A:0.04369767):0.01068316	(Callithrix_jacchus_A:0.01422533	Callithrix_pygmaea_A:0.00176991):0.02314076):0.01992486	Carlito_syrichta_A:0.19004294):0.00377516):0.01982738	Alouatta_palliata_A:0.00491406):0.05857254	Saguinus_imperator_A:0.0):0.39477077):0.14467651	((((((((((Pan_troglodytes_REL:0.01238703	Pongo_abelii_REL:0.01252811):0.00951162	Pan_paniscus_REL:0.0):0.01438082	homo_sapien_REL:0.0):0.00906875	(Nomascus_leucogenys_REL:0.01093021	Hylobates_moloch_REL:0.00722883):0.000378):0.021761	((((((Semnopithecus_entellus_REL:0.0	(Nasalis_larvatus_REL:0.03777088	Piliocolobus_tephrosceles_REL:0.00979219):0.00923771):0.00706979	((Theropithecus_gelada_REL:0.0048576	Papio_anubis_REL:0.0):0.00552951	Cercocebus_atys_REL:0.00247665):0.00548893):0.00203287	(((Macaca_fascicularis_REL:0.0	Macaca_mulatta_REL:0.0):0.000477	Macaca_nemestrina_REL:0.000517):0.00107534	Macaca_fuscata_REL:0.0):0.00281511):0.00548218	((((Erythrocebus_patas_REL:0.00556883	Chlorocebus_sabaeus_REL:0.00748708):0.00301116	Allenopithecus_nigroviridis_REL:0.00322425):0.00162884	Cercopithecus_mona_REL:0.00422939):0.00173269	Cercopithecus_neglectus_REL:0.00336253):0.0054249):0.00421302	Colobus_angolensis_palliatus_REL:0.00476334):0.00747761	Rhinopithecus_bieti_REL:0.00504851):0.00948467):0.00513495	Trachypithecus_francoisi_REL:0.00792473):0.01990678	(Mandrillus_sphinx_REL:0.00245552	Mandrillus_leucophaeus_REL:0.00915941):0.00431388):0.01288406	((Sapajus_apella_REL:0.00129469	(Cebus_albifrons_REL:0.01800547	Cebus_capucinus_imitator_REL:0.0):0.01427145):0.01649937	(Plecturocebus_donacophilus_REL:0.03337306	(Alouatta_palliata_REL:0.01688445	(((Callithrix_pygmaea_REL:0.0	Callithrix_jacchus_REL:0.01141138):0.01128583	Saguinus_imperator_REL:0.02111049):0.0050236	((Saimiri_boliviensis_REL:0.01598493	Ateles_geoffroyi_REL:0.02084022):0.00493922	Pithecia_pithecia_REL:0.02597053):0.00890871):0.00976409):0.00926931):0.0099061):0.05778829):0.06594549	Carlito_syrichta_REL:0.11377597):0.82041509	((((((((((whitefronted_capuchin_B:0.0	whitefaced_sapajou_B:0.00401431):0.00567374	((blackhanded_spider_monkey_B:0.00500081	mantled_howler_monkey_B:0.01235517):0.000923	whitefaced_saki_B:0.01867385):0.01109891):0.00777792	Mas_night_monkey_B:0.00956459):0.00815417	Bolivian_squirrel_monkey_B:0.00244197):0.00759433	(whitetuftedear_marmoset_B:0.00285507	pygmy_marmoset_B:0.00509236):0.01173204):0.000521	tamarin_B:0.01370324):0.01164669	Tufted_capuchin_B:0.0):0.00819818	Bolivian_titi_B:0.01168409):0.014219	(((((((((((((((mandrill_B:0.00211177	(sooty_mangabey_B:0.000196	gelada_B:0.000462):0.000714):0.000823	drill_B:0.000273):0.00293407	((De_Brazzas_monkey_B:0.0025572	Mona_monkey_B:0.000085):0.00575735	red_guenon_B:0.0):0.00165433):0.00143677	green_monkey_B:0.00106118):0.00913071	Rhesus_monkey_B:0.00821978):0.00508202	Angolan_colobus_B:0.01470501):0.00376669	Japanese_macaque_B:0.0):0.00385219	Allens_swamp_monkey_B:0.00525547):0.00323136	crabeating_macaque_B:0.0):0.00613771	olive_baboon_B:0.00205216):0.01213886	pigtailed_macaque_B:0.0):0.00546546	(((northern_whitecheeked_gibbon_B:0.0	silvery_gibbon_B:0.0172189):0.01573981	Sumatran_organutan_B:0.00237544):0.00680663	(((chimpanzee_B:0.000564	Human_B:0.01008165):0.00400473	pygmy_chimpanzee_B:0.0):0.00660039	western_lowland_gorilla_B:0.00441558):0.00248496):0.01083622):0.00294169	((((black_snubnosed_monkey_B:0.00696645	Hanuman_langur_B:0.0029269):0.00467772	proboscis_monkey_B:0.000290):0.00463883	Red_shanked_douc_langur_B:0.00685427):0.0012064	Francoiss_langur_B:0.0):0.00493037):0.00487887	Ugandan_red_Colobus_B:0.00428618):0.01964933	tarsier_B:0.10665115):0.01010678):0.71016035	Mussel_IL17R:0.90961165):0.13830363):0.05633614):0.14693678	(((((((((homo_sapien_C:0.00979045	Pan_troglodytes_C:0.00169431):0.00174648	Gorilla_gorilla_gorilla_C:0.00241305):0.00374231	Pan_paniscus_C:0.0):0.00463114	(Hylobates_moloch_C:0.00807419	Nomascus_leucogenys_C:0.0):0.0060725):0.00383367	Pongo_abelii_C:0.00779147):0.00857972	((((((Cercopithecus_neglectus_C:0.00117189	Cercopithecus_mona_C:0.00519275):0.00195982	((Allenopithecus_nigroviridis_C:0.00222742	((Macaca_mulatta_C:0.0	Macaca_fuscata_C:0.00185484):0.00166001	Macaca_fascicularis_C:0.000049):0.00441962):0.000112	((Mandrillus_leucophaeus_C:0.000420	Mandrillus_sphinx_C:0.000847):0.00136843	Papio_anubis_C:0.00301366):0.000893):0.000866):0.00227434	(Chlorocebus_sabaeus_C:0.00646742	Erythrocebus_patas_C:0.0011729):0.00295511):0.00240126	(((Piliocolobus_tephrosceles_C:0.0020228	Colobus_angolensis_palliatus_C:0.00561208):0.00212921	(Rhinopithecus_bieti_C:0.00174517	Pygathrix_nemaeus_C:0.00249048):0.00149695):0.00226396	Trachypithecus_francoisi_C:0.0):0.00540036):0.0050865	Macaca_nemestrina_C:0.01555619):0.0046958	Semnopithecus_entellus_C:0.00109389):0.01144931):0.01188714	Cercocebus_atys_C:0.03502441):0.00743014	(((((Sapajus_apella_C:0.0	(Cebus_albifrons_C:0.00167221	Cebus_capucinus_imitator_C:0.0):0.00552084):0.01714949	((Plecturocebus_donacophilus_C:0.01842983	Pithecia_pithecia_C:0.01117042):0.00214284	(Alouatta_palliata_C:0.00679136	Ateles_geoffroyi_C:0.01222282):0.00935683):0.000368):0.00124405	(Saguinus_imperator_C:0.01672185	(Callithrix_pygmaea_C:0.00817701	Callithrix_jacchus_C:0.00198039):0.00624173):0.00719023):0.00188196	Aotus_nancymaae_C:0.03350918):0.02738448	Carlito_syrichta_C:0.1133111):0.00768022):0.03850623	Theropithecus_gelada_C:0.0):0.7261698):0.73702972	Semnopithecus_entellus_E:0.01761077):0.02339389	Carlito_syrichta_E:0.0776937):0.02151177	((((Callithrix_jacchus_E:0.00150352	Callithrix_pygmaea_E:0.00430362):0.005165	(((Alouatta_palliata_E:0.01551303	((Sapajus_apella_E:0.01086245	Cebus_capucinus_imitator_E:0.0):0.000333	Cebus_albifrons_E:0.000150):0.00229955):0.00896065	Saimiri_boliviensis_E:0.01388628):0.01309615	Saguinus_imperator_E:0.01082023):0.00443216):0.00796279	Pithecia_pithecia_E:0.01422737):0.00257513	Aotus_nancymaae_E:0.02106963):0.02209258):0.0222649	((Gorilla_gorilla_gorilla_E:0.00467616	((Pan_paniscus_E:0.000821	Pan_troglodytes_E:0.00302919):0.00820524	Pongo_abelii_E:0.01071519):0.003277):0.00326851	homo_sapien_E:0.00193169):0.00898693):0.00525472	(Nomascus_leucogenys_E:0.0031416	Hylobates_moloch_E:0.000708):0.00829214):0.01503318	Colobus_angolensis_palliatus_E:0.0):0.01853168	Mandrillus_leucophaeus_E:0.00202003):0.0086808	Pygathrix_nemaeus_E:0.00469002):0.00666514	Theropithecus_gelada_E:0.0):0.00494854	Piliocolobus_tephrosceles_E:0.01802865):0.0059718	Cercopithecus_mona_E:0.0):0.00815571	Cercopithecus_neglectus_E:0.00490792):0.00379073	'Allen's_swamp_monkey_E':0.0):0.00444828	(Rhinopithecus_bieti_E:0.02133275	Trachypithecus_francoisi_E:0.01229955):0.00684275):0.00433014	(Mandrillus_sphinx_E:0.00459668	Papio_anubis_E:0.00217325):0.000715):0.00211916	Chlorocebus_sabaeus_E:0.00296029):0.00512251	Macaca_mulatta_E:0.0):0.000711	Macaca_fuscata_E:0.000193):0.00125649	Macaca_fascicularis_E:0.0):0.00208256	Cercocebus_atys_E:0.00277182	Macaca_nemestrina_E:0.00595561);
(((((((((((((((((((((((mandrill_B:0.00264182	gelada_B:0.0):0.000005	drill_B:0.00263861):0.0	sooty_mangabey_B:0.0):0.000015	olive_baboon_B:0.0032868):0.000297	(((red_guenon_B:0.000547	green_monkey_B:0.000774):0.00109448	Allens_swamp_monkey_B:0.00692293):0.000683	(De_Brazzas_monkey_B:0.000659	Mona_monkey_B:0.00132348):0.0023873):0.00268657):0.000930	(((Rhesus_monkey_B:0.0093968	Japanese_macaque_B:0.0):0.000057	pigtailed_macaque_B:0.00329337):0.000143	crabeating_macaque_B:0.0024927):0.00139276):0.00296619	((((Hanuman_langur_B:0.00329771	Francoiss_langur_B:0.000006):0.00126676	proboscis_monkey_B:0.00336298):0.000281	(Red_shanked_douc_langur_B:0.004152	black_snubnosed_monkey_B:0.00510589):0.000471):0.00303232	(Angolan_colobus_B:0.00350218	Ugandan_red_Colobus_B:0.0024545):0.00617567):0.00492652):0.0095902	(((silvery_gibbon_B:0.00756176	northern_whitecheeked_gibbon_B:0.00308513):0.0057739	((Human_B:0.0019231	(pygmy_chimpanzee_B:0.00399759	chimpanzee_B:0.00259141):0.00273881):0.00216938	western_lowland_gorilla_B:0.00782703):0.00641421):0.00116239	Sumatran_organutan_B:0.01234632):0.00357555):0.00971829	(((blackhanded_spider_monkey_B:0.00400228	mantled_howler_monkey_B:0.01065216):0.0027979	((((((whitefronted_capuchin_B:0.0	whitefaced_sapajou_B:0.00189142):0.00166018	Tufted_capuchin_B:0.00612551):0.01113132	tamarin_B:0.01661503):0.000821	Bolivian_squirrel_monkey_B:0.0117851):0.00173784	(whitetuftedear_marmoset_B:0.00406142	pygmy_marmoset_B:0.00455189):0.0080276):0.00152586	Mas_night_monkey_B:0.00954317):0.000623):0.000696	(Bolivian_titi_B:0.0135611	whitefaced_saki_B:0.01450833):0.00254584):0.02282721):0.02601529	tarsier_B:0.08704724):0.53123554	Mussel_IL17R:0.87720971):0.27233553	((((((((Saguinus_imperator_A:0.00262557	(Plecturocebus_donacophilus_A:0.02780048	Cebus_albifrons_A:0.05493172):0.0125488):0.00353615	Ateles_geoffroyi_A:0.0335246):0.04633035	Saimiri_boliviensis_A:0.0):0.01654021	(Callithrix_pygmaea_A:0.01103647	Callithrix_jacchus_A:0.00665929):0.00183015):0.02218915	Pithecia_pithecia_A:0.01040104):0.01036512	(Cebus_capucinus_imitator_A:0.00300396	Sapajus_apella_A:0.00601258):0.01856303):0.01392947	Alouatta_palliata_A:0.00559341):0.05495476	(((((((((Pan_troglodytes_A:0.0	Pan_paniscus_A:0.00405593):0.00116952	homo_sapien_A:0.00233214):0.00207475	Gorilla_gorilla_gorilla_A:0.00602776):0.01962905	Pongo_abelii_A:0.00572599):0.00877048	(Nomascus_leucogenys_A:0.00265509	Hylobates_moloch_A:0.00436537):0.00873709):0.0096459	((((((Macaca_mulatta_A:0.0	((Macaca_fuscata_A:0.0	((Cercopithecus_mona_A:0.00623586	(((Pygathrix_nemaeus_A:0.00997455	Papio_anubis_A:0.02337029):0.0029221	Allenopithecus_nigroviridis_A:0.00713402):0.00212046	Chlorocebus_sabaeus_A:0.01120594):0.00112174):0.00177985	(Mandrillus_sphinx_A:0.00599997	(Macaca_nemestrina_A:0.00441892	Theropithecus_gelada_A:0.00181091):0.000254):0.00127167):0.00303309):0.00116589	Macaca_fascicularis_A:0.0):0.00248767):0.00406785	Cercopithecus_neglectus_A:0.01313722):0.01121258	Piliocolobus_tephrosceles_A:0.00427731):0.00323385	Colobus_angolensis_palliatus_A:0.00544391):0.00223535	(Trachypithecus_francoisi_A:0.000206	Semnopithecus_entellus_A:0.00290218):0.00478667):0.00102748	Rhinopithecus_bieti_A:0.00431681):0.0101432):0.00520524	Erythrocebus_patas_A:0.00796496):0.00665538	Cercocebus_atys_A:0.00361457):0.00922178	Carlito_syrichta_A:0.21227823):0.01404018):0.2270372):0.09166906	(((((((Rhinopithecus_bieti_E:0.01500972	(Mandrillus_leucophaeus_E:0.00322649	(((Pygathrix_nemaeus_E:0.00353857	(((((Papio_anubis_E:0.0022842	Cercocebus_atys_E:0.00107704):0.000431	(((Macaca_fascicularis_E:0.0	(Theropithecus_gelada_E:0.01385618	Macaca_nemestrina_E:0.0):0.00675337):0.00347574	Macaca_mulatta_E:0.0):0.0017211	Macaca_fuscata_E:0.0):0.00209105):0.000540	Mandrillus_sphinx_E:0.00126806):0.00100274	(Chlorocebus_sabaeus_E:0.00408137	(Cercopithecus_mona_E:0.00425187	Cercopithecus_neglectus_E:0.0063793):0.00115266):0.000313):0.00245681	'Allen's_swamp_monkey_E':0.0):0.01006799):0.00186363	Trachypithecus_francoisi_E:0.00213718):0.00236792	Piliocolobus_tephrosceles_E:0.00891443):0.01188933):0.00294926):0.01146313	Colobus_angolensis_palliatus_E:0.0):0.00974521	Semnopithecus_entellus_E:0.00572712):0.01427254	((((Gorilla_gorilla_gorilla_E:0.00451678	(Pan_paniscus_E:0.00220295	Pan_troglodytes_E:0.00114795):0.00376216):0.00521664	homo_sapien_E:0.0):0.01337177	Pongo_abelii_E:0.00476646):0.01117907	(Hylobates_moloch_E:0.0	Nomascus_leucogenys_E:0.00341626):0.00892512):0.01544281):0.02295254	(((((((Cebus_albifrons_E:0.0	Cebus_capucinus_imitator_E:0.0):0.0011591	Alouatta_palliata_E:0.02526061):0.00793681	Sapajus_apella_E:0.00277316):0.01413498	((Callithrix_pygmaea_E:0.01065958	Callithrix_jacchus_E:0.0):0.00815346	Saguinus_imperator_E:0.0090811):0.00880121):0.0017161	Pithecia_pithecia_E:0.01416988):0.000841	Aotus_nancymaae_E:0.02227614):0.0059995	Saimiri_boliviensis_E:0.0137893):0.02535344):0.00509597	Carlito_syrichta_E:0.0857175):0.81196375	((((((((((Cebus_capucinus_imitator_C:0.0	Cebus_albifrons_C:0.0):0.00356773	Sapajus_apella_C:0.00190121):0.01668518	(Alouatta_palliata_C:0.01238007	Ateles_geoffroyi_C:0.00295759):0.01052777):0.000700	(Plecturocebus_donacophilus_C:0.01039361	Pithecia_pithecia_C:0.01583002):0.00484789):0.000795	((Callithrix_jacchus_C:0.00532988	Callithrix_pygmaea_C:0.00509571):0.00642091	Saguinus_imperator_C:0.01364784):0.00328677):0.00449979	Aotus_nancymaae_C:0.02700172):0.04930499	((Chlorocebus_sabaeus_C:0.000271	((((((((Cercocebus_atys_C:0.04345671	Macaca_nemestrina_C:0.01377695):0.00615272	(Theropithecus_gelada_C:0.0050836	Allenopithecus_nigroviridis_C:0.00268477):0.000594):0.00166774	Cercopithecus_neglectus_C:0.00542644):0.00177835	Papio_anubis_C:0.000955):0.0025589	Mandrillus_sphinx_C:0.0):0.000137	Mandrillus_leucophaeus_C:0.0):0.00156767	Cercopithecus_mona_C:0.00403772):0.0011498	Erythrocebus_patas_C:0.00231456):0.00183469):0.00399579	(Macaca_fuscata_C:0.0	(Macaca_mulatta_C:0.000676	Macaca_fascicularis_C:0.0):0.000814):0.00124701):0.00721068):0.00240755	(((((Pygathrix_nemaeus_C:0.00209748	Trachypithecus_francoisi_C:0.00127109):0.000547	Rhinopithecus_bieti_C:0.00145359):0.00315006	Colobus_angolensis_palliatus_C:0.00460366):0.00111168	Piliocolobus_tephrosceles_C:0.000654):0.00369262	Semnopithecus_entellus_C:0.00328837):0.0013196):0.01431539	((((Gorilla_gorilla_gorilla_C:0.000990	((Nomascus_leucogenys_C:0.00130051	Hylobates_moloch_C:0.00377566):0.00830856	homo_sapien_C:0.00988821):0.000337):0.00396483	Pan_troglodytes_C:0.000917):0.000705	Pan_paniscus_C:0.000224):0.01099497	Pongo_abelii_C:0.00929503):0.0058658):0.02326938	Carlito_syrichta_C:0.10021335):0.65930237):0.18689224):0.01494102	(((((((((((Papio_anubis_D:0.0	(((((((Colobus_angolensis_palliatus_D:0.00600131	Pygathrix_nemaeus_D:0.00557388):0.0117458	Mandrillus_leucophaeus_D:0.00547485):0.00293982	Macaca_fascicularis_D:0.000164):0.00369876	Macaca_mulatta_D:0.0):0.00226025	Macaca_fuscata_D:0.0):0.00567749	Theropithecus_gelada_D:0.0):0.00128577	Mandrillus_sphinx_D:0.0):0.00272557):0.00151707	Macaca_nemestrina_D:0.0010667):0.00113241	Cercocebus_atys_D:0.00156413):0.00166566	Cercopithecus_mona_D:0.00424698):0.00104542	Allenopithecus_nigroviridis_D:0.00488155):0.00143341	Erythrocebus_patas_D:0.00187344):0.00402956	Chlorocebus_sabaeus_D:0.0):0.00532807	(((Pan_troglodytes_D:0.00380584	((Gorilla_gorilla_gorilla_D:0.0036801	homo_sapien_D:0.00581401):0.000660	((Hylobates_moloch_D:0.00694703	Nomascus_leucogenys_D:0.0):0.00955792	Pongo_abelii_D:0.01130272):0.00253015):0.000406):0.00341028	Pan_paniscus_D:0.0):0.01428807	((((((Saguinus_imperator_D:0.00659383	(Callithrix_pygmaea_D:0.0098728	Callithrix_jacchus_D:0.0014503):0.00796465):0.00337915	((Plecturocebus_donacophilus_D:0.02093781	(Cebus_albifrons_D:0.0	(Sapajus_apella_D:0.00639351	Cebus_capucinus_imitator_D:0.0):0.000958):0.00292919):0.00239788	Aotus_nancymaae_D:0.00841708):0.00257082):0.00211168	Saimiri_boliviensis_D:0.01641393):0.00353028	Pithecia_pithecia_D:0.01130936):0.00893425	Alouatta_palliata_D:0.01626013):0.00501519	Ateles_geoffroyi_D:0.00530353):0.02330391):0.0032869):0.0031523	Cercopithecus_neglectus_D:0.0):0.00448143	(Rhinopithecus_bieti_D:0.0	(Nasalis_larvatus_D:0.0	(Piliocolobus_tephrosceles_D:0.00416282	(Semnopithecus_entellus_D:0.03491763	Trachypithecus_francoisi_D:0.0043497):0.0036744):0.00311946):0.00446963):0.00731135):0.03629601	Carlito_syrichta_D:0.036211):0.89973999):0.92137046	Carlito_syrichta_REL:0.08655664):0.02379924	((((((Plecturocebus_donacophilus_REL:0.02651415	Pithecia_pithecia_REL:0.01209388):0.01149461	Ateles_geoffroyi_REL:0.01149126):0.00510382	Saimiri_boliviensis_REL:0.01418095):0.00780671	Alouatta_palliata_REL:0.01015667):0.00724283	(Saguinus_imperator_REL:0.01482162	(Callithrix_pygmaea_REL:0.00650544	Callithrix_jacchus_REL:0.00634183):0.00766173):0.01246264):0.00491541	(Sapajus_apella_REL:0.0063271	(Cebus_albifrons_REL:0.00373495	Cebus_capucinus_imitator_REL:0.0):0.00256014):0.01157507):0.027671):0.03259575	Nasalis_larvatus_REL:0.04449734):0.00604345	((((Macaca_fuscata_REL:0.0	(Macaca_nemestrina_REL:0.0	(Macaca_mulatta_REL:0.0	Macaca_fascicularis_REL:0.0):0.0):0.0):0.00450153	((((Cercopithecus_mona_REL:0.00224112	Cercopithecus_neglectus_REL:0.00365865):0.00220783	Allenopithecus_nigroviridis_REL:0.00440089):0.00154413	Chlorocebus_sabaeus_REL:0.00364788):0.000607	Erythrocebus_patas_REL:0.00774168):0.00637915):0.000740	((Mandrillus_sphinx_REL:0.00217477	((Papio_anubis_REL:0.000382	Theropithecus_gelada_REL:0.00157726):0.00329917	Cercocebus_atys_REL:0.00296551):0.000402):0.00348692	Mandrillus_leucophaeus_REL:0.00333796):0.00227155):0.00532041	((Rhinopithecus_bieti_REL:0.0053116	((Semnopithecus_entellus_REL:0.00496112	Colobus_angolensis_palliatus_REL:0.00587961):0.00552456	Piliocolobus_tephrosceles_REL:0.00237208):0.0047257):0.00147183	Trachypithecus_francoisi_REL:0.00675391):0.00388067):0.0077236):0.02688066	Nomascus_leucogenys_REL:0.00482539):0.00671838	Hylobates_moloch_REL:0.00779746):0.00668292	Pongo_abelii_REL:0.00891924):0.00162432	homo_sapien_REL:0.00377562):0.00611599	Pan_troglodytes_REL:0.00398612	Pan_paniscus_REL:0.0);
((((((((((((((((((((olive_baboon_B:0.00321402	(mandrill_B:0.00322123	gelada_B:0.000635):0.000004):0.000016	((De_Brazzas_monkey_B:0.00259701	Mona_monkey_B:0.000631):0.00154718	((red_guenon_B:0.000628	green_monkey_B:0.00259975):0.00167465	Allens_swamp_monkey_B:0.00811221):0.00111846):0.00178741):0.000860	(sooty_mangabey_B:0.0	drill_B:0.000643):0.000416):0.000852	((pigtailed_macaque_B:0.00450453	Japanese_macaque_B:0.0):0.000170	(crabeating_macaque_B:0.00168768	Rhesus_monkey_B:0.00939042):0.00129387):0.00180986):0.000529	(((proboscis_monkey_B:0.000780	(Francoiss_langur_B:0.000733	(Hanuman_langur_B:0.00190599	black_snubnosed_monkey_B:0.00325034):0.000393):0.000323):0.000674	Red_shanked_douc_langur_B:0.00572416):0.00221915	(Angolan_colobus_B:0.00619709	Ugandan_red_Colobus_B:0.00678156):0.00441474):0.0060254):0.00695898	((Sumatran_organutan_B:0.01221862	(((pygmy_chimpanzee_B:0.00130899	chimpanzee_B:0.00316419):0.00450095	Human_B:0.0019355):0.00126584	western_lowland_gorilla_B:0.0045366):0.00388053):0.00123664	(silvery_gibbon_B:0.00330805	northern_whitecheeked_gibbon_B:0.00249596):0.00701167):0.00374357):0.00855126	(((blackhanded_spider_monkey_B:0.00580417	mantled_howler_monkey_B:0.01311803):0.00195925	((whitefaced_saki_B:0.01545187	Bolivian_titi_B:0.0150179):0.00310746	(((((Tufted_capuchin_B:0.00175062	whitefronted_capuchin_B:0.000851):0.00125692	whitefaced_sapajou_B:0.0):0.00723526	Bolivian_squirrel_monkey_B:0.0061988):0.00221965	tamarin_B:0.01607428):0.000960	Mas_night_monkey_B:0.0084177):0.00100559):0.000774):0.00146673	(pygmy_marmoset_B:0.00264911	whitetuftedear_marmoset_B:0.00444181):0.00726498):0.01900277):0.02923322	tarsier_B:0.07136978):0.48133195	Mussel_IL17R:0.99037834):0.22575123	(((((((((((((Pygathrix_nemaeus_D:0.000786	(Semnopithecus_entellus_D:0.04555143	Trachypithecus_francoisi_D:0.00549022):0.00374578):0.00320462	Nasalis_larvatus_D:0.000799):0.00114114	(Piliocolobus_tephrosceles_D:0.0042646	Colobus_angolensis_palliatus_D:0.00398622):0.00277082):0.00743848	Rhinopithecus_bieti_D:0.0):0.0101482	((((Mandrillus_sphinx_D:0.000580	(((Cercocebus_atys_D:0.000590	Allenopithecus_nigroviridis_D:0.00669349):0.00273936	Chlorocebus_sabaeus_D:0.00315276):0.000527	Theropithecus_gelada_D:0.00130934):0.000447):0.0014886	Papio_anubis_D:0.000450):0.00149926	Erythrocebus_patas_D:0.00296626):0.000602	Macaca_nemestrina_D:0.0038198):0.000269):0.00363502	Cercopithecus_mona_D:0.0):0.0017938	Cercopithecus_neglectus_D:0.0):0.00279618	(((((Hylobates_moloch_D:0.01065132	(Gorilla_gorilla_gorilla_D:0.00587866	homo_sapien_D:0.000490):0.00487969):0.000712	Pongo_abelii_D:0.00715703):0.0038463	Nomascus_leucogenys_D:0.00134528):0.00888326	Pan_troglodytes_D:0.00100877):0.00211644	Pan_paniscus_D:0.0):0.019643):0.000187	((Macaca_fuscata_D:0.0	Macaca_mulatta_D:0.00133845):0.000644	Macaca_fascicularis_D:0.0):0.00504655):0.01513551	(((Saguinus_imperator_D:0.01229412	(((((Cebus_capucinus_imitator_D:0.000150	Cebus_albifrons_D:0.000303):0.000700	Sapajus_apella_D:0.00303399):0.000397	(Aotus_nancymaae_D:0.00474739	Plecturocebus_donacophilus_D:0.02371233):0.00515007):0.00922987	Pithecia_pithecia_D:0.01082038):0.00433175	(Ateles_geoffroyi_D:0.00435466	Alouatta_palliata_D:0.02242829):0.00652296):0.00423607):0.0039058	Saimiri_boliviensis_D:0.01247896):0.003808	(Callithrix_pygmaea_D:0.00830618	Callithrix_jacchus_D:0.0):0.00481757):0.0201528):0.01698632	Carlito_syrichta_D:0.04741281):0.01829062	Mandrillus_leucophaeus_D:0.0):0.87166045	(((((((Trachypithecus_francoisi_E:0.00146122	(((((((((Cercopithecus_neglectus_E:0.00346666	(Macaca_nemestrina_E:0.0010945	(Macaca_fuscata_E:0.0	(Macaca_mulatta_E:0.0	(Macaca_fascicularis_E:0.0	Mandrillus_leucophaeus_E:0.01315761):0.00164985):0.000584):0.00177534):0.00350862):0.00463042	Papio_anubis_E:0.000677):0.00284599	Cercocebus_atys_E:0.0):0.00110265	Mandrillus_sphinx_E:0.00133871):0.00368481	'Allen's_swamp_monkey_E':0.00373135):0.0011622	Chlorocebus_sabaeus_E:0.00182803):0.00178071	Cercopithecus_mona_E:0.00605294):0.00458858	Theropithecus_gelada_E:0.0):0.00723122	(((Rhinopithecus_bieti_E:0.00827892	Colobus_angolensis_palliatus_E:0.00356091):0.00798532	Pygathrix_nemaeus_E:0.000314):0.00830043	Piliocolobus_tephrosceles_E:0.0):0.00413403):0.00319327):0.01793917	Semnopithecus_entellus_E:0.0):0.03875159	((Nomascus_leucogenys_E:0.00843914	Hylobates_moloch_E:0.0):0.00608127	(((Carlito_syrichta_E:0.12484004	(Pan_troglodytes_E:0.00758574	Pan_paniscus_E:0.0):0.00432669):0.01021529	Gorilla_gorilla_gorilla_E:0.0):0.00638756	Pongo_abelii_E:0.00991541):0.00635665):0.00340645):0.00430389	homo_sapien_E:0.00525078):0.02986374	(((((Cebus_albifrons_E:0.000255	Cebus_capucinus_imitator_E:0.000230):0.00638513	Alouatta_palliata_E:0.02221886):0.00706273	Sapajus_apella_E:0.0):0.00626832	(((Saguinus_imperator_E:0.013722	Callithrix_pygmaea_E:0.00959613):0.00724847	Callithrix_jacchus_E:0.0):0.01679955	Saimiri_boliviensis_E:0.02102578):0.00308639):0.00732632	Aotus_nancymaae_E:0.01141129):0.0192773):0.01055266	Pithecia_pithecia_E:0.00404095):0.67960197	(((((((((Alouatta_palliata_C:0.02060741	Ateles_geoffroyi_C:0.0):0.01871454	Pithecia_pithecia_C:0.00203739):0.01217661	((Cebus_capucinus_imitator_C:0.000323	Cebus_albifrons_C:0.000094):0.00760351	Sapajus_apella_C:0.0):0.01009159):0.00419906	(Callithrix_jacchus_C:0.01365341	Callithrix_pygmaea_C:0.0):0.01216343):0.00571587	Plecturocebus_donacophilus_C:0.01147689):0.00669463	Aotus_nancymaae_C:0.02204503):0.00490739	Saguinus_imperator_C:0.01118085):0.02883183	((((Rhinopithecus_bieti_C:0.000954	((Pygathrix_nemaeus_C:0.00491494	Piliocolobus_tephrosceles_C:0.00433111):0.00396557	Trachypithecus_francoisi_C:0.0):0.00259707):0.01003082	((Macaca_fascicularis_C:0.0	(((((((((((Semnopithecus_entellus_C:0.01964146	Theropithecus_gelada_C:0.00111882):0.01382731	Macaca_nemestrina_C:0.00762901):0.01077443	Cercopithecus_neglectus_C:0.0040344):0.00390357	(Colobus_angolensis_palliatus_C:0.00996327	Cercocebus_atys_C:0.03972976):0.0011905):0.00304698	Mandrillus_leucophaeus_C:0.0):0.00174392	Mandrillus_sphinx_C:0.0):0.00274483	Allenopithecus_nigroviridis_C:0.000554):0.00306192	Erythrocebus_patas_C:0.0030374):0.00326311	Chlorocebus_sabaeus_C:0.0):0.00353103	Cercopithecus_mona_C:0.00640667):0.00178416	(Macaca_mulatta_C:0.000299	Macaca_fuscata_C:0.0):0.000993):0.00125189):0.000996	Papio_anubis_C:0.0037501):0.00161331):0.01252539	(((Pongo_abelii_C:0.01151055	(Hylobates_moloch_C:0.00505076	Nomascus_leucogenys_C:0.0):0.00333105):0.00354543	(Pan_troglodytes_C:0.00217764	Pan_paniscus_C:0.0):0.00321185):0.00170641	homo_sapien_C:0.00707711):0.00537575):0.00272699	Gorilla_gorilla_gorilla_C:0.0):0.03081962):0.01889834	Carlito_syrichta_C:0.08943586):0.69754819):0.22785048):0.1480465):0.06497448	(((((((((homo_sapien_A:0.0	Pan_paniscus_A:0.00766017):0.00320853	Gorilla_gorilla_gorilla_A:0.00147226):0.00362711	Pan_troglodytes_A:0.000346):0.01204414	(Hylobates_moloch_A:0.00855472	Nomascus_leucogenys_A:0.00399066):0.01354746):0.00161379	Pongo_abelii_A:0.0160112):0.01554158	(((Semnopithecus_entellus_A:0.00519842	((((((Allenopithecus_nigroviridis_A:0.00489383	(Mandrillus_sphinx_A:0.00827523	(((((Papio_anubis_A:0.02816653	Theropithecus_gelada_A:0.0):0.00610815	Macaca_fuscata_A:0.0):0.00202565	Macaca_mulatta_A:0.0):0.00285798	Macaca_nemestrina_A:0.000644):0.00226076	Macaca_fascicularis_A:0.00140239):0.00279837):0.00313793):0.00219794	(Cercopithecus_mona_A:0.00215311	(Cercopithecus_neglectus_A:0.0	Chlorocebus_sabaeus_A:0.01347539):0.00430701):0.00326525):0.00680729	Erythrocebus_patas_A:0.00466456):0.00896212	Cercocebus_atys_A:0.00696644):0.00668003	Piliocolobus_tephrosceles_A:0.01006895):0.00240419	Rhinopithecus_bieti_A:0.00350492):0.00189069):0.00327404	Trachypithecus_francoisi_A:0.0):0.00721579	Pygathrix_nemaeus_A:0.0):0.01035076):0.00761358	Colobus_angolensis_palliatus_A:0.0):0.02468561	(((Ateles_geoffroyi_A:0.04019871	Alouatta_palliata_A:0.0):0.02028341	((((Sapajus_apella_A:0.0030533	(Cebus_albifrons_A:0.02414493	Plecturocebus_donacophilus_A:0.08134788):0.02381298):0.00682516	Cebus_capucinus_imitator_A:0.00201319):0.0244991	((Callithrix_jacchus_A:0.00253421	Callithrix_pygmaea_A:0.0100183):0.02082531	Saimiri_boliviensis_A:0.03752352):0.00966505):0.00580539	Pithecia_pithecia_A:0.01591174):0.01348092):0.01210065	Saguinus_imperator_A:0.00608938):0.05242225):0.00889704	Carlito_syrichta_A:0.18347808):0.17225822):0.83262272	((((((((((Allenopithecus_nigroviridis_REL:0.00582784	Erythrocebus_patas_REL:0.00681163):0.00165837	((Theropithecus_gelada_REL:0.000049	(Cercocebus_atys_REL:0.0	(Chlorocebus_sabaeus_REL:0.01343968	(Mandrillus_leucophaeus_REL:0.00493409	Mandrillus_sphinx_REL:0.00378344):0.00642913):0.00330814):0.00546162):0.00604215	(((Macaca_mulatta_REL:0.0	Macaca_fascicularis_REL:0.0):0.0012184	Macaca_nemestrina_REL:0.00192296):0.00184968	Macaca_fuscata_REL:0.0):0.00120101):0.00452629):0.00120312	Cercopithecus_mona_REL:0.000012):0.00269984	Cercopithecus_neglectus_REL:0.00252833):0.00482333	Papio_anubis_REL:0.01013465):0.00544971	((Semnopithecus_entellus_REL:0.0	Piliocolobus_tephrosceles_REL:0.01662775):0.0091791	Colobus_angolensis_palliatus_REL:0.0):0.00616124):0.00469704	((Hylobates_moloch_REL:0.00461986	((Pan_troglodytes_REL:0.01439433	Pongo_abelii_REL:0.00959286):0.00854407	Nomascus_leucogenys_REL:0.000284):0.00446321):0.01148593	(Pan_paniscus_REL:0.00457201	homo_sapien_REL:0.00700264):0.00110214):0.01953865):0.0116113	Rhinopithecus_bieti_REL:0.00123537):0.01161205	Trachypithecus_francoisi_REL:0.00359738):0.02150231	Nasalis_larvatus_REL:0.04873029):0.01451923):0.01886192	Carlito_syrichta_REL:0.11146985):0.06468072	Callithrix_jacchus_REL:0.01472255):0.01180382	Alouatta_palliata_REL:0.02274762):0.0090639	(Saguinus_imperator_REL:0.02706544	Callithrix_pygmaea_REL:0.00847355):0.01531943):0.00678372	(Ateles_geoffroyi_REL:0.02786393	(Pithecia_pithecia_REL:0.02319883	Plecturocebus_donacophilus_REL:0.02825724):0.00920643):0.00364379):0.0098047	Saimiri_boliviensis_REL:0.02412774):0.00497084	Cebus_capucinus_imitator_REL:0.0):0.00694487	Sapajus_apella_REL:0.00284167	Cebus_albifrons_REL:0.00583379);
(((((((((((((((((((((((mandrill_B:0.000653	(((De_Brazzas_monkey_B:0.000680	Mona_monkey_B:0.00134944):0.00292994	((red_guenon_B:0.000674	green_monkey_B:0.0013566):0.00216731	Allens_swamp_monkey_B:0.00944697):0.000702):0.00119874	gelada_B:0.000005):0.000016):0.000035	olive_baboon_B:0.00335794):0.000684	(drill_B:0.00255984	sooty_mangabey_B:0.000143):0.000506):0.0014775	((((Francoiss_langur_B:0.000588	Hanuman_langur_B:0.00212958):0.000600	(proboscis_monkey_B:0.000751	(Red_shanked_douc_langur_B:0.00414696	black_snubnosed_monkey_B:0.00816117):0.000553):0.000086):0.004131	(Ugandan_red_Colobus_B:0.00354003	Angolan_colobus_B:0.00463479):0.00468996):0.00824067	((pigtailed_macaque_B:0.00268036	(Rhesus_monkey_B:0.01242805	Japanese_macaque_B:0.0):0.000056):0.000178	crabeating_macaque_B:0.00116694):0.00258994):0.00164033):0.00864037	((Sumatran_organutan_B:0.0104903	(((chimpanzee_B:0.0	pygmy_chimpanzee_B:0.00412753):0.00385884	Human_B:0.00219747):0.00129618	western_lowland_gorilla_B:0.00136654):0.00664826):0.000635	(northern_whitecheeked_gibbon_B:0.00133046	silvery_gibbon_B:0.00548164):0.00705341):0.00569126):0.00927987	(((((Bolivian_squirrel_monkey_B:0.01496919	(Mas_night_monkey_B:0.01078074	tamarin_B:0.01322237):0.00124287):0.000878	((whitefaced_sapajou_B:0.0	whitefronted_capuchin_B:0.000689):0.000781	Tufted_capuchin_B:0.00458141):0.00994316):0.00194059	(whitetuftedear_marmoset_B:0.00177098	pygmy_marmoset_B:0.00433904):0.00896807):0.00223705	(blackhanded_spider_monkey_B:0.00568807	mantled_howler_monkey_B:0.00868973):0.00561062):0.000467	(Bolivian_titi_B:0.01617361	whitefaced_saki_B:0.01317931):0.0039919):0.0218809):0.02664707	tarsier_B:0.08078283):0.49480415	Mussel_IL17R:0.84472502):0.17495027	(Carlito_syrichta_D:0.03091476	(((((Macaca_nemestrina_D:0.0	(((((((((Mandrillus_sphinx_D:0.0016941	Erythrocebus_patas_D:0.00246937):0.000756	Theropithecus_gelada_D:0.000110):0.00161881	Cercocebus_atys_D:0.000022):0.000937	Mandrillus_leucophaeus_D:0.000673):0.000309	Papio_anubis_D:0.00145906):0.00124545	Allenopithecus_nigroviridis_D:0.0026621):0.000832	Cercopithecus_mona_D:0.00300327):0.000618	((Macaca_mulatta_D:0.00192702	Macaca_fascicularis_D:0.00131218):0.000862	Macaca_fuscata_D:0.0):0.00311585):0.00153478	Chlorocebus_sabaeus_D:0.00285991):0.0037823):0.00308018	Cercopithecus_neglectus_D:0.00101058):0.00391309	((Pan_paniscus_D:0.0	(Gorilla_gorilla_gorilla_D:0.00194388	(homo_sapien_D:0.00107581	((Pan_troglodytes_D:0.00606527	Pongo_abelii_D:0.00698382):0.000958	Hylobates_moloch_D:0.006525):0.00137322):0.0016536):0.00204781):0.00293109	Nomascus_leucogenys_D:0.0067848):0.01068503):0.00234804	(((((Pygathrix_nemaeus_D:0.0	(Semnopithecus_entellus_D:0.06612681	Piliocolobus_tephrosceles_D:0.0):0.01074252):0.00610867	Colobus_angolensis_palliatus_D:0.0):0.00346653	Nasalis_larvatus_D:0.0):0.00355075	Rhinopithecus_bieti_D:0.0):0.00505629	Trachypithecus_francoisi_D:0.000749):0.01166351):0.00948002	(((Saimiri_boliviensis_D:0.01212775	(Alouatta_palliata_D:0.01654001	(Aotus_nancymaae_D:0.00892605	(((Cebus_capucinus_imitator_D:0.0	(Cebus_albifrons_D:0.0	Sapajus_apella_D:0.00548135):0.000429):0.00837083	Pithecia_pithecia_D:0.01280369):0.000543	(Saguinus_imperator_D:0.00742588	(Callithrix_jacchus_D:0.00462783	Callithrix_pygmaea_D:0.00420694):0.00669579):0.00430527):0.00203223):0.00269832):0.00234596):0.00500459	Plecturocebus_donacophilus_D:0.0145278):0.00127946	Ateles_geoffroyi_D:0.00966914):0.01527964):0.04240544):0.85170576):0.14005005	((((((((Pan_troglodytes_A:0.0	Pan_paniscus_A:0.00484074):0.00128582	homo_sapien_A:0.00103566):0.00164891	Gorilla_gorilla_gorilla_A:0.00584255):0.01025585	Pongo_abelii_A:0.00614458):0.00637364	((((Cebus_capucinus_imitator_A:0.0	(((Alouatta_palliata_A:0.0	((Cebus_albifrons_A:0.0	Ateles_geoffroyi_A:0.09459412):0.000372	Plecturocebus_donacophilus_A:0.05326452):0.04524556):0.03606391	Saguinus_imperator_A:0.0):0.03914925	Sapajus_apella_A:0.0):0.01092367):0.01886425	Saimiri_boliviensis_A:0.02299005):0.00628848	(Callithrix_jacchus_A:0.006944	Callithrix_pygmaea_A:0.00548319):0.0168689):0.00496816	Pithecia_pithecia_A:0.01653308):0.04435746):0.00335302	(((((((Semnopithecus_entellus_A:0.00535792	Trachypithecus_francoisi_A:0.0):0.00164844	Piliocolobus_tephrosceles_A:0.00884488):0.00575065	Rhinopithecus_bieti_A:0.0027768):0.00910127	Colobus_angolensis_palliatus_A:0.00177194):0.00928278	(((((Allenopithecus_nigroviridis_A:0.00764785	(Cercopithecus_neglectus_A:0.00294435	Chlorocebus_sabaeus_A:0.00986803):0.00171078):0.000943	Cercopithecus_mona_A:0.00690624):0.00307175	((Macaca_fascicularis_A:0.000432	(Macaca_nemestrina_A:0.00443129	(Mandrillus_sphinx_A:0.00460483	(Papio_anubis_A:0.01674506	Theropithecus_gelada_A:0.000031):0.00270267):0.00273541):0.00110094):0.00160066	Macaca_fuscata_A:0.0):0.00356481):0.00276044	Macaca_mulatta_A:0.000213):0.01217739	Erythrocebus_patas_A:0.00882086):0.00367014):0.00354986	Cercocebus_atys_A:0.00339754):0.00900925	Pygathrix_nemaeus_A:0.00627906):0.01064801):0.00799408	(Hylobates_moloch_A:0.00952429	Nomascus_leucogenys_A:0.00410603):0.00100586):0.04665017	Carlito_syrichta_A:0.16105047):0.18311081):0.1013652	(((((((((((Trachypithecus_francoisi_E:0.00116725	Pygathrix_nemaeus_E:0.00625654):0.00397657	Piliocolobus_tephrosceles_E:0.0034112):0.00219283	(((Cercopithecus_mona_E:0.00203725	(Cercopithecus_neglectus_E:0.00729786	(((Mandrillus_sphinx_E:0.00110113	(Theropithecus_gelada_E:0.00163222	Cercocebus_atys_E:0.0022771):0.000712):0.000761	Papio_anubis_E:0.00267391):0.000393	(((Macaca_fuscata_E:0.00316132	Macaca_mulatta_E:0.0):0.00144519	Macaca_fascicularis_E:0.0):0.00125869	Macaca_nemestrina_E:0.000220):0.00306827):0.000790):0.00292935):0.00317406	Chlorocebus_sabaeus_E:0.00411982):0.00475303	'Allen's_swamp_monkey_E':0.0):0.0033842):0.00267558	Mandrillus_leucophaeus_E:0.00181156):0.00266914	(Colobus_angolensis_palliatus_E:0.0	Rhinopithecus_bieti_E:0.01409592):0.00613058):0.01160994	((homo_sapien_E:0.0	((Pan_paniscus_E:0.00316552	Pan_troglodytes_E:0.0):0.01163211	Gorilla_gorilla_gorilla_E:0.0):0.00678333):0.01183444	(Nomascus_leucogenys_E:0.0067286	Hylobates_moloch_E:0.0):0.01140089):0.00281974):0.00425393	Pongo_abelii_E:0.00583176):0.01772889	Semnopithecus_entellus_E:0.02240375):0.02386463	Carlito_syrichta_E:0.09414699):0.01260852	(((Aotus_nancymaae_E:0.01680927	(Pithecia_pithecia_E:0.01757221	(((Cebus_albifrons_E:0.000496	(Alouatta_palliata_E:0.03852549	Saimiri_boliviensis_E:0.0):0.01965158):0.00104122	Cebus_capucinus_imitator_E:0.0):0.01678964	Sapajus_apella_E:0.0):0.01618768):0.00377349):0.00410363	Saguinus_imperator_E:0.01214815):0.00239729	(Callithrix_jacchus_E:0.0	Callithrix_pygmaea_E:0.01516574):0.00798791):0.01881143):0.71088428	(((((Gorilla_gorilla_gorilla_C:0.000432	(((Pan_troglodytes_C:0.000490	Pan_paniscus_C:0.00208199):0.00614258	homo_sapien_C:0.00446194):0.00289917	((Nomascus_leucogenys_C:0.00280937	Hylobates_moloch_C:0.00321047):0.00543822	Pongo_abelii_C:0.01114619):0.00370258):0.00309473):0.01899472	((((((Cercopithecus_neglectus_C:0.00410998	Cercopithecus_mona_C:0.00321829):0.00164855	(Macaca_mulatta_C:0.00265226	(((((((Macaca_fascicularis_C:0.0	(Papio_anubis_C:0.0	Cercocebus_atys_C:0.05913579):0.01149545):0.00626481	Colobus_angolensis_palliatus_C:0.00646807):0.0019905	Piliocolobus_tephrosceles_C:0.000513):0.00396809	Pygathrix_nemaeus_C:0.000991):0.000864	Trachypithecus_francoisi_C:0.002497):0.00450313	(Mandrillus_sphinx_C:0.0	(Allenopithecus_nigroviridis_C:0.00306816	Mandrillus_leucophaeus_C:0.0):0.000030):0.00220077):0.000836	(Chlorocebus_sabaeus_C:0.00197145	Erythrocebus_patas_C:0.00103428):0.00158031):0.00101559):0.00106724):0.00393384	Rhinopithecus_bieti_C:0.00382943):0.00359624	Macaca_nemestrina_C:0.01791821):0.00291694	Macaca_fuscata_C:0.0):0.01222731	Theropithecus_gelada_C:0.0):0.00623138):0.01015361	Semnopithecus_entellus_C:0.0):0.00941359	(((((Aotus_nancymaae_C:0.02846909	(Sapajus_apella_C:0.0	(Cebus_albifrons_C:0.0	Cebus_capucinus_imitator_C:0.000461):0.01015755):0.00950379):0.0030612	(Ateles_geoffroyi_C:0.00671459	Alouatta_palliata_C:0.00896821):0.00656244):0.00414789	Pithecia_pithecia_C:0.01101017):0.00434147	Plecturocebus_donacophilus_C:0.01132225):0.00544536	((Callithrix_jacchus_C:0.01272803	Callithrix_pygmaea_C:0.0):0.00740704	Saguinus_imperator_C:0.01519267):0.00273989):0.04506074):0.01356529	Carlito_syrichta_C:0.09595631):0.71067235):0.19023727):0.91774271	Carlito_syrichta_REL:0.08738157):0.05435606	((Alouatta_palliata_REL:0.0207509	(((((Cebus_albifrons_REL:0.000353	Cebus_capucinus_imitator_REL:0.000762):0.000856	Sapajus_apella_REL:0.00250971):0.01075063	Saguinus_imperator_REL:0.02178378):0.00187668	((Ateles_geoffroyi_REL:0.01874229	Pithecia_pithecia_REL:0.01961016):0.0086506	Plecturocebus_donacophilus_REL:0.0200708):0.00719061):0.00427733	Saimiri_boliviensis_REL:0.01875446):0.00323558):0.00551095	(Callithrix_jacchus_REL:0.01263087	Callithrix_pygmaea_REL:0.0053077):0.01841673):0.03421056):0.02189653	Pan_troglodytes_REL:0.00706053):0.00873616	Nasalis_larvatus_REL:0.04819721):0.01336406	((Pongo_abelii_REL:0.00777535	(Pan_paniscus_REL:0.00305501	homo_sapien_REL:0.00486886):0.00718755):0.00155402	(Nomascus_leucogenys_REL:0.00283821	Hylobates_moloch_REL:0.00607947):0.00749788):0.01211322):0.00568066	((Rhinopithecus_bieti_REL:0.00483921	Trachypithecus_francoisi_REL:0.00716789):0.00431356	(Colobus_angolensis_palliatus_REL:0.00213906	(Semnopithecus_entellus_REL:0.00251469	Piliocolobus_tephrosceles_REL:0.01239357):0.00245594):0.00662494):0.00189848):0.0049964	(((Allenopithecus_nigroviridis_REL:0.0018064	(Erythrocebus_patas_REL:0.01284786	Chlorocebus_sabaeus_REL:0.00612812):0.00205051):0.0021229	Cercopithecus_neglectus_REL:0.00524924):0.00185544	Cercopithecus_mona_REL:0.00116144):0.00429771):0.0041767	((Macaca_fuscata_REL:0.0	(Macaca_mulatta_REL:0.0	Macaca_fascicularis_REL:0.0):0.0):0.00192627	Macaca_nemestrina_REL:0.00103231):0.00378752):0.00266206	Mandrillus_leucophaeus_REL:0.00391009):0.00365799	Mandrillus_sphinx_REL:0.000175):0.00156928	Cercocebus_atys_REL:0.00558084):0.000433	Papio_anubis_REL:0.00125898	Theropithecus_gelada_REL:0.000710);
((((((((((((((((((((((gelada_B:0.00190801	(mandrill_B:0.00320168	drill_B:0.00381852):0.00128175):0.000002	sooty_mangabey_B:0.00126711):0.000015	olive_baboon_B:0.00189477):0.000019	(((Rhesus_monkey_B:0.00971449	crabeating_macaque_B:0.0):0.00136326	pigtailed_macaque_B:0.00382655):0.000019	Japanese_macaque_B:0.0):0.0031822):0.000129	(((De_Brazzas_monkey_B:0.000629	Mona_monkey_B:0.00191922):0.0020075	(red_guenon_B:0.00190732	green_monkey_B:0.00127811):0.00247606):0.000804	Allens_swamp_monkey_B:0.00640075):0.00554839):0.00123679	((Ugandan_red_Colobus_B:0.00598446	Angolan_colobus_B:0.00431635):0.00307135	((proboscis_monkey_B:0.00134898	((Hanuman_langur_B:0.00316595	Francoiss_langur_B:0.00132702):0.00161681	black_snubnosed_monkey_B:0.00377195):0.000141):0.000263	Red_shanked_douc_langur_B:0.00551199):0.00216529):0.00332584):0.00809975	(((((chimpanzee_B:0.000555	pygmy_chimpanzee_B:0.00197187):0.00456441	Human_B:0.00251672):0.00329133	western_lowland_gorilla_B:0.00439933):0.00522125	(northern_whitecheeked_gibbon_B:0.00360867	silvery_gibbon_B:0.00792776):0.00970757):0.000123	Sumatran_organutan_B:0.00527672):0.00461195):0.01289394	(((((((whitefaced_sapajou_B:0.0	whitefronted_capuchin_B:0.000677):0.00272125	Tufted_capuchin_B:0.00299708):0.00732042	Bolivian_squirrel_monkey_B:0.01111375):0.00188221	(whitefaced_saki_B:0.01008876	Bolivian_titi_B:0.0113124):0.00176318):0.00275573	Mas_night_monkey_B:0.00754914):0.00105495	(tamarin_B:0.01267408	(pygmy_marmoset_B:0.00515058	whitetuftedear_marmoset_B:0.00438161):0.01319938):0.00375672):0.000680	(blackhanded_spider_monkey_B:0.00717808	mantled_howler_monkey_B:0.00631249):0.00324452):0.01785773):0.03609446	tarsier_B:0.05466009):0.54586459	Mussel_IL17R:0.80220856):0.11541483	((((((Sapajus_apella_A:0.00573988	Cebus_capucinus_imitator_A:0.00514365):0.02478106	(Saimiri_boliviensis_A:0.03458915	(Callithrix_pygmaea_A:0.00523308	Callithrix_jacchus_A:0.00961054):0.01460327):0.00336582):0.00260922	(((Ateles_geoffroyi_A:0.02004078	(Plecturocebus_donacophilus_A:0.04862915	Cebus_albifrons_A:0.04747968):0.02404694):0.00908734	Alouatta_palliata_A:0.0):0.01890394	Saguinus_imperator_A:0.00805231):0.01015257):0.01018564	Pithecia_pithecia_A:0.01563549):0.04961165	(((((((((((((Papio_anubis_A:0.02451498	Theropithecus_gelada_A:0.0):0.00304416	Macaca_nemestrina_A:0.00388425):0.000606	Macaca_fuscata_A:0.000369):0.00112703	Macaca_mulatta_A:0.000349):0.000758	Macaca_fascicularis_A:0.00127974):0.00617114	Mandrillus_sphinx_A:0.00540977):0.00204031	((Cercopithecus_mona_A:0.00488533	Chlorocebus_sabaeus_A:0.00714026):0.00205139	Cercopithecus_neglectus_A:0.00292575):0.00322756):0.00451319	Allenopithecus_nigroviridis_A:0.00334539):0.00814849	Erythrocebus_patas_A:0.00264828):0.0086797	Cercocebus_atys_A:0.00408084):0.00507569	((((Rhinopithecus_bieti_A:0.00259873	Pygathrix_nemaeus_A:0.00795418):0.00257533	Semnopithecus_entellus_A:0.00341709):0.00157414	Trachypithecus_francoisi_A:0.0):0.00632659	Piliocolobus_tephrosceles_A:0.00424101):0.00721594):0.00919926	(((Gorilla_gorilla_gorilla_A:0.00304635	((Pan_paniscus_A:0.00150743	Pan_troglodytes_A:0.000416):0.000598	homo_sapien_A:0.00136109):0.00505747):0.01046531	Pongo_abelii_A:0.00958406):0.00643909	(Nomascus_leucogenys_A:0.00322045	Hylobates_moloch_A:0.00725216):0.00554724):0.00385473):0.01095194	Colobus_angolensis_palliatus_A:0.00218445):0.01300974):0.05373193	Carlito_syrichta_A:0.13362408):0.30200901):0.04767958	(((((((((((Pygathrix_nemaeus_D:0.00241333	(Colobus_angolensis_palliatus_D:0.00260118	Piliocolobus_tephrosceles_D:0.00319475):0.00699568):0.00436352	Nasalis_larvatus_D:0.0):0.00445852	Trachypithecus_francoisi_D:0.00288598):0.00597862	Rhinopithecus_bieti_D:0.0):0.01387893	((((((((((((((Aotus_nancymaae_D:0.00835064	(Callithrix_jacchus_D:0.0	Callithrix_pygmaea_D:0.00726297):0.01065875):0.00339904	(Cebus_albifrons_D:0.0	(Sapajus_apella_D:0.00514146	Cebus_capucinus_imitator_D:0.0):0.000757):0.00546884):0.00444811	Saimiri_boliviensis_D:0.01323258):0.00251897	(Alouatta_palliata_D:0.01350659	Ateles_geoffroyi_D:0.00821574):0.00542619):0.0052545	Saguinus_imperator_D:0.00963782):0.00374641	Plecturocebus_donacophilus_D:0.01203289):0.000898	Pithecia_pithecia_D:0.01334531):0.02036247	(((homo_sapien_D:0.00319479	(((Hylobates_moloch_D:0.00958272	Nomascus_leucogenys_D:0.00418979):0.00450718	Pongo_abelii_D:0.01487152):0.00440687	Gorilla_gorilla_gorilla_D:0.0):0.00129639):0.00404918	Pan_troglodytes_D:0.0):0.00291274	Pan_paniscus_D:0.0):0.01207959):0.00881657	(((Macaca_fascicularis_D:0.00132558	(Cercocebus_atys_D:0.0029838	Cercopithecus_mona_D:0.00614394):0.00376656):0.00142968	Macaca_fuscata_D:0.0):0.000569	Macaca_mulatta_D:0.0):0.00275547):0.00143561	Erythrocebus_patas_D:0.00269915):0.000408	Allenopithecus_nigroviridis_D:0.00379675):0.00118588	Theropithecus_gelada_D:0.0):0.00101185	Papio_anubis_D:0.0):0.000721	Mandrillus_sphinx_D:0.00109129):0.00134183):0.000477	Macaca_nemestrina_D:0.000583):0.00203382	Chlorocebus_sabaeus_D:0.00124144):0.00587411	Cercopithecus_neglectus_D:0.000831):0.01964739	Mandrillus_leucophaeus_D:0.0):0.01004546	Semnopithecus_entellus_D:0.05562291):0.02722531	Carlito_syrichta_D:0.05559442):0.78204441):0.07958672	((((((Piliocolobus_tephrosceles_E:0.00743344	(Papio_anubis_E:0.000663	(Mandrillus_sphinx_E:0.0	(((((('Allen's_swamp_monkey_E':0.0	((Colobus_angolensis_palliatus_E:0.00319656	(Mandrillus_leucophaeus_E:0.00630555	Theropithecus_gelada_E:0.0):0.01022147):0.01259167	Chlorocebus_sabaeus_E:0.0):0.0123042):0.00861909	Carlito_syrichta_E:0.12161039):0.000924	Trachypithecus_francoisi_E:0.000738):0.00617221	Pygathrix_nemaeus_E:0.00234399):0.01039786	((Cercopithecus_neglectus_E:0.00285871	Cercopithecus_mona_E:0.00775541):0.0034558	((Macaca_fuscata_E:0.001011	(Macaca_nemestrina_E:0.0014626	Macaca_fascicularis_E:0.0):0.00139123):0.000441	Macaca_mulatta_E:0.0):0.00182851):0.00203183):0.000811	Cercocebus_atys_E:0.00336575):0.00195445):0.0013185):0.00845387):0.00182772	Rhinopithecus_bieti_E:0.02114074):0.000874	Semnopithecus_entellus_E:0.0085181):0.02085562	((Hylobates_moloch_E:0.00604539	Nomascus_leucogenys_E:0.0):0.01056404	(((Pan_paniscus_E:0.000676	(Gorilla_gorilla_gorilla_E:0.01007591	Pan_troglodytes_E:0.000523):0.000673):0.00231015	homo_sapien_E:0.00297684):0.0105039	Pongo_abelii_E:0.0044978):0.00639185):0.00497267):0.01285088	(((((Callithrix_pygmaea_E:0.0064667	Callithrix_jacchus_E:0.0):0.00749268	Saguinus_imperator_E:0.00760006):0.00155467	(((Cebus_capucinus_imitator_E:0.0	(Alouatta_palliata_E:0.05048712	Aotus_nancymaae_E:0.0):0.02313758):0.00266736	Cebus_albifrons_E:0.0):0.01048438	Sapajus_apella_E:0.0):0.02106193):0.01094654	Pithecia_pithecia_E:0.01397261):0.00285188	Saimiri_boliviensis_E:0.0166808):0.02826977):0.85560711	(((((((((Pan_troglodytes_C:0.00155354	Pan_paniscus_C:0.000102):0.004384	homo_sapien_C:0.00633543):0.00252082	Gorilla_gorilla_gorilla_C:0.000812):0.00830136	(Hylobates_moloch_C:0.00493368	Nomascus_leucogenys_C:0.0021412):0.00401459):0.01509453	Pongo_abelii_C:0.0):0.01024325	((((((((((Mandrillus_leucophaeus_C:0.0013873	(Macaca_fuscata_C:0.00288692	(Cercocebus_atys_C:0.04423599	Chlorocebus_sabaeus_C:0.00530989):0.000389):0.00119209):0.000241	Papio_anubis_C:0.00154046):0.00165414	Mandrillus_sphinx_C:0.0):0.00197077	(Macaca_nemestrina_C:0.01544842	Macaca_mulatta_C:0.0):0.0011335):0.000525	Cercopithecus_neglectus_C:0.00508991):0.000396	((Colobus_angolensis_palliatus_C:0.0031175	Piliocolobus_tephrosceles_C:0.00228051):0.00278433	(((Semnopithecus_entellus_C:0.0075457	Trachypithecus_francoisi_C:0.0):0.00563995	Pygathrix_nemaeus_C:0.000614):0.00271634	Rhinopithecus_bieti_C:0.00256679):0.00240334):0.00962036):0.000956	Cercopithecus_mona_C:0.00102385):0.00171783	Macaca_fascicularis_C:0.00259336):0.000684	Allenopithecus_nigroviridis_C:0.00189108):0.00287661	Erythrocebus_patas_C:0.00321862):0.01344427):0.01803149	Carlito_syrichta_C:0.09958995):0.00354334	(((((Sapajus_apella_C:0.00508877	Cebus_capucinus_imitator_C:0.000290):0.000039	Cebus_albifrons_C:0.000114):0.01290274	(Pithecia_pithecia_C:0.01157202	(((Ateles_geoffroyi_C:0.010162	Alouatta_palliata_C:0.00448189):0.01804998	(Callithrix_jacchus_C:0.0	Callithrix_pygmaea_C:0.01256567):0.00386206):0.00120305	Saguinus_imperator_C:0.01027298):0.00494748):0.0034228):0.00417737	Aotus_nancymaae_C:0.01928847):0.00784745	Plecturocebus_donacophilus_C:0.00828604):0.01865282):0.01477924	Theropithecus_gelada_C:0.00314939):0.73031142):0.23377227):0.81604348	Carlito_syrichta_REL:0.1347087):0.01134499	(((((((Pan_paniscus_REL:0.0	Pan_troglodytes_REL:0.01258661):0.00506506	(Nomascus_leucogenys_REL:0.0	(Pongo_abelii_REL:0.01814688	Hylobates_moloch_REL:0.00752513):0.00665049):0.01388649):0.00174997	homo_sapien_REL:0.00336189):0.04049774	(Colobus_angolensis_palliatus_REL:0.00501904	Semnopithecus_entellus_REL:0.0):0.00235305):0.00705159	((((((Macaca_fuscata_REL:0.0	(Macaca_fascicularis_REL:0.0	((((Cercocebus_atys_REL:0.00264195	((Piliocolobus_tephrosceles_REL:0.00107895	Nasalis_larvatus_REL:0.07427676):0.01160288	Theropithecus_gelada_REL:0.00624801):0.00289637):0.01166888	Erythrocebus_patas_REL:0.00766349):0.0079426	(Rhinopithecus_bieti_REL:0.0	Trachypithecus_francoisi_REL:0.0199063):0.01462086):0.00602872	Macaca_mulatta_REL:0.0):0.00171426):0.000861):0.000928	Macaca_nemestrina_REL:0.000064):0.00901667	Papio_anubis_REL:0.0047366):0.00590764	Allenopithecus_nigroviridis_REL:0.00246578):0.00236441	Chlorocebus_sabaeus_REL:0.000339):0.00288749	(Cercopithecus_neglectus_REL:0.00148651	Cercopithecus_mona_REL:0.00546494):0.00740199):0.00653808):0.00490356	Mandrillus_sphinx_REL:0.00185268):0.00813414	Mandrillus_leucophaeus_REL:0.00225272):0.04450378):0.05860176	Cebus_albifrons_REL:0.00122048):0.02010186	Callithrix_jacchus_REL:0.0157658):0.01181455	Plecturocebus_donacophilus_REL:0.03275588):0.0160337	(Cebus_capucinus_imitator_REL:0.01388851	Sapajus_apella_REL:0.0031419):0.01688331):0.01213486	((Pithecia_pithecia_REL:0.02529942	Ateles_geoffroyi_REL:0.01976397):0.00651879	Alouatta_palliata_REL:0.03037014):0.00488835):0.01969616	Callithrix_pygmaea_REL:0.00328687):0.00870375	Saimiri_boliviensis_REL:0.02686561	Saguinus_imperator_REL:0.02901128);
((((((((((((((((((((((((((((((((mandrill_B:0.00320868	gelada_B:0.0):0.000078	((drill_B:0.00255601	sooty_mangabey_B:0.00128033):0.000325	(((Japanese_macaque_B:0.0	Rhesus_monkey_B:0.00851328):0.000049	pigtailed_macaque_B:0.00317402):0.000571	crabeating_macaque_B:0.00262452):0.00472152):0.00164129):0.000097	olive_baboon_B:0.00243235):0.000209	(Allens_swamp_monkey_B:0.0106185	(green_monkey_B:0.00316442	(red_guenon_B:0.00129607	(Mona_monkey_B:0.00191523	De_Brazzas_monkey_B:0.000639):0.00511964):0.000665):0.00104543):0.00190143):0.00227641	(((((Francoiss_langur_B:0.000598	Hanuman_langur_B:0.00197344):0.0010529	black_snubnosed_monkey_B:0.00576922):0.000143	proboscis_monkey_B:0.00200401):0.000545	Red_shanked_douc_langur_B:0.00529309):0.00306254	(Angolan_colobus_B:0.00480401	Ugandan_red_Colobus_B:0.00749753):0.00258774):0.00358415):0.00746413	(Sumatran_organutan_B:0.01147773	((((pygmy_chimpanzee_B:0.00194032	chimpanzee_B:0.00188165):0.00389523	Human_B:0.00189429):0.00130504	western_lowland_gorilla_B:0.00448037):0.00584919	(silvery_gibbon_B:0.00778011	northern_whitecheeked_gibbon_B:0.00510379):0.00846872):0.000675):0.00243131):0.01036127	((Bolivian_titi_B:0.01503804	whitefaced_saki_B:0.01593276):0.00428569	((((((pygmy_marmoset_B:0.00411673	whitetuftedear_marmoset_B:0.00357595):0.00660043	tamarin_B:0.01063529):0.00293369	Mas_night_monkey_B:0.00921681):0.000970	Bolivian_squirrel_monkey_B:0.01357878):0.00138312	((whitefaced_sapajou_B:0.00394685	whitefronted_capuchin_B:0.0):0.00472399	Tufted_capuchin_B:0.0022797):0.01270154):0.000957	(mantled_howler_monkey_B:0.00866597	blackhanded_spider_monkey_B:0.00879265):0.00450002):0.000769):0.02266974):0.04066544	tarsier_B:0.07499217):0.60595784	Mussel_IL17R:0.87830362):0.17328893	(((((((((((Ateles_geoffroyi_A:0.0361984	Plecturocebus_donacophilus_A:0.054548):0.01068693	Cebus_albifrons_A:0.03755907):0.02761268	Alouatta_palliata_A:0.0):0.0395652	Sapajus_apella_A:0.0):0.01607079	Saimiri_boliviensis_A:0.01993835):0.0047933	(Callithrix_pygmaea_A:0.00778251	Callithrix_jacchus_A:0.00536473):0.01599204):0.0066659	Pithecia_pithecia_A:0.01205984):0.00698782	Saguinus_imperator_A:0.00832272):0.02083579	Cebus_capucinus_imitator_A:0.01915146):0.04007737	(((((((((((Macaca_nemestrina_A:0.00481851	Macaca_fuscata_A:0.0):0.000510	Macaca_mulatta_A:0.000256):0.00143314	Theropithecus_gelada_A:0.00108427):0.000849	Mandrillus_sphinx_A:0.00330524):0.000578	Macaca_fascicularis_A:0.000207):0.00453365	(((((Papio_anubis_A:0.01788131	Cercocebus_atys_A:0.0):0.00936193	Erythrocebus_patas_A:0.00903661):0.0099257	Chlorocebus_sabaeus_A:0.000322):0.01620104	Cercopithecus_neglectus_A:0.0):0.00393756	Cercopithecus_mona_A:0.00377643):0.00357707):0.00351071	Allenopithecus_nigroviridis_A:0.00183031):0.01239751	((Rhinopithecus_bieti_A:0.0066634	(Trachypithecus_francoisi_A:0.0	Semnopithecus_entellus_A:0.00383118):0.00300353):0.00553058	Colobus_angolensis_palliatus_A:0.00469119):0.00369536):0.00248115	Piliocolobus_tephrosceles_A:0.000204):0.02230682	Pygathrix_nemaeus_A:0.0):0.01483751	((((homo_sapien_A:0.000448	(Pan_troglodytes_A:0.0	Pan_paniscus_A:0.00549936):0.00185435):0.00778809	Gorilla_gorilla_gorilla_A:0.00209894):0.01358679	(Nomascus_leucogenys_A:0.0	Hylobates_moloch_A:0.01034622):0.00676574):0.00223413	Pongo_abelii_A:0.01423161):0.01034143):0.00613685):0.01492461	Carlito_syrichta_A:0.17893369):0.27061527):0.0808295	((((Macaca_nemestrina_D:0.00228628	(((((((((((((((((((Plecturocebus_donacophilus_D:0.02457286	Aotus_nancymaae_D:0.00108854):0.00894237	Saimiri_boliviensis_D:0.01199262):0.00275777	Alouatta_palliata_D:0.01354439):0.003245	Saguinus_imperator_D:0.00860068):0.00247987	((Sapajus_apella_D:0.00447213	Cebus_capucinus_imitator_D:0.000022):0.000497	Cebus_albifrons_D:0.0):0.00435855):0.00291011	Pithecia_pithecia_D:0.00901652):0.0025869	(Callithrix_jacchus_D:0.00868691	Callithrix_pygmaea_D:0.0):0.01022583):0.00325653	Ateles_geoffroyi_D:0.01330323):0.02186335	((((homo_sapien_D:0.00581241	(Gorilla_gorilla_gorilla_D:0.01052069	Pongo_abelii_D:0.00397217):0.00401626):0.00103665	Pan_troglodytes_D:0.00182736):0.0031361	Pan_paniscus_D:0.0):0.00637641	(Hylobates_moloch_D:0.00625989	Nomascus_leucogenys_D:0.000949):0.00755335):0.000981):0.01360746	Allenopithecus_nigroviridis_D:0.00532099):0.00853276	((Colobus_angolensis_palliatus_D:0.00372264	(Piliocolobus_tephrosceles_D:0.00389787	(Pygathrix_nemaeus_D:0.0068281	Trachypithecus_francoisi_D:0.00378136):0.00261231):0.00444501):0.00326845	Nasalis_larvatus_D:0.0):0.00150986):0.00184546	Rhinopithecus_bieti_D:0.0):0.00632173	Semnopithecus_entellus_D:0.04483166):0.00466013	(((Macaca_fascicularis_D:0.000210	(Macaca_fuscata_D:0.0	Macaca_mulatta_D:0.0):0.000238):0.00214567	Theropithecus_gelada_D:0.00146599):0.000492	Erythrocebus_patas_D:0.00208721):0.000397):0.000092	Chlorocebus_sabaeus_D:0.0012677):0.00149348	Cercocebus_atys_D:0.00193318):0.00152128	Papio_anubis_D:0.000810):0.00153547	(Cercopithecus_neglectus_D:0.000107	Cercopithecus_mona_D:0.00303301):0.00511717):0.00134943	Mandrillus_sphinx_D:0.000173):0.00184657):0.02964721	Mandrillus_leucophaeus_D:0.0):0.02086292	Carlito_syrichta_D:0.07054675):0.74728415	(((((((((((Erythrocebus_patas_REL:0.00405914	((Piliocolobus_tephrosceles_REL:0.01050187	Nasalis_larvatus_REL:0.04375446):0.01096797	(Cercopithecus_mona_REL:0.0	(Chlorocebus_sabaeus_REL:0.01858874	Cercopithecus_neglectus_REL:0.0):0.00528713):0.00424524):0.00210741):0.0035521	Allenopithecus_nigroviridis_REL:0.0):0.00391478	((Theropithecus_gelada_REL:0.00541344	Papio_anubis_REL:0.0):0.00324596	Cercocebus_atys_REL:0.000759):0.00471227):0.000538	(Macaca_nemestrina_REL:0.0	(Macaca_mulatta_REL:0.0	Macaca_fascicularis_REL:0.0):0.0):0.00341975):0.00311243	Macaca_fuscata_REL:0.00105746):0.01028783	((((Nomascus_leucogenys_REL:0.006709	Hylobates_moloch_REL:0.00330431):0.00826311	Pongo_abelii_REL:0.00133018):0.00466481	((Pan_troglodytes_REL:0.0	Pan_paniscus_REL:0.0054178):0.00310343	homo_sapien_REL:0.00391782):0.00191445):0.03084762	Semnopithecus_entellus_REL:0.000117):0.00681953):0.00566341	Rhinopithecus_bieti_REL:0.00643998):0.01188105	Colobus_angolensis_palliatus_REL:0.00465275):0.0103202	(Mandrillus_leucophaeus_REL:0.00145779	Mandrillus_sphinx_REL:0.0):0.00966479):0.00661702	(((((((Alouatta_palliata_REL:0.03248709	(Plecturocebus_donacophilus_REL:0.02819126	Pithecia_pithecia_REL:0.00762244):0.01877521):0.00267784	Saimiri_boliviensis_REL:0.01627906):0.01239095	Ateles_geoffroyi_REL:0.00389054):0.0165827	(Saguinus_imperator_REL:0.02341038	(Callithrix_jacchus_REL:0.00691083	Callithrix_pygmaea_REL:0.00406145):0.000515):0.02371607):0.00730662	(Sapajus_apella_REL:0.0	Cebus_capucinus_imitator_REL:0.00476411):0.01346689):0.01250035	Cebus_albifrons_REL:0.0):0.03968892	Carlito_syrichta_REL:0.172614):0.02163839):0.00262933	Trachypithecus_francoisi_REL:0.01450682):0.88137693):0.02472772):0.27381452	(((((Macaca_fuscata_C:0.0	(((((((((((Mandrillus_leucophaeus_C:0.0	(Macaca_fascicularis_C:0.00371656	Macaca_mulatta_C:0.0):0.00268849):0.00134356	Mandrillus_sphinx_C:0.0):0.00115667	Papio_anubis_C:0.000972):0.00167875	(Chlorocebus_sabaeus_C:0.00249293	Erythrocebus_patas_C:0.000059):0.00303256):0.00221361	Cercopithecus_neglectus_C:0.00274709):0.00130587	Allenopithecus_nigroviridis_C:0.00101201):0.00216302	Cercopithecus_mona_C:0.0046239):0.000158	Theropithecus_gelada_C:0.00157046):0.00276549	Macaca_nemestrina_C:0.01615121):0.00210307	(((Pygathrix_nemaeus_C:0.000682	(Trachypithecus_francoisi_C:0.0	Semnopithecus_entellus_C:0.00685999):0.00278504):0.00183636	Rhinopithecus_bieti_C:0.000266):0.00515537	Piliocolobus_tephrosceles_C:0.00241369):0.00497915):0.0111226	(((((Pan_paniscus_C:0.00428472	Pan_troglodytes_C:0.0):0.00413783	Gorilla_gorilla_gorilla_C:0.00312763):0.000541	homo_sapien_C:0.00767533):0.01032738	(Nomascus_leucogenys_C:0.0063102	Hylobates_moloch_C:0.0):0.00188282):0.00875857	Pongo_abelii_C:0.00489099):0.00531019):0.01281527):0.00537446	Cercocebus_atys_C:0.04116951):0.00187747	Colobus_angolensis_palliatus_C:0.00491602):0.04522733	Carlito_syrichta_C:0.08631989):0.01535135	(Pithecia_pithecia_C:0.00764748	(((((Cebus_albifrons_C:0.0	(Cebus_capucinus_imitator_C:0.0	Sapajus_apella_C:0.01310349):0.00554445):0.0091914	(((Saguinus_imperator_C:0.00527129	Callithrix_jacchus_C:0.01854491):0.00834206	Ateles_geoffroyi_C:0.01585215):0.00427406	Aotus_nancymaae_C:0.03081298):0.00112167):0.01066142	Alouatta_palliata_C:0.00348829):0.00979219	Plecturocebus_donacophilus_C:0.01448611):0.00901843	Callithrix_pygmaea_C:0.00977772):0.0098375):0.01422682):0.65393372):0.72922136	Carlito_syrichta_E:0.0818034):0.01055278	(((((((Cebus_albifrons_E:0.00119965	Cebus_capucinus_imitator_E:0.0):0.01256558	Sapajus_apella_E:0.0):0.00801801	Saimiri_boliviensis_E:0.0239703):0.000784	((Callithrix_jacchus_E:0.00448283	Callithrix_pygmaea_E:0.00369752):0.01013407	Alouatta_palliata_E:0.01225416):0.00188741):0.00565716	Pithecia_pithecia_E:0.01466556):0.00555101	Saguinus_imperator_E:0.00604699):0.00449533	Aotus_nancymaae_E:0.02044749):0.01772757):0.02187891	(Nomascus_leucogenys_E:0.0057074	Hylobates_moloch_E:0.0):0.00860972):0.00298496	(((homo_sapien_E:0.000981	(Pan_troglodytes_E:0.00132536	Pan_paniscus_E:0.00297951):0.0056774):0.0052841	Gorilla_gorilla_gorilla_E:0.00503517):0.00954942	Pongo_abelii_E:0.01035162):0.00732546):0.01250594	Mandrillus_leucophaeus_E:0.0):0.0035633	Theropithecus_gelada_E:0.00520491):0.00352539	(Rhinopithecus_bieti_E:0.02077238	Colobus_angolensis_palliatus_E:0.0):0.01046506):0.01087073	Semnopithecus_entellus_E:0.000337):0.00123385	Trachypithecus_francoisi_E:0.00300643):0.00422835	(Piliocolobus_tephrosceles_E:0.00436856	Pygathrix_nemaeus_E:0.00571757):0.00533879):0.00122753	'Allen's_swamp_monkey_E':0.00447146):0.000376	Cercopithecus_mona_E:0.0059659):0.00323921	Macaca_mulatta_E:0.0):0.000108	Macaca_fuscata_E:0.000629):0.000810	Macaca_nemestrina_E:0.000832):0.000244	Macaca_fascicularis_E:0.000793):0.00270223	Chlorocebus_sabaeus_E:0.0034266):0.00278641	Cercopithecus_neglectus_E:0.00459713):0.00573179	Mandrillus_sphinx_E:0.00113993):0.000351	Cercocebus_atys_E:0.000358	Papio_anubis_E:0.00107232);
((((((((((((((((((((((((((((((mandrill_B:0.00199721	gelada_B:0.000659):0.000019	(((De_Brazzas_monkey_B:0.0013295	Mona_monkey_B:0.00200607):0.00470438	(green_monkey_B:0.0	red_guenon_B:0.0):0.000654):0.000136	Allens_swamp_monkey_B:0.0065727):0.00255752):0.000154	(sooty_mangabey_B:0.000666	drill_B:0.0):0.000504):0.000179	olive_baboon_B:0.00440615):0.0022533	((Rhesus_monkey_B:0.00509798	crabeating_macaque_B:0.00227027):0.00121691	(Japanese_macaque_B:0.0	pigtailed_macaque_B:0.00467697):0.000273):0.00385588):0.0015035	((((Francoiss_langur_B:0.000049	Hanuman_langur_B:0.00195528):0.00198075	proboscis_monkey_B:0.000648):0.000273	(black_snubnosed_monkey_B:0.00585624	Red_shanked_douc_langur_B:0.0076361):0.000963):0.00199148	(Ugandan_red_Colobus_B:0.00578218	Angolan_colobus_B:0.00565178):0.00223698):0.00439402):0.0129987	((((Human_B:0.00102307	(chimpanzee_B:0.000478	pygmy_chimpanzee_B:0.00480341):0.00648149):0.00183748	western_lowland_gorilla_B:0.00590342):0.00642615	(northern_whitecheeked_gibbon_B:0.00397961	silvery_gibbon_B:0.00594052):0.00777798):0.00135729	Sumatran_organutan_B:0.01039515):0.00752097):0.01078504	((((Bolivian_squirrel_monkey_B:0.01748543	(((pygmy_marmoset_B:0.00370439	whitetuftedear_marmoset_B:0.00295257):0.00556038	tamarin_B:0.01847209):0.00184056	Mas_night_monkey_B:0.00558974):0.00117863):0.00119805	(Tufted_capuchin_B:0.00492652	(whitefaced_sapajou_B:0.00155597	whitefronted_capuchin_B:0.0):0.00294214):0.00667107):0.000860	(blackhanded_spider_monkey_B:0.00497925	mantled_howler_monkey_B:0.01181274):0.00249476):0.00135009	(Bolivian_titi_B:0.0209074	whitefaced_saki_B:0.01132582):0.00234331):0.0191834):0.02315117	tarsier_B:0.08966624):0.49405955	Mussel_IL17R:0.78902321):0.12623052	(((((((Gorilla_gorilla_gorilla_A:0.00413845	(homo_sapien_A:0.00236896	(Pan_troglodytes_A:0.000330	Pan_paniscus_A:0.0016027):0.000634):0.000754):0.01225683	Pongo_abelii_A:0.00650275):0.01205011	Nomascus_leucogenys_A:0.00298944):0.0032667	Hylobates_moloch_A:0.00503535):0.02173498	(((((Piliocolobus_tephrosceles_A:0.0	(Allenopithecus_nigroviridis_A:0.00437803	((((((((((Erythrocebus_patas_A:0.0	Papio_anubis_A:0.01778245):0.01206611	Chlorocebus_sabaeus_A:0.00229265):0.01011534	Cercopithecus_neglectus_A:0.0):0.00255276	Cercopithecus_mona_A:0.00383551):0.00365155	(Cercocebus_atys_A:0.00485729	Theropithecus_gelada_A:0.00114336):0.0012207):0.00114813	Macaca_fascicularis_A:0.00361243):0.00110212	Macaca_fuscata_A:0.0):0.000708	Macaca_nemestrina_A:0.00294142):0.000635	Macaca_mulatta_A:0.00110559):0.00288174	Mandrillus_sphinx_A:0.00415251):0.00530607):0.01353874):0.00316266	(Trachypithecus_francoisi_A:0.0	Semnopithecus_entellus_A:0.00322609):0.0039361):0.00409456	Rhinopithecus_bieti_A:0.00536793):0.0062718	Colobus_angolensis_palliatus_A:0.00163383):0.00967606	Pygathrix_nemaeus_A:0.000839):0.01184357):0.01024984	((((((Saguinus_imperator_A:0.00786841	((Plecturocebus_donacophilus_A:0.04565874	(Ateles_geoffroyi_A:0.00343485	Cebus_albifrons_A:0.06929956):0.03490591):0.00534283	Alouatta_palliata_A:0.0):0.02546048):0.03040239	Callithrix_jacchus_A:0.00294424):0.00290423	Callithrix_pygmaea_A:0.00739748):0.01730328	Saimiri_boliviensis_A:0.02998838):0.00254945	(Cebus_capucinus_imitator_A:0.00676854	Sapajus_apella_A:0.00260112):0.02112663):0.01969153	Pithecia_pithecia_A:0.00472731):0.05023061):0.07090827	Carlito_syrichta_A:0.12407422):0.28008509):0.06452642	(((((Pithecia_pithecia_D:0.01350656	(Alouatta_palliata_D:0.02137515	(((Plecturocebus_donacophilus_D:0.02941378	((Callithrix_pygmaea_D:0.00776947	Callithrix_jacchus_D:0.0):0.00199314	Saguinus_imperator_D:0.01534456):0.00697613):0.0077068	Aotus_nancymaae_D:0.00422204):0.00930684	(Cebus_capucinus_imitator_D:0.0	(Cebus_albifrons_D:0.0	Sapajus_apella_D:0.00677268):0.000616):0.00487533):0.00565691):0.000607):0.00529963	Saimiri_boliviensis_D:0.01369724):0.00717684	Ateles_geoffroyi_D:0.01450266):0.00684163	((((((((((Papio_anubis_D:0.0	Mandrillus_sphinx_D:0.00640479):0.00207774	Cercocebus_atys_D:0.000238):0.00273133	Theropithecus_gelada_D:0.00184874):0.0012581	((Macaca_fascicularis_D:0.000744	Macaca_mulatta_D:0.00295878):0.00223882	Macaca_fuscata_D:0.0):0.00237028):0.00162791	Erythrocebus_patas_D:0.00328684):0.000877	(Cercopithecus_neglectus_D:0.0	Cercopithecus_mona_D:0.00241602):0.00428446):0.0022704	Chlorocebus_sabaeus_D:0.0):0.00303515	Macaca_nemestrina_D:0.00269651):0.0021602	((Piliocolobus_tephrosceles_D:0.0	(Nasalis_larvatus_D:0.000494	Rhinopithecus_bieti_D:0.000430):0.00195399):0.00157628	Trachypithecus_francoisi_D:0.0082316):0.00804572):0.00194102	(Nomascus_leucogenys_D:0.00949905	((((((Allenopithecus_nigroviridis_D:0.0	(((Pygathrix_nemaeus_D:0.0	Semnopithecus_entellus_D:0.0597474):0.0059992	Colobus_angolensis_palliatus_D:0.00254808):0.00826282	Mandrillus_leucophaeus_D:0.00979565):0.01624783):0.00788105	Hylobates_moloch_D:0.01645012):0.00490675	Pongo_abelii_D:0.01076563):0.00510914	Gorilla_gorilla_gorilla_D:0.00584996):0.000482	(Pan_paniscus_D:0.00253695	Pan_troglodytes_D:0.0):0.00437018):0.00157346	homo_sapien_D:0.00327516):0.00542228):0.01225439):0.0137081):0.01177316	Carlito_syrichta_D:0.06212399):0.89563434):0.11454858	((((((((Callithrix_pygmaea_REL:0.00945835	Callithrix_jacchus_REL:0.00150174):0.01412188	Saguinus_imperator_REL:0.01937184):0.01855381	(((Cebus_capucinus_imitator_REL:0.00428116	Cebus_albifrons_REL:0.0):0.00866564	Sapajus_apella_REL:0.000212):0.02622612	((Alouatta_palliata_REL:0.01655907	Ateles_geoffroyi_REL:0.01924517):0.00454414	Saimiri_boliviensis_REL:0.02760905):0.00819831):0.0031827):0.00854178	Pithecia_pithecia_REL:0.01911542):0.00418884	Plecturocebus_donacophilus_REL:0.03382022):0.05894819	(((((Pan_paniscus_REL:0.0	Pan_troglodytes_REL:0.01393093):0.01988316	homo_sapien_REL:0.0):0.00770407	Pongo_abelii_REL:0.00916216):0.0134471	Nomascus_leucogenys_REL:0.00595288):0.00902078	Hylobates_moloch_REL:0.0):0.02499913):0.00244863	((((Rhinopithecus_bieti_REL:0.00237322	((Colobus_angolensis_palliatus_REL:0.0	Semnopithecus_entellus_REL:0.00914153):0.0111494	Trachypithecus_francoisi_REL:0.00808586):0.00425811):0.00576538	Nasalis_larvatus_REL:0.05474381):0.00274814	(((((((((Theropithecus_gelada_REL:0.00111039	(Mandrillus_leucophaeus_REL:0.01238321	Mandrillus_sphinx_REL:0.00493954):0.00560754):0.00461576	Papio_anubis_REL:0.0):0.00432977	Cercocebus_atys_REL:0.00598288):0.00176453	(((Macaca_fuscata_REL:0.0060199	Macaca_mulatta_REL:0.0):0.00255668	Macaca_fascicularis_REL:0.0):0.0023273	Macaca_nemestrina_REL:0.0):0.00792137):0.00411791	Erythrocebus_patas_REL:0.01144071):0.00278656	Cercopithecus_mona_REL:0.00392362):0.00479626	Cercopithecus_neglectus_REL:0.00228741):0.0058731	Chlorocebus_sabaeus_REL:0.00494402):0.000304	Allenopithecus_nigroviridis_REL:0.00275381):0.0176354):0.00472895	Piliocolobus_tephrosceles_REL:0.00863798):0.00777746):0.03321145	Carlito_syrichta_REL:0.15481083):0.81500161):0.12455068	(((Macaca_nemestrina_C:0.01377706	(((((((((Macaca_mulatta_C:0.000747	((((Cercocebus_atys_C:0.04225434	Mandrillus_leucophaeus_C:0.0):0.00151932	Cercopithecus_neglectus_C:0.00693848):0.000903	Mandrillus_sphinx_C:0.0):0.00186266	Papio_anubis_C:0.0):0.00344376):0.00144249	Macaca_fuscata_C:0.0):0.00193693	Macaca_fascicularis_C:0.0):0.000943	Allenopithecus_nigroviridis_C:0.00370906):0.000527	Cercopithecus_mona_C:0.0056285):0.00169072	(Chlorocebus_sabaeus_C:0.00407106	Erythrocebus_patas_C:0.000652):0.00101605):0.00353942	(((Pygathrix_nemaeus_C:0.000748	(Rhinopithecus_bieti_C:0.0	Trachypithecus_francoisi_C:0.00616803):0.000539):0.00254265	Colobus_angolensis_palliatus_C:0.00586441):0.00247066	Piliocolobus_tephrosceles_C:0.000722):0.00619488):0.00180997	Semnopithecus_entellus_C:0.00126221):0.0068938	Theropithecus_gelada_C:0.000008):0.0122774):0.00621258	((((((Callithrix_pygmaea_C:0.00383245	Callithrix_jacchus_C:0.00509842):0.00103394	Saguinus_imperator_C:0.01749764):0.0076979	((Pithecia_pithecia_C:0.00974935	Plecturocebus_donacophilus_C:0.01646589):0.00400921	(Ateles_geoffroyi_C:0.00392057	Alouatta_palliata_C:0.01128494):0.01168627):0.00124199):0.00109906	((Cebus_capucinus_imitator_C:0.0	Cebus_albifrons_C:0.0):0.00276672	Sapajus_apella_C:0.00235932):0.01210835):0.0058074	Aotus_nancymaae_C:0.03169445):0.05661043	((((Pongo_abelii_C:0.00911063	(Nomascus_leucogenys_C:0.00469061	Hylobates_moloch_C:0.000891):0.00401218):0.00426598	(Pan_paniscus_C:0.000680	Pan_troglodytes_C:0.00103289):0.0050406):0.0014719	Gorilla_gorilla_gorilla_C:0.000075):0.00634653	homo_sapien_C:0.00385273):0.0070228):0.01148542):0.02644996	Carlito_syrichta_C:0.10376509):0.61458876):1.00230641	Carlito_syrichta_E:0.08736475):0.02331539	(Saimiri_boliviensis_E:0.01858049	(((((Cebus_albifrons_E:0.00119639	Cebus_capucinus_imitator_E:0.0):0.01064455	Sapajus_apella_E:0.00268562):0.01022124	Pithecia_pithecia_E:0.01723283):0.00668015	Aotus_nancymaae_E:0.02207281):0.00191708	((Callithrix_pygmaea_E:0.0	Saguinus_imperator_E:0.02390578):0.00599126	Callithrix_jacchus_E:0.0):0.01155206):0.00643944):0.01008176):0.03382889	((((Nomascus_leucogenys_E:0.00133258	Hylobates_moloch_E:0.00208707):0.01264309	((Pongo_abelii_E:0.02350233	Pan_troglodytes_E:0.0):0.00379034	Pan_paniscus_E:0.0):0.00824131):0.00455664	Gorilla_gorilla_gorilla_E:0.00174792):0.00795756	homo_sapien_E:0.0):0.00674277):0.03812468	Semnopithecus_entellus_E:0.00840503):0.00526231	(Rhinopithecus_bieti_E:0.02417234	Alouatta_palliata_E:0.03305845):0.00716425):0.01267742	Cercocebus_atys_E:0.00242119):0.0026184	(((Trachypithecus_francoisi_E:0.0053264	Colobus_angolensis_palliatus_E:0.00520139):0.0022369	Pygathrix_nemaeus_E:0.000043):0.00310729	Piliocolobus_tephrosceles_E:0.00665243):0.00967486):0.00174281	Cercopithecus_mona_E:0.00519805):0.0028117	'Allen's_swamp_monkey_E':0.000470):0.00231456	Macaca_nemestrina_E:0.00519925):0.00154359	Chlorocebus_sabaeus_E:0.00552499):0.00395116	Papio_anubis_E:0.000584):0.00231717	Cercopithecus_neglectus_E:0.00608373):0.00233545	((Macaca_fascicularis_E:0.000760	Macaca_fuscata_E:0.000219):0.000232	Macaca_mulatta_E:0.0):0.00337021):0.00333823	Mandrillus_sphinx_E:0.0):0.00236239	Mandrillus_leucophaeus_E:0.0	Theropithecus_gelada_E:0.00511577);
(((((((((((((((((((((((((((((mandrill_B:0.000670	gelada_B:0.00341244):0.000047	olive_baboon_B:0.00404392):0.000023	(((green_monkey_B:0.00131935	red_guenon_B:0.000722):0.00113895	Allens_swamp_monkey_B:0.00705094):0.000966	(De_Brazzas_monkey_B:0.00205332	Mona_monkey_B:0.00135304):0.00355294):0.00202166):0.000513	(drill_B:0.00134156	sooty_mangabey_B:0.00137769):0.000833):0.00153661	(((Rhesus_monkey_B:0.01684228	crabeating_macaque_B:0.00116894):0.00133986	(Japanese_macaque_B:0.0	pigtailed_macaque_B:0.00484114):0.000197):0.00494902	((Red_shanked_douc_langur_B:0.00403023	((proboscis_monkey_B:0.0	(Hanuman_langur_B:0.00270575	Francoiss_langur_B:0.000024):0.00135919):0.000091	black_snubnosed_monkey_B:0.00947915):0.000625):0.00299012	(Ugandan_red_Colobus_B:0.00543674	Angolan_colobus_B:0.0055502):0.00249117):0.00428679):0.000720):0.00364179	(((((pygmy_chimpanzee_B:0.00277447	Human_B:0.000625):0.000093	chimpanzee_B:0.00402177):0.00224112	western_lowland_gorilla_B:0.0072988):0.00628854	Sumatran_organutan_B:0.00461651):0.00109752	(northern_whitecheeked_gibbon_B:0.00393758	silvery_gibbon_B:0.0035817):0.00652821):0.0062234):0.01030493	(((((whitetuftedear_marmoset_B:0.00570646	pygmy_marmoset_B:0.00458042):0.00785209	tamarin_B:0.01582787):0.00455423	(Bolivian_squirrel_monkey_B:0.00858553	(Tufted_capuchin_B:0.001176	(whitefronted_capuchin_B:0.000749	whitefaced_sapajou_B:0.0):0.00197971):0.01115577):0.00193201):0.00236136	(((whitefaced_saki_B:0.01209279	Bolivian_titi_B:0.01542458):0.00251759	Mas_night_monkey_B:0.01159018):0.00110917	blackhanded_spider_monkey_B:0.00633554):0.000798):0.00203095	mantled_howler_monkey_B:0.01273503):0.02371038):0.04378802	tarsier_B:0.0494832):0.52189093	Mussel_IL17R:0.91441127):0.23960903	((((((((Callithrix_jacchus_A:0.00562665	Callithrix_pygmaea_A:0.00444495):0.02842124	Saimiri_boliviensis_A:0.02557514):0.00469263	Pithecia_pithecia_A:0.01613505):0.00947567	(((Plecturocebus_donacophilus_A:0.04715608	Cebus_albifrons_A:0.0453452):0.02219175	Saguinus_imperator_A:0.0):0.01366901	Ateles_geoffroyi_A:0.02944309):0.01375774):0.01996391	(Sapajus_apella_A:0.00164389	Cebus_capucinus_imitator_A:0.00573302):0.01186711):0.03632812	Alouatta_palliata_A:0.0):0.02231699	(((((((Pygathrix_nemaeus_A:0.01349126	Rhinopithecus_bieti_A:0.0):0.00582843	Semnopithecus_entellus_A:0.0):0.00158181	Trachypithecus_francoisi_A:0.00105878):0.0066892	Piliocolobus_tephrosceles_A:0.0052599):0.0041864	(Cercocebus_atys_A:0.0	((((((Papio_anubis_A:0.04385125	Allenopithecus_nigroviridis_A:0.0):0.01251989	Cercopithecus_mona_A:0.0):0.00501661	Chlorocebus_sabaeus_A:0.00335349):0.0047644	Cercopithecus_neglectus_A:0.000769):0.00769416	Erythrocebus_patas_A:0.00220287):0.00689532	(((((Macaca_nemestrina_A:0.0045858	Macaca_mulatta_A:0.0):0.00104898	Macaca_fuscata_A:0.000104):0.00190608	Macaca_fascicularis_A:0.0):0.00262126	Theropithecus_gelada_A:0.00161845):0.000572	Mandrillus_sphinx_A:0.00469216):0.005425):0.00882856):0.00711567):0.01005418	Colobus_angolensis_palliatus_A:0.0):0.01337975	((Pongo_abelii_A:0.0038658	((Pan_paniscus_A:0.00153107	(homo_sapien_A:0.000444	Pan_troglodytes_A:0.00224996):0.00203167):0.00304762	Gorilla_gorilla_gorilla_A:0.00293199):0.01873033):0.007173	(Hylobates_moloch_A:0.00600944	Nomascus_leucogenys_A:0.00132476):0.00976533):0.00760271):0.03587718):0.03820268	Carlito_syrichta_A:0.14992454):0.21958485):0.01545679	(((((((Theropithecus_gelada_REL:0.000166	(((Erythrocebus_patas_REL:0.00776554	((((Cercopithecus_mona_REL:0.00431149	Cercopithecus_neglectus_REL:0.00491954):0.00225283	Chlorocebus_sabaeus_REL:0.0068843):0.00179545	Allenopithecus_nigroviridis_REL:0.00138484):0.00336572	(Papio_anubis_REL:0.00552044	(Macaca_fuscata_REL:0.0	(Macaca_mulatta_REL:0.0	(Macaca_nemestrina_REL:0.0	Macaca_fascicularis_REL:0.0):0.0):0.0):0.0026628):0.00345442):0.000800):0.00445226	Cercocebus_atys_REL:0.0022459):0.00456158	Piliocolobus_tephrosceles_REL:0.01894578):0.00421672):0.01208167	Mandrillus_leucophaeus_REL:0.000680):0.01044397	(((Rhinopithecus_bieti_REL:0.00337761	Trachypithecus_francoisi_REL:0.01741095):0.0057383	Nasalis_larvatus_REL:0.05279961):0.00370571	(Semnopithecus_entellus_REL:0.00142171	Colobus_angolensis_palliatus_REL:0.00575868):0.00380603):0.01217357):0.0045901	Mandrillus_sphinx_REL:0.0):0.01210733	(((Alouatta_palliata_REL:0.03686388	(((Plecturocebus_donacophilus_REL:0.03411837	Pithecia_pithecia_REL:0.0128131):0.01356788	(((Cebus_capucinus_imitator_REL:0.00567535	Sapajus_apella_REL:0.000444):0.01315849	Saimiri_boliviensis_REL:0.01534255):0.00385988	(Callithrix_jacchus_REL:0.0032844	Saguinus_imperator_REL:0.02165889):0.01808993):0.00116795):0.00480384	Cebus_albifrons_REL:0.000222):0.01031395):0.01474083	Callithrix_pygmaea_REL:0.01198735):0.01593317	Ateles_geoffroyi_REL:0.02275505):0.06468395):0.01122217	(homo_sapien_REL:0.000012	((Pan_troglodytes_REL:0.0	((Hylobates_moloch_REL:0.0	Pongo_abelii_REL:0.02830716):0.02042577	Nomascus_leucogenys_REL:0.0):0.0172553):0.00313514	Pan_paniscus_REL:0.0):0.00715197):0.01041306):0.03139436	Carlito_syrichta_REL:0.17871352):0.81905104):0.06117096	((((Alouatta_palliata_D:0.01306118	Ateles_geoffroyi_D:0.01235008):0.00309475	((((((Callithrix_jacchus_D:0.000732	Callithrix_pygmaea_D:0.00748414):0.00600843	Saguinus_imperator_D:0.00811409):0.00659644	Aotus_nancymaae_D:0.00806202):0.0017033	Saimiri_boliviensis_D:0.01468548):0.00134636	(Sapajus_apella_D:0.00131936	(Cebus_capucinus_imitator_D:0.0	Cebus_albifrons_D:0.0):0.0041377):0.00696914):0.00105224	(Plecturocebus_donacophilus_D:0.01292253	Pithecia_pithecia_D:0.01415924):0.0047458):0.00679239):0.01740303	((((((((Pongo_abelii_D:0.00722193	Gorilla_gorilla_gorilla_D:0.00652534):0.00119656	homo_sapien_D:0.00191052):0.00247116	Pan_troglodytes_D:0.00138419):0.00318086	(Hylobates_moloch_D:0.00248506	Nomascus_leucogenys_D:0.00206264):0.00910619):0.00547277	Pan_paniscus_D:0.0):0.01914176	((((((((Cercocebus_atys_D:0.00446587	(Macaca_mulatta_D:0.0	(Macaca_fuscata_D:0.0	Macaca_fascicularis_D:0.0035887):0.00135409):0.00281048):0.00101036	(Theropithecus_gelada_D:0.00140237	Papio_anubis_D:0.000862):0.000545):0.00140699	Macaca_nemestrina_D:0.00242484):0.00127421	(Cercopithecus_neglectus_D:0.0	Cercopithecus_mona_D:0.00326883):0.00456465):0.000240	Chlorocebus_sabaeus_D:0.00140954):0.000746	Mandrillus_sphinx_D:0.00255198):0.000922	Allenopithecus_nigroviridis_D:0.00498275):0.00102734	Erythrocebus_patas_D:0.00401449):0.00385279):0.00377456	Mandrillus_leucophaeus_D:0.0):0.00446449	((((((Semnopithecus_entellus_D:0.05466945	Colobus_angolensis_palliatus_D:0.000671):0.00536322	Pygathrix_nemaeus_D:0.00516642):0.00305681	Piliocolobus_tephrosceles_D:0.000405):0.00513425	Nasalis_larvatus_D:0.0):0.00135067	Trachypithecus_francoisi_D:0.0064065):0.00239379	Rhinopithecus_bieti_D:0.00136127):0.01016832):0.0089832):0.03666711	Carlito_syrichta_D:0.03732096):0.98590696):0.19199415	(((((((((Papio_anubis_C:0.000891	((((Cercocebus_atys_C:0.05020919	Mandrillus_leucophaeus_C:0.0):0.00494448	Mandrillus_sphinx_C:0.0):0.0023821	Cercopithecus_neglectus_C:0.00527981):0.000719	Allenopithecus_nigroviridis_C:0.0):0.00324717):0.00353784	((Macaca_fascicularis_C:0.0	Macaca_mulatta_C:0.00174922):0.00132669	Macaca_nemestrina_C:0.01749544):0.000833):0.0013729	(Chlorocebus_sabaeus_C:0.00181381	Erythrocebus_patas_C:0.00206343):0.00242683):0.00170896	Cercopithecus_mona_C:0.0047622):0.00759756	(((((Semnopithecus_entellus_C:0.0	Colobus_angolensis_palliatus_C:0.009679):0.00559837	Trachypithecus_francoisi_C:0.0):0.00576369	Piliocolobus_tephrosceles_C:0.0):0.00519083	Pygathrix_nemaeus_C:0.0):0.00501291	Rhinopithecus_bieti_C:0.0):0.00443606):0.00989139	(((Pan_troglodytes_C:0.000515	(Pan_paniscus_C:0.000739	(Gorilla_gorilla_gorilla_C:0.01061299	homo_sapien_C:0.00151511):0.00863486):0.000448):0.00711235	(Hylobates_moloch_C:0.01023609	Nomascus_leucogenys_C:0.0):0.01127619):0.01016107	Pongo_abelii_C:0.00337352):0.01524518):0.00908312	Macaca_fuscata_C:0.0):0.01507465	((Plecturocebus_donacophilus_C:0.01120543	(((Ateles_geoffroyi_C:0.0084355	Alouatta_palliata_C:0.00818117):0.00230214	(((Saguinus_imperator_C:0.01055035	Aotus_nancymaae_C:0.03984406):0.00400526	(Sapajus_apella_C:0.000900	(Cebus_capucinus_imitator_C:0.000496	Cebus_albifrons_C:0.000361):0.00476563):0.01528718):0.00305591	(Callithrix_pygmaea_C:0.000631	Callithrix_jacchus_C:0.01097694):0.00947275):0.00607888):0.00691201	Pithecia_pithecia_C:0.01224645):0.00284471):0.02827853	Carlito_syrichta_C:0.10817103):0.01196602):0.01238995	Theropithecus_gelada_C:0.0):0.64906049):0.8243793	Carlito_syrichta_E:0.08979646):0.01264275	((((Sapajus_apella_E:0.000708	(Cebus_capucinus_imitator_E:0.00126819	Cebus_albifrons_E:0.000180):0.00948439):0.01049549	(Saimiri_boliviensis_E:0.02536987	((Callithrix_pygmaea_E:0.0085608	Callithrix_jacchus_E:0.0):0.01444436	Saguinus_imperator_E:0.00582174):0.00813357):0.00690371):0.00356959	Pithecia_pithecia_E:0.01498605):0.00316577	Aotus_nancymaae_E:0.02071987):0.02120899):0.02549503	(Pongo_abelii_E:0.0076253	((((Pan_paniscus_E:0.000972	Pan_troglodytes_E:0.000958):0.01008382	Gorilla_gorilla_gorilla_E:0.0):0.00975742	homo_sapien_E:0.0):0.00751214	(Hylobates_moloch_E:0.00139983	Nomascus_leucogenys_E:0.00149611):0.0123075):0.00160309):0.00344813):0.03676431	Semnopithecus_entellus_E:0.00653234):0.00768504	Alouatta_palliata_E:0.03063099):0.00802109	(Colobus_angolensis_palliatus_E:0.0	Rhinopithecus_bieti_E:0.01722198):0.0059762):0.00161388	Mandrillus_leucophaeus_E:0.00389135):0.00416492	Piliocolobus_tephrosceles_E:0.0060865):0.00278037	(Pygathrix_nemaeus_E:0.0	Trachypithecus_francoisi_E:0.00763177):0.00626903):0.00517578	'Allen's_swamp_monkey_E':0.000564):0.00138501	Chlorocebus_sabaeus_E:0.00491638):0.00169295	(Cercopithecus_mona_E:0.00332916	Cercopithecus_neglectus_E:0.00738885):0.00358478):0.000138	((Cercocebus_atys_E:0.0	(Theropithecus_gelada_E:0.00435006	Mandrillus_sphinx_E:0.0):0.00259328):0.000443	Papio_anubis_E:0.000672):0.00218276):0.00489256	Macaca_fascicularis_E:0.0):0.000666	Macaca_fuscata_E:0.000848):0.000606	Macaca_mulatta_E:0.0	Macaca_nemestrina_E:0.00275565);
((((((((((((((((((((((De_Brazzas_monkey_B:0.000648	Mona_monkey_B:0.00196898):0.00400181	((green_monkey_B:0.00251576	red_guenon_B:0.000104):0.00215659	Allens_swamp_monkey_B:0.00962419):0.00110227):0.00127266	gelada_B:0.00201451):0.000207	((drill_B:0.00116863	sooty_mangabey_B:0.00144918):0.000839	mandrill_B:0.00304635):0.000191):0.000446	olive_baboon_B:0.00342066):0.0016797	((Rhesus_monkey_B:0.00481235	crabeating_macaque_B:0.00111687):0.00130669	(pigtailed_macaque_B:0.00263538	Japanese_macaque_B:0.0):0.000127):0.00363092):0.000957	(((Red_shanked_douc_langur_B:0.00254556	(((Francoiss_langur_B:0.000026	Hanuman_langur_B:0.00460319):0.000634	proboscis_monkey_B:0.000659):0.000059	black_snubnosed_monkey_B:0.00723179):0.000710):0.00547751	Angolan_colobus_B:0.00417823):0.000133	Ugandan_red_Colobus_B:0.0105205):0.00702672):0.00646199	((((Human_B:0.000960	(chimpanzee_B:0.00190168	pygmy_chimpanzee_B:0.00201862):0.00430541):0.00376799	western_lowland_gorilla_B:0.00855808):0.00681841	Sumatran_organutan_B:0.00780566):0.00110819	(silvery_gibbon_B:0.00335781	northern_whitecheeked_gibbon_B:0.00255293):0.00482517):0.00456587):0.01596481	((((((whitefaced_sapajou_B:0.0	whitefronted_capuchin_B:0.00182637):0.00206206	Tufted_capuchin_B:0.00505433):0.01510449	Bolivian_squirrel_monkey_B:0.00708868):0.000337	((pygmy_marmoset_B:0.00416519	whitetuftedear_marmoset_B:0.00565127):0.00637401	tamarin_B:0.01303776):0.00201779):0.00121952	Mas_night_monkey_B:0.01219579):0.00320683	((blackhanded_spider_monkey_B:0.00747898	mantled_howler_monkey_B:0.00776923):0.00394264	(whitefaced_saki_B:0.0122844	Bolivian_titi_B:0.02145988):0.00742262):0.000329):0.01857045):0.04187649	tarsier_B:0.0639744):0.55719981	Mussel_IL17R:0.85565647):0.17032445	(((((((((((((((Macaca_nemestrina_A:0.00362787	(Macaca_fuscata_A:0.00103687	Macaca_fascicularis_A:0.00127215):0.000670):0.00175428	Mandrillus_sphinx_A:0.00763996):0.000642	Macaca_mulatta_A:0.000062):0.00382648	Theropithecus_gelada_A:0.00177639):0.00160369	(Cercocebus_atys_A:0.0	Papio_anubis_A:0.01344892):0.00530586):0.000840	((Chlorocebus_sabaeus_A:0.00883887	(Cercopithecus_neglectus_A:0.00422312	Cercopithecus_mona_A:0.0050614):0.00183356):0.00387863	Erythrocebus_patas_A:0.00373017):0.00581966):0.00512682	Allenopithecus_nigroviridis_A:0.00570154):0.00966852	Pygathrix_nemaeus_A:0.00440273):0.0047668	Rhinopithecus_bieti_A:0.00327779):0.0043907	(Trachypithecus_francoisi_A:0.000518	Semnopithecus_entellus_A:0.00102007):0.000960):0.00537032	(((((Pan_troglodytes_A:0.000496	Gorilla_gorilla_gorilla_A:0.00684264):0.00167164	homo_sapien_A:0.00265437):0.00129814	Pan_paniscus_A:0.00251723):0.01120015	Pongo_abelii_A:0.01163925):0.00645151	((((Cebus_capucinus_imitator_A:0.00494315	Sapajus_apella_A:0.00595939):0.0219038	Saimiri_boliviensis_A:0.02902531):0.00292937	(Callithrix_jacchus_A:0.000248	((Alouatta_palliata_A:0.0	(Ateles_geoffroyi_A:0.02852149	((Cebus_albifrons_A:0.05499633	Saguinus_imperator_A:0.00716082):0.0111429	Plecturocebus_donacophilus_A:0.0417311):0.00499878):0.02191739):0.02755196	Callithrix_pygmaea_A:0.01097291):0.00443019):0.02249381):0.000294	Pithecia_pithecia_A:0.01979184):0.04149984):0.00976209):0.00313049	Piliocolobus_tephrosceles_A:0.00561013):0.00335	Colobus_angolensis_palliatus_A:0.00112726):0.01324244	(Nomascus_leucogenys_A:0.00404609	Hylobates_moloch_A:0.00485875):0.01356458):0.0618795	Carlito_syrichta_A:0.13375413):0.19262519):0.06428958	(((((((Pygathrix_nemaeus_D:0.0	(((Semnopithecus_entellus_D:0.0472472	Piliocolobus_tephrosceles_D:0.00260854):0.01159866	Trachypithecus_francoisi_D:0.0):0.0092714	Nasalis_larvatus_D:0.0):0.00746893):0.00906555	Colobus_angolensis_palliatus_D:0.0):0.00682475	Rhinopithecus_bieti_D:0.0):0.01019813	(((((((((((Macaca_fuscata_D:0.0	(Allenopithecus_nigroviridis_D:0.00872796	(Macaca_fascicularis_D:0.00546448	Macaca_mulatta_D:0.0):0.00262239):0.00186741):0.0022019	Theropithecus_gelada_D:0.000515):0.000316	Cercocebus_atys_D:0.000990):0.000653	Papio_anubis_D:0.000647):0.000943	Cercopithecus_mona_D:0.00691132):0.000216	Erythrocebus_patas_D:0.00121815):0.00152234	Mandrillus_sphinx_D:0.000437):0.00184296	Chlorocebus_sabaeus_D:0.00113589):0.00549822	((((Hylobates_moloch_D:0.00754586	Nomascus_leucogenys_D:0.000596):0.00997213	(homo_sapien_D:0.000683	(Pongo_abelii_D:0.00529315	Gorilla_gorilla_gorilla_D:0.00877643):0.0045491):0.00578424):0.00527998	Pan_troglodytes_D:0.0):0.0044178	Pan_paniscus_D:0.0):0.01479266):0.00180797	Macaca_nemestrina_D:0.000414):0.0068832	Cercopithecus_neglectus_D:0.00437579):0.00286687):0.01225879	(((((Saguinus_imperator_D:0.00674114	(((Aotus_nancymaae_D:0.01121924	(Cebus_capucinus_imitator_D:0.0	(Cebus_albifrons_D:0.0	Sapajus_apella_D:0.00603415):0.000771):0.00494375):0.00459463	Saimiri_boliviensis_D:0.01331842):0.00544378	(Callithrix_pygmaea_D:0.01063151	Callithrix_jacchus_D:0.0):0.00777828):0.000489):0.01041354	Pithecia_pithecia_D:0.00733867):0.00197525	Alouatta_palliata_D:0.01822027):0.00383007	Ateles_geoffroyi_D:0.00740212):0.01917842	Plecturocebus_donacophilus_D:0.0):0.01779751):0.02250309	Mandrillus_leucophaeus_D:0.0):0.03464866	Carlito_syrichta_D:0.05101288):0.76804443):0.13072331	((((((((Piliocolobus_tephrosceles_C:0.00288973	((Semnopithecus_entellus_C:0.00159131	((Colobus_angolensis_palliatus_C:0.01035794	Rhinopithecus_bieti_C:0.0):0.00242803	Trachypithecus_francoisi_C:0.000087):0.00220056):0.00270515	Pygathrix_nemaeus_C:0.00403011):0.00119146):0.00812172	(((((Cercopithecus_mona_C:0.00361094	Cercopithecus_neglectus_C:0.000994):0.00135334	Allenopithecus_nigroviridis_C:0.00257226):0.000769	(Chlorocebus_sabaeus_C:0.00255222	Erythrocebus_patas_C:0.00121362):0.000813):0.00164318	((Mandrillus_leucophaeus_C:0.000186	Mandrillus_sphinx_C:0.000231):0.0020043	(Theropithecus_gelada_C:0.00150631	Papio_anubis_C:0.00257773):0.000553):0.000416):0.0014086	((Macaca_fascicularis_C:0.00192377	Macaca_mulatta_C:0.000584):0.000176	Macaca_fuscata_C:0.0):0.00159501):0.00294301):0.00524954	Cercocebus_atys_C:0.0360216):0.00264119	Macaca_nemestrina_C:0.01029347):0.00965047	((((Hylobates_moloch_C:0.00467158	Nomascus_leucogenys_C:0.000769):0.01197115	((Gorilla_gorilla_gorilla_C:0.00161133	Pan_troglodytes_C:0.00256872):0.00328783	Pan_paniscus_C:0.0):0.00279929):0.00224249	homo_sapien_C:0.00598666):0.00825488	Pongo_abelii_C:0.00771791):0.01476215):0.007343	(((((((Cebus_capucinus_imitator_C:0.0	Cebus_albifrons_C:0.0):0.00511515	Sapajus_apella_C:0.0):0.01759464	(Alouatta_palliata_C:0.0082636	Ateles_geoffroyi_C:0.00697917):0.0086594):0.00296869	((Callithrix_pygmaea_C:0.00902469	Callithrix_jacchus_C:0.00268221):0.00730618	Saguinus_imperator_C:0.01487817):0.00416449):0.00735951	Pithecia_pithecia_C:0.0111796):0.00396878	Plecturocebus_donacophilus_C:0.01101299):0.00510565	Aotus_nancymaae_C:0.03115943):0.02666215):0.01097951	Carlito_syrichta_C:0.09538251):0.69815512	((((Carlito_syrichta_E:0.10625512	(((((((((Mandrillus_sphinx_E:0.00251026	Papio_anubis_E:0.00228134):0.000578	(((Colobus_angolensis_palliatus_E:0.000220	Rhinopithecus_bieti_E:0.01353795):0.01504496	(Macaca_fuscata_E:0.0	(Macaca_mulatta_E:0.0	Macaca_fascicularis_E:0.000493):0.000008):0.001936):0.000791	(((((Mandrillus_leucophaeus_E:0.0	Theropithecus_gelada_E:0.00937904):0.00417438	Cercocebus_atys_E:0.0):0.0082674	Macaca_nemestrina_E:0.0):0.00358426	Cercopithecus_mona_E:0.00290383):0.00247823	Cercopithecus_neglectus_E:0.00148569):0.00439668):0.00186978):0.0024581	Chlorocebus_sabaeus_E:0.00169073):0.00530155	'Allen's_swamp_monkey_E':0.0):0.00502007	Alouatta_palliata_E:0.05543793):0.00296692	(Trachypithecus_francoisi_E:0.00126318	Pygathrix_nemaeus_E:0.00449105):0.00311774):0.0014445	Piliocolobus_tephrosceles_E:0.00315499):0.04188304	Semnopithecus_entellus_E:0.0):0.02593204	(((Gorilla_gorilla_gorilla_E:0.00245523	((Pan_paniscus_E:0.00360861	Pan_troglodytes_E:0.0):0.00687144	homo_sapien_E:0.0):0.00475614):0.00678853	Pongo_abelii_E:0.01402156):0.00412715	(Hylobates_moloch_E:0.0	Nomascus_leucogenys_E:0.00660179):0.01010907):0.01424871):0.00688439):0.02847391	Saimiri_boliviensis_E:0.02431245):0.00375812	(((Aotus_nancymaae_E:0.0134942	(Sapajus_apella_E:0.0	(Cebus_albifrons_E:0.0	Cebus_capucinus_imitator_E:0.0):0.02237793):0.0206199):0.00748643	(Callithrix_pygmaea_E:0.01028033	Callithrix_jacchus_E:0.000299):0.01197891):0.00499866	Saguinus_imperator_E:0.00612799):0.00714669):0.0046343	Pithecia_pithecia_E:0.01573139):0.7213553):0.25318219):0.82904693	Carlito_syrichta_REL:0.10434871):0.0538603	((((((Cebus_albifrons_REL:0.0	Cebus_capucinus_imitator_REL:0.00989188):0.00619507	Sapajus_apella_REL:0.00455553):0.01131492	Saimiri_boliviensis_REL:0.02403035):0.00571815	((Callithrix_pygmaea_REL:0.00144012	Callithrix_jacchus_REL:0.00539208):0.00546794	Saguinus_imperator_REL:0.02792064):0.01100517):0.01385366	(Plecturocebus_donacophilus_REL:0.00945189	(Pithecia_pithecia_REL:0.02493053	Ateles_geoffroyi_REL:0.02231162):0.00396471):0.00899866):0.00987954	Alouatta_palliata_REL:0.02342475):0.0317751):0.02700878	(((((((Cercopithecus_mona_REL:0.00401	Cercopithecus_neglectus_REL:0.00284614):0.00302452	Allenopithecus_nigroviridis_REL:0.00223787):0.000826	Chlorocebus_sabaeus_REL:0.00661499):0.00223837	((Papio_anubis_REL:0.0017017	(((Macaca_nemestrina_REL:0.0	(Macaca_fascicularis_REL:0.0	(Macaca_mulatta_REL:0.0	Macaca_fuscata_REL:0.0):0.0):0.0):0.00585035	((Cercocebus_atys_REL:0.00132257	Mandrillus_sphinx_REL:0.00207881):0.00148962	Mandrillus_leucophaeus_REL:0.000738):0.00541875):0.00283141	Erythrocebus_patas_REL:0.00944742):0.00189558):0.00103876	Theropithecus_gelada_REL:0.000252):0.00526196):0.00887287	(Rhinopithecus_bieti_REL:0.00637744	((Piliocolobus_tephrosceles_REL:0.01780913	Colobus_angolensis_palliatus_REL:0.00754251):0.00833771	Semnopithecus_entellus_REL:0.000377):0.00599938):0.0030481):0.00443505	Nasalis_larvatus_REL:0.05227283):0.00691254	Trachypithecus_francoisi_REL:0.01141489):0.00775638):0.03732746	Hylobates_moloch_REL:0.00355297):0.00146676	Nomascus_leucogenys_REL:0.00350246):0.00882584	Pongo_abelii_REL:0.01242338):0.0040367	homo_sapien_REL:0.000138):0.00477161	Pan_paniscus_REL:0.0	Pan_troglodytes_REL:0.00839557);
(((((((((((((((((((((((((((((((Macaca_nemestrina_D:0.00213624	((Macaca_fuscata_D:0.0	Macaca_mulatta_D:0.0):0.000023	Macaca_fascicularis_D:0.000425):0.00144231):0.00209369	Mandrillus_leucophaeus_D:0.000849):0.000297	Mandrillus_sphinx_D:0.000101):0.000327	Papio_anubis_D:0.000899):0.000004	Theropithecus_gelada_D:0.0):0.000022	Cercocebus_atys_D:0.00403607):0.000427	((Erythrocebus_patas_D:0.00184526	Chlorocebus_sabaeus_D:0.00220714):0.00180446	Allenopithecus_nigroviridis_D:0.00452071):0.000023):0.000522	(Cercopithecus_mona_D:0.00226541	Cercopithecus_neglectus_D:0.000883):0.0041384):0.000310	((Piliocolobus_tephrosceles_D:0.00128883	Colobus_angolensis_palliatus_D:0.00542241):0.000534	(Nasalis_larvatus_D:0.00256558	((Pygathrix_nemaeus_D:0.0033662	(Trachypithecus_francoisi_D:0.0037716	Semnopithecus_entellus_D:0.0379415):0.004677):0.000792	Rhinopithecus_bieti_D:0.00367754):0.000120):0.00187374):0.01023901):0.00926809	(((Gorilla_gorilla_gorilla_D:0.00297802	((Pan_paniscus_D:0.00171813	Pan_troglodytes_D:0.00187799):0.000838	homo_sapien_D:0.00276905):0.000540):0.000129	Pongo_abelii_D:0.00705855):0.00102248	(Hylobates_moloch_D:0.00633788	Nomascus_leucogenys_D:0.002252):0.00328663):0.00795709):0.00520539	(Pithecia_pithecia_D:0.01237789	(((((Aotus_nancymaae_D:0.00722385	(Saguinus_imperator_D:0.00862178	(Callithrix_pygmaea_D:0.00793387	Callithrix_jacchus_D:0.00153936):0.00843153):0.0048152):0.00151676	((Cebus_capucinus_imitator_D:0.0	Cebus_albifrons_D:0.0):0.00184278	Sapajus_apella_D:0.000853):0.00359434):0.000481	Saimiri_boliviensis_D:0.01131894):0.00360204	(Ateles_geoffroyi_D:0.01124166	Alouatta_palliata_D:0.00929783):0.00390794):0.000837	Plecturocebus_donacophilus_D:0.01338678):0.000466):0.01658292):0.04065783	Carlito_syrichta_D:0.02318677):0.87088073	((((((((((Saimiri_boliviensis_REL:0.02452424	(Alouatta_palliata_REL:0.01934612	Ateles_geoffroyi_REL:0.01727045):0.0035423):0.00168462	Pithecia_pithecia_REL:0.025275):0.00115391	((Cebus_albifrons_REL:0.0	Cebus_capucinus_imitator_REL:0.00485868):0.00265707	Sapajus_apella_REL:0.0069114):0.01441261):0.00549387	Plecturocebus_donacophilus_REL:0.03017673):0.00635495	(Callithrix_jacchus_REL:0.0097591	Callithrix_pygmaea_REL:0.000742):0.02264805):0.00762055	Saguinus_imperator_REL:0.01133043):0.02318186	((Hylobates_moloch_REL:0.00712728	(((homo_sapien_REL:0.00528229	(Pan_troglodytes_REL:0.0017521	Pan_paniscus_REL:0.000333):0.00816808):0.0060812	Pongo_abelii_REL:0.00779827):0.00601069	Nomascus_leucogenys_REL:0.00848788):0.0032307):0.01829583	((((Piliocolobus_tephrosceles_REL:0.00570309	(Semnopithecus_entellus_REL:0.00360027	Colobus_angolensis_palliatus_REL:0.00478015):0.00674819):0.003577	Nasalis_larvatus_REL:0.0564417):0.0027066	(((((((Mandrillus_sphinx_REL:0.0	Theropithecus_gelada_REL:0.00260511):0.00120522	Cercocebus_atys_REL:0.00263634):0.00137153	((Macaca_fascicularis_REL:0.0	(Macaca_mulatta_REL:0.0	Macaca_fuscata_REL:0.0031132):0.000518):0.000538	Macaca_nemestrina_REL:0.000503):0.00413065):0.00177164	((Chlorocebus_sabaeus_REL:0.00273646	Erythrocebus_patas_REL:0.01305072):0.00227045	Allenopithecus_nigroviridis_REL:0.00217909):0.0022276):0.00135272	(Cercopithecus_mona_REL:0.00359612	Cercopithecus_neglectus_REL:0.00268012):0.00378561):0.00235079	Mandrillus_leucophaeus_REL:0.01008744):0.000497	Papio_anubis_REL:0.00813841):0.00623469):0.0033134	(Trachypithecus_francoisi_REL:0.00844251	Rhinopithecus_bieti_REL:0.007422):0.01075982):0.00756195):0.04879239):0.03452408	Carlito_syrichta_REL:0.09085418):0.83941448	(((((((Rhinopithecus_bieti_A:0.0029819	((Pygathrix_nemaeus_A:0.01133803	Trachypithecus_francoisi_A:0.0):0.00670812	Semnopithecus_entellus_A:0.0):0.00631791):0.00399388	Colobus_angolensis_palliatus_A:0.00831047):0.00133733	Piliocolobus_tephrosceles_A:0.00310913):0.00365076	(Allenopithecus_nigroviridis_A:0.00790426	(((((((Chlorocebus_sabaeus_A:0.0	(Papio_anubis_A:0.01381399	Erythrocebus_patas_A:0.00320626):0.01217251):0.00462261	Cercocebus_atys_A:0.00442795):0.00389152	Mandrillus_sphinx_A:0.00180732):0.00199412	Theropithecus_gelada_A:0.000276):0.000062	(Macaca_fuscata_A:0.0	(Macaca_mulatta_A:0.0	Macaca_fascicularis_A:0.00202988):0.000246):0.0047075):0.003122	Macaca_nemestrina_A:0.00196334):0.00344019	(Cercopithecus_neglectus_A:0.00420796	Cercopithecus_mona_A:0.00550474):0.00221308):0.00235973):0.00452066):0.00905058	(Gorilla_gorilla_gorilla_A:0.00115002	(((Nomascus_leucogenys_A:0.00414294	Hylobates_moloch_A:0.0047965):0.011104	Pongo_abelii_A:0.01194949):0.00214748	((Pan_troglodytes_A:0.0	homo_sapien_A:0.00345074):0.00195351	Pan_paniscus_A:0.000760):0.00855326):0.00572601):0.01297407):0.03311033	((((((Alouatta_palliata_A:0.0	Ateles_geoffroyi_A:0.04283967):0.02725892	Saguinus_imperator_A:0.00293832):0.01076336	Plecturocebus_donacophilus_A:0.03744168):0.01250828	((Sapajus_apella_A:0.00531687	Cebus_capucinus_imitator_A:0.00212012):0.02273917	Cebus_albifrons_A:0.01933194):0.01583638):0.00596367	((Callithrix_jacchus_A:0.01124302	Callithrix_pygmaea_A:0.00642644):0.01787714	Saimiri_boliviensis_A:0.02846801):0.00524637):0.01215528	Pithecia_pithecia_A:0.00954844):0.01342211):0.05623061	Carlito_syrichta_A:0.1231561):0.20564979):0.10030931	((((((((((mandrill_B:0.0	(sooty_mangabey_B:0.000405	((De_Brazzas_monkey_B:0.00236883	Mona_monkey_B:0.0):0.00531345	olive_baboon_B:0.00384735):0.000267):0.000362):0.000477	gelada_B:0.000828):0.000780	drill_B:0.000452):0.000900	(green_monkey_B:0.000414	red_guenon_B:0.000239):0.00266826):0.005643	Allens_swamp_monkey_B:0.00403962):0.00413644	(((Japanese_macaque_B:0.000366	Rhesus_monkey_B:0.01088115):0.000178	pigtailed_macaque_B:0.00406236):0.000246	crabeating_macaque_B:0.000621):0.00183904):0.00807864	(Red_shanked_douc_langur_B:0.00420778	(((((Angolan_colobus_B:0.00384056	Ugandan_red_Colobus_B:0.00474747):0.00581535	proboscis_monkey_B:0.00313429):0.000522	Hanuman_langur_B:0.00227512):0.000284	Francoiss_langur_B:0.0):0.00153844	black_snubnosed_monkey_B:0.00556282):0.00286714):0.00259891):0.0089214	(((whitetuftedear_marmoset_B:0.01016519	pygmy_marmoset_B:0.00165514):0.01124954	((((((Tufted_capuchin_B:0.00210042	(whitefaced_sapajou_B:0.00361855	whitefronted_capuchin_B:0.0):0.00405997):0.01643392	tamarin_B:0.01169679):0.00253459	(blackhanded_spider_monkey_B:0.0065607	mantled_howler_monkey_B:0.00861707):0.00468573):0.00116957	Mas_night_monkey_B:0.00756219):0.00212859	Bolivian_squirrel_monkey_B:0.00842772):0.000853	(Bolivian_titi_B:0.01230603	whitefaced_saki_B:0.00829981):0.00326419):0.0019236):0.03343004	(((Human_B:0.0	(western_lowland_gorilla_B:0.0067407	(pygmy_chimpanzee_B:0.000789	chimpanzee_B:0.00245378):0.00571099):0.00263695):0.00318242	Sumatran_organutan_B:0.00805219):0.00189633	(silvery_gibbon_B:0.00674383	northern_whitecheeked_gibbon_B:0.0):0.0089288):0.00340641):0.00602997):0.06189546	tarsier_B:0.05642511):0.58852088	Mussel_IL17R:0.73299741):0.30503381):0.02991057):0.27379434	(((((((Theropithecus_gelada_C:0.0	(((((Macaca_fuscata_C:0.00101296	Macaca_mulatta_C:0.0):0.000554	(((Mandrillus_sphinx_C:0.0	(Erythrocebus_patas_C:0.0	(Cercocebus_atys_C:0.04767044	Chlorocebus_sabaeus_C:0.0):0.00386641):0.00263434):0.000371	Mandrillus_leucophaeus_C:0.000203):0.00187734	Macaca_fascicularis_C:0.00161625):0.000659):0.00180889	(Cercopithecus_mona_C:0.0	Cercopithecus_neglectus_C:0.00568918):0.00276397):0.000662	Allenopithecus_nigroviridis_C:0.00294603):0.00397864	Papio_anubis_C:0.0):0.003186):0.00854568	(Piliocolobus_tephrosceles_C:0.0	(((Trachypithecus_francoisi_C:0.00104243	Rhinopithecus_bieti_C:0.0036148):0.00172765	Colobus_angolensis_palliatus_C:0.00519028):0.000928	Pygathrix_nemaeus_C:0.000086):0.01228992):0.00676053):0.00343053	Macaca_nemestrina_C:0.01595075):0.00545557	(((((Pan_troglodytes_C:0.00135617	Gorilla_gorilla_gorilla_C:0.00670501):0.000441	Pan_paniscus_C:0.00161767):0.00432104	homo_sapien_C:0.00756589):0.00159975	(Nomascus_leucogenys_C:0.01265432	Hylobates_moloch_C:0.0):0.011104):0.00504145	Pongo_abelii_C:0.00829867):0.00945745):0.01988386	Carlito_syrichta_C:0.10160547):0.01162153	Semnopithecus_entellus_C:0.0):0.0178573	(Pithecia_pithecia_C:0.00286482	((((((Callithrix_pygmaea_C:0.0	Saguinus_imperator_C:0.01865739):0.0046443	Callithrix_jacchus_C:0.0):0.00655412	(Alouatta_palliata_C:0.01361606	Ateles_geoffroyi_C:0.00387305):0.00613598):0.01161836	((Cebus_capucinus_imitator_C:0.000414	Cebus_albifrons_C:0.000424):0.00864802	Sapajus_apella_C:0.0):0.00455405):0.00867879	Aotus_nancymaae_C:0.03112855):0.00231893	Plecturocebus_donacophilus_C:0.01486264):0.00427173):0.03537097):0.60469553):0.74439817	Carlito_syrichta_E:0.08788063):0.03273144	Semnopithecus_entellus_E:0.0116756):0.01780822	((Pithecia_pithecia_E:0.01607034	(((((Cebus_capucinus_imitator_E:0.000196	Cebus_albifrons_E:0.000285):0.00226908	Alouatta_palliata_E:0.02666241):0.00844927	Sapajus_apella_E:0.00464811):0.01688407	Saimiri_boliviensis_E:0.02193474):0.00250374	Aotus_nancymaae_E:0.02237521):0.00133763):0.00261201	((Callithrix_pygmaea_E:0.00195253	Callithrix_jacchus_E:0.00679128):0.01149281	Saguinus_imperator_E:0.00825466):0.00877127):0.01744174):0.01298142	(((((Pan_paniscus_E:0.00251687	Pan_troglodytes_E:0.00279019):0.00398208	Gorilla_gorilla_gorilla_E:0.00569745):0.00320667	homo_sapien_E:0.0015591):0.00878633	Pongo_abelii_E:0.00856132):0.00319247	(Hylobates_moloch_E:0.00229682	Nomascus_leucogenys_E:0.00349772):0.01241023):0.00933423):0.01122372	(((Trachypithecus_francoisi_E:0.00479116	Pygathrix_nemaeus_E:0.00248979):0.000150	Piliocolobus_tephrosceles_E:0.0071186):0.00343768	(Colobus_angolensis_palliatus_E:0.00226374	Rhinopithecus_bieti_E:0.00823642):0.00347857):0.00362778):0.00579817	Mandrillus_leucophaeus_E:0.00142766):0.00318904	'Allen's_swamp_monkey_E':0.00413238):0.00434357	Cercopithecus_neglectus_E:0.00298495):0.00340166	Chlorocebus_sabaeus_E:0.00394147):0.000509	Cercopithecus_mona_E:0.00339627):0.0019126	Mandrillus_sphinx_E:0.000480):0.00226162	Papio_anubis_E:0.000075):0.000905	Cercocebus_atys_E:0.000938):0.00284825	Macaca_mulatta_E:0.0):0.000104	Macaca_fascicularis_E:0.0):0.000277	Macaca_fuscata_E:0.000387):0.00639051	Theropithecus_gelada_E:0.000579	Macaca_nemestrina_E:0.00695208);
((((((((((((((((((((((((((((((((olive_baboon_B:0.00188238	(((((pigtailed_macaque_B:0.00392018	Japanese_macaque_B:0.0):0.000220	(crabeating_macaque_B:0.00429983	Rhesus_monkey_B:0.0109119):0.000536):0.00173973	sooty_mangabey_B:0.000104):0.000797	(drill_B:0.00317856	mandrill_B:0.00138173):0.00128572):0.000390	gelada_B:0.000660):0.000065):0.000509	((green_monkey_B:0.00208006	(red_guenon_B:0.0	(De_Brazzas_monkey_B:0.00132623	Mona_monkey_B:0.0):0.00589299):0.00183484):0.00308812	Allens_swamp_monkey_B:0.00678068):0.00256421):0.00114812	(((((Red_shanked_douc_langur_B:0.00544939	black_snubnosed_monkey_B:0.0037364):0.000376	proboscis_monkey_B:0.000194):0.000181	(Hanuman_langur_B:0.00288326	Francoiss_langur_B:0.00236645):0.000988):0.00303515	Ugandan_red_Colobus_B:0.00690032):0.00239694	Angolan_colobus_B:0.00769435):0.00312735):0.00652139	(((((pygmy_chimpanzee_B:0.00129524	chimpanzee_B:0.000638):0.00388268	Human_B:0.000031):0.000617	western_lowland_gorilla_B:0.00782294):0.00428781	Sumatran_organutan_B:0.01213395):0.000818	(silvery_gibbon_B:0.00461757	northern_whitecheeked_gibbon_B:0.00257807):0.00617294):0.00192908):0.00936187	((((((whitefronted_capuchin_B:0.0	whitefaced_sapajou_B:0.00149139):0.0017433	Tufted_capuchin_B:0.00386892):0.0130771	((whitetuftedear_marmoset_B:0.00231055	pygmy_marmoset_B:0.00617391):0.01042606	tamarin_B:0.01348282):0.00165187):0.000152	Bolivian_squirrel_monkey_B:0.00896513):0.0018674	Mas_night_monkey_B:0.00796163):0.000644	((whitefaced_saki_B:0.01313941	Bolivian_titi_B:0.01326309):0.0062967	(mantled_howler_monkey_B:0.01179935	blackhanded_spider_monkey_B:0.00663196):0.000858):0.00101365):0.02159702):0.02099929	tarsier_B:0.08262177):0.5049981	Mussel_IL17R:0.94876267):0.12435816	(((((((((Cebus_capucinus_imitator_REL:0.0	(Sapajus_apella_REL:0.01956089	Cebus_albifrons_REL:0.0):0.00559671):0.02143616	(((((Pithecia_pithecia_REL:0.02694953	Saimiri_boliviensis_REL:0.02339493):0.00474056	((Callithrix_pygmaea_REL:0.00742782	Callithrix_jacchus_REL:0.0):0.01640392	Saguinus_imperator_REL:0.00756794):0.01939673):0.01106644	Plecturocebus_donacophilus_REL:0.01815438):0.01146272	Ateles_geoffroyi_REL:0.00736803):0.00899963	Alouatta_palliata_REL:0.02123416):0.00292631):0.04225966	Carlito_syrichta_REL:0.10871518):0.02222335	(((Pongo_abelii_REL:0.00709339	Hylobates_moloch_REL:0.0092787):0.00580436	Nomascus_leucogenys_REL:0.0):0.00630679	((Pan_paniscus_REL:0.0	Pan_troglodytes_REL:0.01541554):0.01478572	homo_sapien_REL:0.0):0.00873559):0.00912392):0.01001291	(((Allenopithecus_nigroviridis_REL:0.0	(((((Macaca_fascicularis_REL:0.0	Macaca_mulatta_REL:0.0):0.000688	Macaca_nemestrina_REL:0.000326):0.000997	Macaca_fuscata_REL:0.00127975):0.00679075	((Cercocebus_atys_REL:0.00405339	Theropithecus_gelada_REL:0.000011):0.00281798	Papio_anubis_REL:0.000220):0.00591384):0.00480169	(Chlorocebus_sabaeus_REL:0.01205426	Cercopithecus_mona_REL:0.00439429):0.00157257):0.00110443):0.00286063	Erythrocebus_patas_REL:0.00606847):0.00448541	Cercopithecus_neglectus_REL:0.00156145):0.01397293):0.00153303	((((Trachypithecus_francoisi_REL:0.00384016	Nasalis_larvatus_REL:0.06639216):0.00884805	Rhinopithecus_bieti_REL:0.000840):0.00438479	Semnopithecus_entellus_REL:0.00262913):0.01015239	Piliocolobus_tephrosceles_REL:0.0):0.00668459):0.00545522	Colobus_angolensis_palliatus_REL:0.00209978):0.02356669	Mandrillus_sphinx_REL:0.0042468):0.000836	Mandrillus_leucophaeus_REL:0.000165):0.77438875):0.02065084	(((((((Cebus_capucinus_imitator_A:0.00206411	Sapajus_apella_A:0.00875889):0.01096941	(Cebus_albifrons_A:0.02794868	(Ateles_geoffroyi_A:0.01890998	(Plecturocebus_donacophilus_A:0.05135393	Saguinus_imperator_A:0.01155523):0.01857502):0.01355782):0.01226624):0.00874559	((Callithrix_pygmaea_A:0.00572091	Callithrix_jacchus_A:0.00431425):0.02473739	Saimiri_boliviensis_A:0.01776793):0.00256732):0.00298439	Pithecia_pithecia_A:0.01849178):0.01742603	Alouatta_palliata_A:0.0):0.03402281	((((((((((Cercocebus_atys_A:0.00625791	Mandrillus_sphinx_A:0.00730246):0.000451	Theropithecus_gelada_A:0.000911):0.000526	((Macaca_fuscata_A:0.000520	Macaca_nemestrina_A:0.00254197):0.000223	Macaca_mulatta_A:0.00134848):0.00137172):0.00330021	((((Pygathrix_nemaeus_A:0.01188659	(Papio_anubis_A:0.02280062	Erythrocebus_patas_A:0.0):0.00959367):0.00375997	Chlorocebus_sabaeus_A:0.00515182):0.00446762	Cercopithecus_mona_A:0.00504525):0.00274345	Cercopithecus_neglectus_A:0.00320146):0.00681214):0.00268108	Allenopithecus_nigroviridis_A:0.00456025):0.00441286	Macaca_fascicularis_A:0.00131198):0.00852047	((Rhinopithecus_bieti_A:0.00594535	(Trachypithecus_francoisi_A:0.0	Semnopithecus_entellus_A:0.00368307):0.00545783):0.00450053	Piliocolobus_tephrosceles_A:0.00453797):0.00493394):0.00527522	((homo_sapien_A:0.0013912	(Gorilla_gorilla_gorilla_A:0.00628735	(Pan_troglodytes_A:0.0	Pan_paniscus_A:0.00325963):0.00141752):0.000993):0.00772191	Pongo_abelii_A:0.01244485):0.01032251):0.00794734	Colobus_angolensis_palliatus_A:0.0):0.01074982	(Hylobates_moloch_A:0.00728442	Nomascus_leucogenys_A:0.00351969):0.00883951):0.01071213):0.02747	Carlito_syrichta_A:0.13790326):0.32760283):0.05674624	((((((((((((((((Sapajus_apella_D:0.00207735	Cebus_albifrons_D:0.000209):0.000079	Cebus_capucinus_imitator_D:0.000207):0.00378342	Pithecia_pithecia_D:0.00957526):0.00279891	Aotus_nancymaae_D:0.00861562):0.00109551	Saimiri_boliviensis_D:0.01763381):0.00133366	(Saguinus_imperator_D:0.00397139	(Callithrix_pygmaea_D:0.00149959	Callithrix_jacchus_D:0.00262194):0.00759687):0.00267883):0.00215426	Plecturocebus_donacophilus_D:0.01598316):0.00137996	Alouatta_palliata_D:0.01172117):0.00839368	Ateles_geoffroyi_D:0.0089057):0.00880541	((((homo_sapien_D:0.00331353	Pan_troglodytes_D:0.000348):0.000599	Pan_paniscus_D:0.0):0.00281756	((Nomascus_leucogenys_D:0.00150392	Hylobates_moloch_D:0.00723042):0.00720302	Pongo_abelii_D:0.01210639):0.00258855):0.00244127	Gorilla_gorilla_gorilla_D:0.00287308):0.02103343):0.01798977	((((((((Theropithecus_gelada_D:0.0	(((Macaca_mulatta_D:0.0	Macaca_fascicularis_D:0.00415706):0.00191149	Cercocebus_atys_D:0.00681992):0.00242482	Allenopithecus_nigroviridis_D:0.00297151):0.00162707):0.000926	Erythrocebus_patas_D:0.00403538):0.000642	Papio_anubis_D:0.000051):0.00144926	Cercopithecus_mona_D:0.00483494):0.000460	Macaca_nemestrina_D:0.00149266):0.000413	Macaca_fuscata_D:0.00140808):0.00219807	Chlorocebus_sabaeus_D:0.000372):0.00310646	Mandrillus_sphinx_D:0.000658):0.00362516):0.00131792	(Pygathrix_nemaeus_D:0.0	((((Semnopithecus_entellus_D:0.04891047	Trachypithecus_francoisi_D:0.0):0.01877326	Nasalis_larvatus_D:0.0):0.00903539	Piliocolobus_tephrosceles_D:0.0):0.006158	Colobus_angolensis_palliatus_D:0.0):0.00589159):0.00808169):0.00196798	Cercopithecus_neglectus_D:0.00133159):0.00358594	Mandrillus_leucophaeus_D:0.00215871):0.00817484	Rhinopithecus_bieti_D:0.00817857):0.03001458	Carlito_syrichta_D:0.05885927):0.73044508):0.33939854	((((((((Macaca_fascicularis_C:0.00191249	((((((((Papio_anubis_C:0.0	(((Cercocebus_atys_C:0.05047939	Macaca_nemestrina_C:0.01285322):0.01571938	Semnopithecus_entellus_C:0.01707479):0.01325889	Cercopithecus_neglectus_C:0.0):0.00948488):0.00880165	Cercopithecus_mona_C:0.0):0.00950919	Allenopithecus_nigroviridis_C:0.0):0.00943811	Macaca_fuscata_C:0.0):0.00428587	Macaca_mulatta_C:0.0):0.00340713	Erythrocebus_patas_C:0.000485):0.00198717	Mandrillus_leucophaeus_C:0.00134539):0.000644	Mandrillus_sphinx_C:0.0):0.00231424):0.00394718	Chlorocebus_sabaeus_C:0.0):0.01116621	Piliocolobus_tephrosceles_C:0.00199869):0.00121204	(((Trachypithecus_francoisi_C:0.00309972	Colobus_angolensis_palliatus_C:0.00554326):0.00301675	Pygathrix_nemaeus_C:0.00153308):0.000914	Rhinopithecus_bieti_C:0.000934):0.00319382):0.01353863	(((Nomascus_leucogenys_C:0.0	Hylobates_moloch_C:0.01228316):0.01264309	(homo_sapien_C:0.01104892	Gorilla_gorilla_gorilla_C:0.00196458):0.00158042):0.00144875	(Pan_troglodytes_C:0.000345	Pan_paniscus_C:0.000945):0.000585):0.01398018):0.000192	(((((Carlito_syrichta_C:0.13450441	((((Sapajus_apella_C:0.0	(Cebus_albifrons_C:0.000150	Cebus_capucinus_imitator_C:0.000275):0.0022129):0.01809629	Saguinus_imperator_C:0.01444502):0.00317148	Alouatta_palliata_C:0.01242862):0.003045	(Callithrix_pygmaea_C:0.00347477	Callithrix_jacchus_C:0.00637483):0.00632708):0.00509093):0.00253295	Ateles_geoffroyi_C:0.00643761):0.00530594	Plecturocebus_donacophilus_C:0.01543225):0.00466848	Pithecia_pithecia_C:0.008432):0.00482133	Aotus_nancymaae_C:0.03137443):0.04419051):0.01048803	Pongo_abelii_C:0.00292659):0.02407788	Theropithecus_gelada_C:0.0033192):0.65788034):0.72572455	Semnopithecus_entellus_E:0.00904931):0.02049326	(((((((Alouatta_palliata_E:0.03006964	Cebus_albifrons_E:0.0):0.00709139	Cebus_capucinus_imitator_E:0.0):0.01413436	Pithecia_pithecia_E:0.00472386):0.00714934	(Saguinus_imperator_E:0.00790082	(Callithrix_jacchus_E:0.00157337	Callithrix_pygmaea_E:0.00378913):0.01020587):0.00781116):0.00503032	Saimiri_boliviensis_E:0.01840274):0.000813	Aotus_nancymaae_E:0.01463097):0.00430328	Sapajus_apella_E:0.0131689):0.03425811):0.00113142	Carlito_syrichta_E:0.10006191):0.00997244	(((((Pan_paniscus_E:0.00227313	Pan_troglodytes_E:0.000640):0.00644359	homo_sapien_E:0.0014014):0.00496478	(Nomascus_leucogenys_E:0.000428	Hylobates_moloch_E:0.00199915):0.01501425):0.000568	Pongo_abelii_E:0.01109087):0.00449357	Gorilla_gorilla_gorilla_E:0.00273754):0.01719611):0.02280158	Rhinopithecus_bieti_E:0.01252766):0.01191099	Trachypithecus_francoisi_E:0.00248222):0.000841	Piliocolobus_tephrosceles_E:0.00909677):0.00359855	Colobus_angolensis_palliatus_E:0.00201438):0.00217784	Pygathrix_nemaeus_E:0.00301565):0.00742683	'Allen's_swamp_monkey_E':0.00414963):0.00301841	Mandrillus_leucophaeus_E:0.00148402):0.00584181	Macaca_nemestrina_E:0.000342):0.00280113	Cercopithecus_neglectus_E:0.00548368):0.00142105	Mandrillus_sphinx_E:0.000829):0.000630	Cercocebus_atys_E:0.00157187):0.000611	Papio_anubis_E:0.00319379):0.00161959	Macaca_fascicularis_E:0.000076):0.00138161	Macaca_mulatta_E:0.0):0.00170492	Macaca_fuscata_E:0.000022):0.00233222	Theropithecus_gelada_E:0.00328623):0.00240892	Cercopithecus_mona_E:0.00490442	Chlorocebus_sabaeus_E:0.00588113);
(((((((((((((((((((((((((crabeating_macaque_B:0.00230333	Rhesus_monkey_B:0.00736957):0.00132539	(pigtailed_macaque_B:0.00276723	Japanese_macaque_B:0.0):0.000286):0.00503947	(drill_B:0.0033012	sooty_mangabey_B:0.000126):0.000197):0.00102275	(mandrill_B:0.00204611	gelada_B:0.00137891):0.000048):0.000084	olive_baboon_B:0.00402279):0.000480	(((red_guenon_B:0.000633	green_monkey_B:0.00211655):0.00212896	(De_Brazzas_monkey_B:0.00278142	Mona_monkey_B:0.000655):0.00237532):0.000739	Allens_swamp_monkey_B:0.00805807):0.00447484):0.00120722	(((proboscis_monkey_B:0.00137285	(Hanuman_langur_B:0.00533327	Francoiss_langur_B:0.000201):0.00120442):0.000345	(Red_shanked_douc_langur_B:0.00574982	black_snubnosed_monkey_B:0.00816281):0.000402):0.00875304	(Angolan_colobus_B:0.00442582	Ugandan_red_Colobus_B:0.00523337):0.00140947):0.00521279):0.00673255	(((silvery_gibbon_B:0.00137304	northern_whitecheeked_gibbon_B:0.0013708):0.00975333	(((chimpanzee_B:0.00197732	pygmy_chimpanzee_B:0.000735):0.00423403	Human_B:0.00125252):0.000707	western_lowland_gorilla_B:0.00485719):0.0084592):0.00202005	Sumatran_organutan_B:0.00904122):0.00574547):0.00852461	((((((Bolivian_titi_B:0.01411634	whitefaced_saki_B:0.01377694):0.00282126	((whitefronted_capuchin_B:0.00141397	whitefaced_sapajou_B:0.0):0.00228124	Tufted_capuchin_B:0.00214314):0.00771481):0.00201791	(tamarin_B:0.0135461	(Mas_night_monkey_B:0.01080839	Bolivian_squirrel_monkey_B:0.01224341):0.000641):0.000786):0.00136697	blackhanded_spider_monkey_B:0.00718106):0.00117089	(pygmy_marmoset_B:0.00623608	whitetuftedear_marmoset_B:0.00270914):0.00836884):0.000921	mantled_howler_monkey_B:0.01190473):0.01283294):0.02045178	tarsier_B:0.08388719):0.77372896	(((((((((((((((Theropithecus_gelada_D:0.000622	(((Macaca_fascicularis_D:0.00141627	Macaca_fuscata_D:0.0):0.000652	Macaca_mulatta_D:0.000732):0.00350128	Cercocebus_atys_D:0.00350886):0.000303):0.000227	Allenopithecus_nigroviridis_D:0.00456669):0.000337	Chlorocebus_sabaeus_D:0.000539):0.000409	Papio_anubis_D:0.0010463):0.000267	Erythrocebus_patas_D:0.00305491):0.000776	(Cercopithecus_neglectus_D:0.000576	Cercopithecus_mona_D:0.000344):0.00481875):0.00125195	Macaca_nemestrina_D:0.000716):0.00231521	Mandrillus_sphinx_D:0.000838):0.0032604	((((((Pygathrix_nemaeus_D:0.00667385	Colobus_angolensis_palliatus_D:0.00913606):0.00274704	Nasalis_larvatus_D:0.0):0.00156411	Rhinopithecus_bieti_D:0.0):0.00189676	Trachypithecus_francoisi_D:0.00377707):0.00212738	Piliocolobus_tephrosceles_D:0.00206468):0.00675396	Semnopithecus_entellus_D:0.04625108):0.00477314):0.00232559	((Hylobates_moloch_D:0.00906075	Nomascus_leucogenys_D:0.000690):0.0066703	((homo_sapien_D:0.00475902	(Pan_paniscus_D:0.000218	Pan_troglodytes_D:0.00254928):0.0021755):0.00187965	(Pongo_abelii_D:0.0104048	Gorilla_gorilla_gorilla_D:0.00310578):0.000638):0.00211137):0.01200862):0.00739167	(((((Callithrix_jacchus_D:0.00228104	Callithrix_pygmaea_D:0.00560425):0.00628019	Saguinus_imperator_D:0.01271013):0.00312032	((((Cebus_albifrons_D:0.00117753	Cebus_capucinus_imitator_D:0.0):0.000917	Sapajus_apella_D:0.00370659):0.01016555	Aotus_nancymaae_D:0.00503752):0.00420747	Saimiri_boliviensis_D:0.01478443):0.00258115):0.00458213	(Pithecia_pithecia_D:0.01102242	Plecturocebus_donacophilus_D:0.01622526):0.00401068):0.00372723	(Alouatta_palliata_D:0.01556337	Ateles_geoffroyi_D:0.01390499):0.00328546):0.01373103):0.00870394	Mandrillus_leucophaeus_D:0.0):0.03253223	Carlito_syrichta_D:0.05577694):0.93418876	(((((Mandrillus_leucophaeus_REL:0.00644606	(((((Macaca_fuscata_REL:0.00353924	Macaca_mulatta_REL:0.0):0.000761	Macaca_fascicularis_REL:0.0):0.000593	Macaca_nemestrina_REL:0.000426):0.00342722	(((Papio_anubis_REL:0.0029908	Theropithecus_gelada_REL:0.00314503):0.00358104	Cercocebus_atys_REL:0.00158217):0.00267091	Mandrillus_sphinx_REL:0.000779):0.00163983):0.00166494	((Cercopithecus_neglectus_REL:0.0030689	Cercopithecus_mona_REL:0.00307243):0.00262969	(Allenopithecus_nigroviridis_REL:0.00527445	(Erythrocebus_patas_REL:0.00581051	Chlorocebus_sabaeus_REL:0.00136175):0.00169005):0.00287192):0.00440624):0.00289189):0.00285873	((((Trachypithecus_francoisi_REL:0.00988621	Rhinopithecus_bieti_REL:0.0067173):0.00211482	(Semnopithecus_entellus_REL:0.00520866	Colobus_angolensis_palliatus_REL:0.00504888):0.00436327):0.00147298	Nasalis_larvatus_REL:0.04284808):0.00276165	Piliocolobus_tephrosceles_REL:0.00971278):0.00484525):0.01023174	((((Pan_paniscus_REL:0.0	Pan_troglodytes_REL:0.00844557):0.00854231	homo_sapien_REL:0.00173515):0.00519767	Pongo_abelii_REL:0.01404909):0.00631822	(Nomascus_leucogenys_REL:0.00797213	Hylobates_moloch_REL:0.00643293):0.00546049):0.02090288):0.04521493	((((Sapajus_apella_REL:0.00280936	(Cebus_capucinus_imitator_REL:0.00435429	Cebus_albifrons_REL:0.0):0.00307008):0.01512994	(Saimiri_boliviensis_REL:0.02241158	(Ateles_geoffroyi_REL:0.0251375	(Pithecia_pithecia_REL:0.0166759	Plecturocebus_donacophilus_REL:0.02803626):0.00372905):0.00359799):0.00467549):0.005018	Alouatta_palliata_REL:0.02556086):0.01393661	(Saguinus_imperator_REL:0.01735177	(Callithrix_jacchus_REL:0.0	Callithrix_pygmaea_REL:0.01297301):0.01081059):0.00641827):0.02749468):0.06202296	Carlito_syrichta_REL:0.1149009):0.8702854):0.02638328	((((((Cebus_capucinus_imitator_A:0.00682853	Sapajus_apella_A:0.00212516):0.02549273	((Saimiri_boliviensis_A:0.02532163	((((Cebus_albifrons_A:0.03133488	Plecturocebus_donacophilus_A:0.08860661):0.02441812	Ateles_geoffroyi_A:0.02953066):0.01698244	Alouatta_palliata_A:0.0):0.02927214	(Callithrix_jacchus_A:0.0033092	Callithrix_pygmaea_A:0.00874358):0.02036282):0.00351861):0.01357533	Pithecia_pithecia_A:0.00677499):0.02251736):0.02192674	(((Nomascus_leucogenys_A:0.00453135	(Gorilla_gorilla_gorilla_A:0.00626566	((Pan_paniscus_A:0.00244902	homo_sapien_A:0.0014108):0.00136453	Pan_troglodytes_A:0.0):0.00110354):0.01510714):0.00284534	Hylobates_moloch_A:0.00182825):0.01205124	Pongo_abelii_A:0.0132421):0.0176552):0.00631659	((((((((Chlorocebus_sabaeus_A:0.00934847	Cercopithecus_neglectus_A:0.00582015):0.000651	((Allenopithecus_nigroviridis_A:0.00511663	Papio_anubis_A:0.02182171):0.00820034	Cercopithecus_mona_A:0.000492):0.005633):0.00393928	Erythrocebus_patas_A:0.00243491):0.00690394	((((Macaca_mulatta_A:0.000886	(Macaca_nemestrina_A:0.00399514	Macaca_fuscata_A:0.000249):0.000436):0.00108582	Theropithecus_gelada_A:0.00191222):0.000960	Macaca_fascicularis_A:0.000596):0.00340436	Mandrillus_sphinx_A:0.0069661):0.00543959):0.00126873	(Piliocolobus_tephrosceles_A:0.00474279	((Trachypithecus_francoisi_A:0.00138265	Semnopithecus_entellus_A:0.00247699):0.00501852	Rhinopithecus_bieti_A:0.0089128):0.00115186):0.00382129):0.00593501	Cercocebus_atys_A:0.00210441):0.01596428	Colobus_angolensis_palliatus_A:0.00363981):0.00976797	Pygathrix_nemaeus_A:0.000180):0.01488962):0.03141879	Saguinus_imperator_A:0.02759766):0.02556821	Carlito_syrichta_A:0.18494503):0.16537023):0.15114078):0.08918625	(((((((((Pan_troglodytes_C:0.0	Pan_paniscus_C:0.00348813):0.00374332	Gorilla_gorilla_gorilla_C:0.00405513):0.00109997	homo_sapien_C:0.00627478):0.00110019	((Nomascus_leucogenys_C:0.0	Hylobates_moloch_C:0.00535194):0.01276238	Pongo_abelii_C:0.00520165):0.0048047):0.00478808	((Piliocolobus_tephrosceles_C:0.00338334	(((Pygathrix_nemaeus_C:0.000135	Colobus_angolensis_palliatus_C:0.00721184):0.0020751	Rhinopithecus_bieti_C:0.00116366):0.000162	Trachypithecus_francoisi_C:0.00203396):0.00131494):0.00717111	(((((((((Mandrillus_leucophaeus_C:0.0	Mandrillus_sphinx_C:0.0):0.00124214	(Allenopithecus_nigroviridis_C:0.00335371	Chlorocebus_sabaeus_C:0.00444258):0.000862):0.000213	Papio_anubis_C:0.00266658):0.00144764	(Macaca_fascicularis_C:0.000284	Macaca_mulatta_C:0.00229972):0.00250438):0.00114252	Erythrocebus_patas_C:0.001212):0.00131865	Cercopithecus_neglectus_C:0.00418977):0.00148332	Macaca_fuscata_C:0.00234744):0.00108352	Macaca_nemestrina_C:0.01392623):0.00116384	Cercopithecus_mona_C:0.00756421):0.000652):0.01343322):0.01092638	Theropithecus_gelada_C:0.0):0.00694944	((Aotus_nancymaae_C:0.02154303	(((Callithrix_jacchus_C:0.00514031	Callithrix_pygmaea_C:0.00774143):0.00463857	Saguinus_imperator_C:0.01301669):0.00755087	((((Cebus_albifrons_C:0.000079	Cebus_capucinus_imitator_C:0.000350):0.00393387	Sapajus_apella_C:0.0):0.01142157	(Plecturocebus_donacophilus_C:0.0212873	Pithecia_pithecia_C:0.00503856):0.0114637):0.000508	(Ateles_geoffroyi_C:0.01086812	Alouatta_palliata_C:0.00752364):0.00776081):0.00102856):0.01018583):0.02758099	Carlito_syrichta_C:0.11578651):0.01168295):0.00302111	Semnopithecus_entellus_C:0.0072795):0.0225348	Cercocebus_atys_C:0.02807445):0.95258803):0.06284542	Mussel_IL17R:0.87682083):0.8899116	Carlito_syrichta_E:0.06804438):0.02606203	(((((((Cebus_albifrons_E:0.0	Cebus_capucinus_imitator_E:0.0):0.00204757	Alouatta_palliata_E:0.02380899):0.00384948	Sapajus_apella_E:0.00449921):0.01677285	Pithecia_pithecia_E:0.00935397):0.00508453	Aotus_nancymaae_E:0.02781988):0.00147189	Saimiri_boliviensis_E:0.02326148):0.00326399	((Saguinus_imperator_E:0.01404442	Callithrix_jacchus_E:0.0045154):0.000639	Callithrix_pygmaea_E:0.00425377):0.01116759):0.02278052):0.01495458	(((((Pan_paniscus_E:0.0	Pan_troglodytes_E:0.00369994):0.00654384	homo_sapien_E:0.0):0.00282818	Pongo_abelii_E:0.00788317):0.00199728	Gorilla_gorilla_gorilla_E:0.00591269):0.01016529	(Hylobates_moloch_E:0.00374411	Nomascus_leucogenys_E:0.00205603):0.0029163):0.0145258):0.02339135	'Allen's_swamp_monkey_E':0.0):0.00670296	(Cercopithecus_mona_E:0.00208582	Cercopithecus_neglectus_E:0.00567449):0.004659):0.00224474	Macaca_fascicularis_E:0.0):0.000887	Macaca_mulatta_E:0.0):0.000475	((((Theropithecus_gelada_E:0.000567	((((Mandrillus_sphinx_E:0.00120051	Cercocebus_atys_E:0.00218132):0.000886	Papio_anubis_E:0.0023741):0.00173089	Chlorocebus_sabaeus_E:0.00572069):0.000848	Mandrillus_leucophaeus_E:0.0010438):0.00491817):0.000504	Rhinopithecus_bieti_E:0.01216054):0.00256699	Macaca_nemestrina_E:0.00215338):0.000381	Macaca_fuscata_E:0.00200143):0.00133331):0.00649882	Semnopithecus_entellus_E:0.00213892):0.00386188	Piliocolobus_tephrosceles_E:0.00272988):0.00264425	Colobus_angolensis_palliatus_E:0.0021344):0.00210241	Trachypithecus_francoisi_E:0.00242095	Pygathrix_nemaeus_E:0.00437303);
(((((((((((((((((((((olive_baboon_B:0.00524568	(mandrill_B:0.0019719	gelada_B:0.0019703):0.000021):0.000128	(((pigtailed_macaque_B:0.00195858	(crabeating_macaque_B:0.00128069	Rhesus_monkey_B:0.0073554):0.000681):0.000014	Japanese_macaque_B:0.0):0.00171716	(sooty_mangabey_B:0.000662	drill_B:0.00130481):0.000255):0.00106391):0.000332	((red_guenon_B:0.00198423	green_monkey_B:0.00262095):0.0032911	(Allens_swamp_monkey_B:0.00594953	(Mona_monkey_B:0.00130685	De_Brazzas_monkey_B:0.00198079):0.00467368):0.000019):0.00221804):0.00362235	((((Hanuman_langur_B:0.00304793	Francoiss_langur_B:0.000246):0.000371	proboscis_monkey_B:0.000077):0.000063	(Red_shanked_douc_langur_B:0.00331856	black_snubnosed_monkey_B:0.00726366):0.00183274):0.00545129	(Ugandan_red_Colobus_B:0.00572026	Angolan_colobus_B:0.00410685):0.00289426):0.00537369):0.00390287	((((chimpanzee_B:0.00122504	pygmy_chimpanzee_B:0.00268249):0.000667	Human_B:0.000686):0.000708	western_lowland_gorilla_B:0.00256496):0.00660071	((silvery_gibbon_B:0.00389958	northern_whitecheeked_gibbon_B:0.00469981):0.00753242	Sumatran_organutan_B:0.0071659):0.00112201):0.00314545):0.00946403	((((((((whitefronted_capuchin_B:0.0	whitefaced_sapajou_B:0.00151117):0.00216934	Tufted_capuchin_B:0.00411641):0.00823755	blackhanded_spider_monkey_B:0.0107891):0.000681	(Bolivian_titi_B:0.01816285	whitefaced_saki_B:0.01563142):0.00542079):0.000431	Bolivian_squirrel_monkey_B:0.01340286):0.00189637	mantled_howler_monkey_B:0.01031164):0.000494	Mas_night_monkey_B:0.01093508):0.000859	(tamarin_B:0.01589243	(whitetuftedear_marmoset_B:0.00753541	pygmy_marmoset_B:0.00370524):0.00706659):0.00543656):0.0205492):0.05658205	tarsier_B:0.0615683):0.59206559	Mussel_IL17R:0.8807681):0.17250012	(((((((((((Trachypithecus_francoisi_E:0.00447543	Pygathrix_nemaeus_E:0.00216262):0.00247483	Piliocolobus_tephrosceles_E:0.00727579):0.00296257	Semnopithecus_entellus_E:0.00507999):0.007633	Colobus_angolensis_palliatus_E:0.000750):0.00748206	(((((((Cercocebus_atys_E:0.000301	((Mandrillus_leucophaeus_E:0.0	(Theropithecus_gelada_E:0.0	Rhinopithecus_bieti_E:0.03049898):0.01200525):0.0065432	((Macaca_fuscata_E:0.00194318	Macaca_mulatta_E:0.0):0.000751	(Chlorocebus_sabaeus_E:0.010466	Macaca_fascicularis_E:0.000441):0.000222):0.00255835):0.000417):0.000658	Papio_anubis_E:0.00223777):0.000524	Cercopithecus_neglectus_E:0.00691459):0.00153212	Mandrillus_sphinx_E:0.00122951):0.00276598	Macaca_nemestrina_E:0.00373844):0.00100638	'Allen's_swamp_monkey_E':0.00515681):0.00280992	Cercopithecus_mona_E:0.00532745):0.01061036):0.01372816	(((Gorilla_gorilla_gorilla_E:0.00428076	(Pan_paniscus_E:0.0	Pan_troglodytes_E:0.00231845):0.00471753):0.00260772	homo_sapien_E:0.0):0.00618127	Pongo_abelii_E:0.0069192):0.00983047):0.00357605	(Hylobates_moloch_E:0.000360	Nomascus_leucogenys_E:0.0038839):0.00662198):0.01768512	((((((((Cebus_albifrons_E:0.000783	Cebus_capucinus_imitator_E:0.000161):0.01056703	Sapajus_apella_E:0.0):0.01439563	Alouatta_palliata_E:0.01467727):0.00390381	Saimiri_boliviensis_E:0.01110635):0.00509344	Pithecia_pithecia_E:0.01389246):0.00539755	Aotus_nancymaae_E:0.0136514):0.00548984	Saguinus_imperator_E:0.01690692):0.00278759	(Callithrix_pygmaea_E:0.00601131	Callithrix_jacchus_E:0.0025623):0.00149387):0.03444511):0.0056137	Carlito_syrichta_E:0.08756087):0.7351008	(((((((Pongo_abelii_C:0.01092856	((Hylobates_moloch_C:0.000710	Nomascus_leucogenys_C:0.00488224):0.00218785	Gorilla_gorilla_gorilla_C:0.00872355):0.00220815):0.00461627	homo_sapien_C:0.00555466):0.00286118	Pan_paniscus_C:0.00287133):0.00159185	Pan_troglodytes_C:0.0):0.01827706	((((Cercopithecus_mona_C:0.00194861	(((((Allenopithecus_nigroviridis_C:0.00338313	((Mandrillus_sphinx_C:0.000230	Mandrillus_leucophaeus_C:0.000199):0.000695	Papio_anubis_C:0.00405413):0.000615):0.000463	((Macaca_fuscata_C:0.000831	Macaca_mulatta_C:0.000041):0.000084	Macaca_fascicularis_C:0.00116636):0.00175496):0.000463	Cercopithecus_neglectus_C:0.00671227):0.000144	(Erythrocebus_patas_C:0.00474827	Chlorocebus_sabaeus_C:0.0):0.00330053):0.0021795	Theropithecus_gelada_C:0.00156958):0.00415091):0.00295123	(Semnopithecus_entellus_C:0.0	((((Pygathrix_nemaeus_C:0.000898	Colobus_angolensis_palliatus_C:0.00816322):0.00101361	Trachypithecus_francoisi_C:0.000072):0.000868	Rhinopithecus_bieti_C:0.00460317):0.00142208	Piliocolobus_tephrosceles_C:0.00266257):0.00296051):0.01067):0.01224757	Cercocebus_atys_C:0.03602793):0.00487302	Macaca_nemestrina_C:0.01319436):0.00836042):0.00300243	((Aotus_nancymaae_C:0.03570083	((Saguinus_imperator_C:0.01154975	(Callithrix_jacchus_C:0.00675281	Callithrix_pygmaea_C:0.00559382):0.00396248):0.00576968	((Alouatta_palliata_C:0.01256333	((Cebus_albifrons_C:0.0	Cebus_capucinus_imitator_C:0.000913):0.00605138	Sapajus_apella_C:0.0):0.01708089):0.00299954	(Pithecia_pithecia_C:0.01083672	Plecturocebus_donacophilus_C:0.01795063):0.00114659):0.00310969):0.00194537):0.0045591	Ateles_geoffroyi_C:0.00586685):0.04258322):0.03139209	Carlito_syrichta_C:0.09387806):0.5831741):0.31003883	((((((((((((Chlorocebus_sabaeus_D:0.0	(((Macaca_fascicularis_D:0.0	(Macaca_mulatta_D:0.00375525	Macaca_fuscata_D:0.0):0.00193418):0.00255382	(Cercopithecus_mona_D:0.00256239	Allenopithecus_nigroviridis_D:0.00566588):0.00135495):0.0011159	Mandrillus_sphinx_D:0.0):0.00127242):0.000886	(((((homo_sapien_D:0.00338827	Gorilla_gorilla_gorilla_D:0.00391586):0.00296555	Pongo_abelii_D:0.00810907):0.00163285	Pan_troglodytes_D:0.0):0.00250908	Pan_paniscus_D:0.0):0.00375524	(Hylobates_moloch_D:0.00519642	Nomascus_leucogenys_D:0.00211026):0.00482986):0.01325463):0.000307	Theropithecus_gelada_D:0.000768):0.00106667	Erythrocebus_patas_D:0.000925):0.00432772	Papio_anubis_D:0.0):0.00398354	Cercocebus_atys_D:0.0):0.00319689	(((((Piliocolobus_tephrosceles_D:0.0	(Colobus_angolensis_palliatus_D:0.00693631	Semnopithecus_entellus_D:0.05221483):0.01151025):0.00882519	Pygathrix_nemaeus_D:0.00321195):0.00472124	Trachypithecus_francoisi_D:0.00368094):0.00378695	Nasalis_larvatus_D:0.0):0.00564061	Rhinopithecus_bieti_D:0.0):0.01143853):0.00170869	Macaca_nemestrina_D:0.000307):0.00587379	Cercopithecus_neglectus_D:0.00157007):0.01076722	((((((Aotus_nancymaae_D:0.00742773	((Plecturocebus_donacophilus_D:0.02124129	Alouatta_palliata_D:0.00691867):0.00879495	Ateles_geoffroyi_D:0.00610563):0.00646879):0.000698	((Sapajus_apella_D:0.00540674	Cebus_albifrons_D:0.0):0.000891	Cebus_capucinus_imitator_D:0.0):0.0037515):0.0048497	Saguinus_imperator_D:0.00638425):0.00224748	Pithecia_pithecia_D:0.01738835):0.00425737	(Callithrix_pygmaea_D:0.01112976	Callithrix_jacchus_D:0.0):0.00507297):0.00593024	Saimiri_boliviensis_D:0.01026983):0.02341656):0.00639377	Mandrillus_leucophaeus_D:0.0):0.0107475	Carlito_syrichta_D:0.06446987):0.94300303):0.04994524):0.01674302	((((((((((((((((Theropithecus_gelada_A:0.0	Papio_anubis_A:0.03467316):0.00965702	Macaca_fascicularis_A:0.0):0.00507025	Macaca_fuscata_A:0.0):0.00254507	Macaca_mulatta_A:0.0):0.00195129	Macaca_nemestrina_A:0.00123644):0.00139387	Mandrillus_sphinx_A:0.00516865):0.00332284	(((Chlorocebus_sabaeus_A:0.01174438	Cercopithecus_neglectus_A:0.00225602):0.00149299	Cercopithecus_mona_A:0.0061315):0.00190221	Allenopithecus_nigroviridis_A:0.0080039):0.00162038):0.00396635	Erythrocebus_patas_A:0.00495964):0.00465595	((Semnopithecus_entellus_A:0.00176401	Trachypithecus_francoisi_A:0.000549):0.00444051	Piliocolobus_tephrosceles_A:0.00283333):0.00360023):0.00206902	Colobus_angolensis_palliatus_A:0.00341398):0.00447525	Rhinopithecus_bieti_A:0.00250324):0.00626732	Cercocebus_atys_A:0.01111842):0.00197909	Pygathrix_nemaeus_A:0.0035927):0.01674856	(((((Pan_troglodytes_A:0.00131248	Pan_paniscus_A:0.00138706):0.00108957	homo_sapien_A:0.000848):0.00294304	Gorilla_gorilla_gorilla_A:0.00441712):0.00484856	Pongo_abelii_A:0.01449955):0.01083708	(Nomascus_leucogenys_A:0.00169555	Hylobates_moloch_A:0.0052715):0.00120075):0.0096515):0.00579208	(((((((Ateles_geoffroyi_A:0.01672767	(Plecturocebus_donacophilus_A:0.03837886	Cebus_albifrons_A:0.05396897):0.02214901):0.01918267	Alouatta_palliata_A:0.0):0.02035555	Saimiri_boliviensis_A:0.03432451):0.00357244	(Callithrix_pygmaea_A:0.01272949	Callithrix_jacchus_A:0.00208839):0.01242483):0.00486293	Pithecia_pithecia_A:0.0172279):0.00394542	Saguinus_imperator_A:0.012832):0.01392453	(Cebus_capucinus_imitator_A:0.000949	Sapajus_apella_A:0.00915783):0.0204212):0.03908007):0.03655033	Carlito_syrichta_A:0.14308546):0.24064456):0.84418762	Carlito_syrichta_REL:0.12956463):0.03568855	Trachypithecus_francoisi_REL:0.0136662):0.00320218	(((Macaca_nemestrina_REL:0.00118364	(((((Chlorocebus_sabaeus_REL:0.0038858	Erythrocebus_patas_REL:0.000929):0.00395466	Allenopithecus_nigroviridis_REL:0.000516):0.0030236	((Cercocebus_atys_REL:0.00387828	(Mandrillus_sphinx_REL:0.00157856	Mandrillus_leucophaeus_REL:0.00412276):0.00279917):0.000778	(Papio_anubis_REL:0.0	Theropithecus_gelada_REL:0.00680183):0.00597498):0.0097517):0.00212662	Cercopithecus_neglectus_REL:0.00599267):0.00534281	(Macaca_fascicularis_REL:0.0	(Macaca_mulatta_REL:0.0	Macaca_fuscata_REL:0.0029093):0.000979):0.00132156):0.000786):0.00526457	((((Piliocolobus_tephrosceles_REL:0.00552862	Nasalis_larvatus_REL:0.05426525):0.01259172	Colobus_angolensis_palliatus_REL:0.000024):0.0086663	Semnopithecus_entellus_REL:0.00387191):0.00354428	Rhinopithecus_bieti_REL:0.01099533):0.0067115):0.00257753	Cercopithecus_mona_REL:0.00426534):0.00979288):0.00143581	((((homo_sapien_REL:0.0	(Pan_paniscus_REL:0.0	Pan_troglodytes_REL:0.01213933):0.0112368):0.00328923	Pongo_abelii_REL:0.01024168):0.01436636	Nomascus_leucogenys_REL:0.00582114):0.00136267	Hylobates_moloch_REL:0.00407626):0.03030136):0.0613647	(Callithrix_pygmaea_REL:0.00895118	Callithrix_jacchus_REL:0.000672):0.02785986):0.00818869	(Alouatta_palliata_REL:0.02455883	Ateles_geoffroyi_REL:0.01097726):0.00225835):0.00528817	(Plecturocebus_donacophilus_REL:0.01849074	Pithecia_pithecia_REL:0.02225061):0.01404174):0.00509939	Saguinus_imperator_REL:0.0308652):0.00291699	Saimiri_boliviensis_REL:0.02645708):0.0139886	Sapajus_apella_REL:0.00569918):0.00122582	Cebus_albifrons_REL:0.0	Cebus_capucinus_imitator_REL:0.00491391);
(((((((((((((((((((((((((((((((sooty_mangabey_B:0.000065	(mandrill_B:0.00289461	drill_B:0.000413):0.000286):0.000349	((((red_guenon_B:0.000529	green_monkey_B:0.0027849):0.00340008	(De_Brazzas_monkey_B:0.0013332	Mona_monkey_B:0.000651):0.00356142):0.00128641	Allens_swamp_monkey_B:0.00595663):0.00123757	gelada_B:0.00207264):0.000217):0.000421	olive_baboon_B:0.00483308):0.00165681	(((Rhesus_monkey_B:0.00338621	Japanese_macaque_B:0.0):0.000025	pigtailed_macaque_B:0.00397334):0.000349	crabeating_macaque_B:0.00229218):0.00184282):0.00247555	((((Red_shanked_douc_langur_B:0.00237181	black_snubnosed_monkey_B:0.00495974):0.00120528	proboscis_monkey_B:0.0015631):0.000192	(Francoiss_langur_B:0.00107967	Hanuman_langur_B:0.00224293):0.00250725):0.00252113	(Angolan_colobus_B:0.00710073	Ugandan_red_Colobus_B:0.00494019):0.00443843):0.00791156):0.00876676	(((northern_whitecheeked_gibbon_B:0.00258659	silvery_gibbon_B:0.00339486):0.00859244	(((chimpanzee_B:0.00134842	pygmy_chimpanzee_B:0.0):0.00421234	Human_B:0.00243532):0.000346	western_lowland_gorilla_B:0.00482319):0.01104932):0.00204445	Sumatran_organutan_B:0.00924953):0.00694152):0.01263463	(((Mas_night_monkey_B:0.01241816	(((pygmy_marmoset_B:0.00517668	whitetuftedear_marmoset_B:0.00684376):0.01109908	tamarin_B:0.01309797):0.00255077	((Tufted_capuchin_B:0.000260	(whitefaced_sapajou_B:0.0	whitefronted_capuchin_B:0.000272):0.00286846):0.01052422	Bolivian_squirrel_monkey_B:0.01352568):0.00376184):0.000426):0.00365061	(blackhanded_spider_monkey_B:0.0049773	mantled_howler_monkey_B:0.00907868):0.00384861):0.000274	(whitefaced_saki_B:0.01372752	Bolivian_titi_B:0.01595515):0.00862056):0.01959778):0.03231502	tarsier_B:0.07383751):0.62909021	((((((((Hylobates_moloch_REL:0.01059252	Nomascus_leucogenys_REL:0.00332269):0.00589216	(Pan_troglodytes_REL:0.02679865	Pan_paniscus_REL:0.0):0.01614577):0.00583884	Pongo_abelii_REL:0.0):0.01096819	homo_sapien_REL:0.00228863):0.02195805	((((((Theropithecus_gelada_REL:0.0	(Mandrillus_leucophaeus_REL:0.01133757	Mandrillus_sphinx_REL:0.00163588):0.01092049):0.01003226	Papio_anubis_REL:0.0):0.00641009	(Macaca_nemestrina_REL:0.000373	(Macaca_mulatta_REL:0.0	(Macaca_fuscata_REL:0.00173936	Macaca_fascicularis_REL:0.0):0.000382):0.000610):0.000721):0.00872353	Cercocebus_atys_REL:0.00312722):0.00719228	((((Chlorocebus_sabaeus_REL:0.00614168	Erythrocebus_patas_REL:0.00575837):0.00573061	Cercopithecus_neglectus_REL:0.00637067):0.0014087	Cercopithecus_mona_REL:0.00378892):0.00408315	Allenopithecus_nigroviridis_REL:0.00114184):0.0044472):0.00599874	((Semnopithecus_entellus_REL:0.000034	(Piliocolobus_tephrosceles_REL:0.0092041	Colobus_angolensis_palliatus_REL:0.00270105):0.00253693):0.0118671	Rhinopithecus_bieti_REL:0.0):0.00935176):0.0047004):0.00550699	(((((Callithrix_pygmaea_REL:0.00339016	Saguinus_imperator_REL:0.01821879):0.00732293	Callithrix_jacchus_REL:0.0):0.02110747	(Alouatta_palliata_REL:0.03244966	(((Cebus_albifrons_REL:0.00875769	Sapajus_apella_REL:0.0):0.00560943	Saimiri_boliviensis_REL:0.02083356):0.01032702	Cebus_capucinus_imitator_REL:0.0):0.01073992):0.0070371):0.00142989	((Pithecia_pithecia_REL:0.02363857	Plecturocebus_donacophilus_REL:0.00973277):0.01906317	Ateles_geoffroyi_REL:0.01629005):0.00251508):0.02970907	Carlito_syrichta_REL:0.15185159):0.03359872):0.02072313	Trachypithecus_francoisi_REL:0.0):0.02450166	Nasalis_larvatus_REL:0.02805564):0.69136382):0.10785174	((((((((((Sapajus_apella_A:0.0	((Alouatta_palliata_A:0.0	(((Ateles_geoffroyi_A:0.02855766	Cebus_albifrons_A:0.04635773):0.02238168	Saguinus_imperator_A:0.0):0.01864834	Plecturocebus_donacophilus_A:0.02959912):0.02987054):0.05784774	Cebus_capucinus_imitator_A:0.0):0.01579196):0.02933607	Callithrix_pygmaea_A:0.01200644):0.00217864	Callithrix_jacchus_A:0.00281919):0.01848328	Saimiri_boliviensis_A:0.02288166):0.00649851	Pithecia_pithecia_A:0.0221853):0.03820641	(((Pan_paniscus_A:0.00334618	homo_sapien_A:0.000505):0.00231209	Pan_troglodytes_A:0.000559):0.0024535	Gorilla_gorilla_gorilla_A:0.00593815):0.01336915):0.00140879	((((Cercopithecus_neglectus_A:0.00339882	(((((Erythrocebus_patas_A:0.0	Papio_anubis_A:0.02903623):0.01578835	Theropithecus_gelada_A:0.0):0.00666739	Cercocebus_atys_A:0.0):0.00891725	Allenopithecus_nigroviridis_A:0.00448355):0.00246277	Chlorocebus_sabaeus_A:0.0084037):0.00194531):0.00383475	Cercopithecus_mona_A:0.00570375):0.00465034	((Macaca_nemestrina_A:0.00497734	(Macaca_fascicularis_A:0.0	(Macaca_fuscata_A:0.000977	Macaca_mulatta_A:0.000946):0.00230709):0.00159333):0.00177803	Mandrillus_sphinx_A:0.00447539):0.00219806):0.00381004	(((Trachypithecus_francoisi_A:0.000830	(Pygathrix_nemaeus_A:0.00765679	Semnopithecus_entellus_A:0.000684):0.000787):0.00314781	(Piliocolobus_tephrosceles_A:0.0041612	Colobus_angolensis_palliatus_A:0.00669386):0.00245846):0.0031837	Rhinopithecus_bieti_A:0.00555976):0.00643558):0.00936606):0.01243683	Pongo_abelii_A:0.00735032):0.00604084	(Hylobates_moloch_A:0.00151714	Nomascus_leucogenys_A:0.00737393):0.01093347):0.03645964	Carlito_syrichta_A:0.15614222):0.28670704):0.16048994	(Carlito_syrichta_D:0.03974151	((((((Hylobates_moloch_D:0.00595392	Nomascus_leucogenys_D:0.0):0.00534857	((Gorilla_gorilla_gorilla_D:0.00244583	Pongo_abelii_D:0.00982995):0.000298	homo_sapien_D:0.00339521):0.00561596):0.00698399	Pan_troglodytes_D:0.0):0.0029278	Pan_paniscus_D:0.0):0.01919056	((((((Trachypithecus_francoisi_D:0.00392228	Semnopithecus_entellus_D:0.03630686):0.000503	(Rhinopithecus_bieti_D:0.00216463	((Piliocolobus_tephrosceles_D:0.0	Colobus_angolensis_palliatus_D:0.00852018):0.00143649	Pygathrix_nemaeus_D:0.00341653):0.00207329):0.0026757):0.00117119	Nasalis_larvatus_D:0.000940):0.01042759	((((((((Papio_anubis_D:0.000928	(Mandrillus_sphinx_D:0.000812	Theropithecus_gelada_D:0.000989):0.000477):0.00243088	Allenopithecus_nigroviridis_D:0.00188056):0.001552	((Macaca_fascicularis_D:0.00249201	Macaca_fuscata_D:0.0):0.000579	Macaca_mulatta_D:0.0):0.00162796):0.000998	Cercocebus_atys_D:0.00255208):0.000821	Chlorocebus_sabaeus_D:0.00222695):0.000696	Cercopithecus_mona_D:0.00381576):0.000434	Erythrocebus_patas_D:0.00201916):0.0027809	Macaca_nemestrina_D:0.00129574):0.0036579):0.00356552	Cercopithecus_neglectus_D:0.00194171):0.00738511	Mandrillus_leucophaeus_D:0.0):0.00424834):0.02083101	(((((((Pithecia_pithecia_D:0.01483757	Alouatta_palliata_D:0.01621304):0.00268531	((Sapajus_apella_D:0.00557701	Cebus_albifrons_D:0.000301):0.000018	Cebus_capucinus_imitator_D:0.000163):0.01373724):0.00613806	Ateles_geoffroyi_D:0.00788064):0.00739723	Plecturocebus_donacophilus_D:0.00459542):0.0068194	(Saimiri_boliviensis_D:0.01561588	Aotus_nancymaae_D:0.01228798):0.000790):0.00731596	(Callithrix_jacchus_D:0.00275239	Callithrix_pygmaea_D:0.00585816):0.0057063):0.00259933	Saguinus_imperator_D:0.00638796):0.01031197):0.03685989):0.95269014):0.0	Mussel_IL17R:0.87613601):0.23736821	((((((((Cercopithecus_mona_C:0.00332108	(((Mandrillus_sphinx_C:0.000209	Mandrillus_leucophaeus_C:0.000214):0.000987	((((Cercopithecus_neglectus_C:0.00561545	(Papio_anubis_C:0.0	Cercocebus_atys_C:0.04076127):0.00187332):0.000873	Macaca_fuscata_C:0.00236379):0.00153999	Macaca_mulatta_C:0.0):0.00142603	Allenopithecus_nigroviridis_C:0.00128693):0.000742):0.00146052	Macaca_fascicularis_C:0.000282):0.00281309):0.00135964	(Chlorocebus_sabaeus_C:0.0	Erythrocebus_patas_C:0.0054711):0.00234654):0.00405662	(Piliocolobus_tephrosceles_C:0.0	((Rhinopithecus_bieti_C:0.00166187	(Pygathrix_nemaeus_C:0.00103638	Colobus_angolensis_palliatus_C:0.00533976):0.000760):0.00225919	Trachypithecus_francoisi_C:0.0):0.00632419):0.00338702):0.00503518	Macaca_nemestrina_C:0.0154752):0.00852082	((((((Nomascus_leucogenys_C:0.00437005	Hylobates_moloch_C:0.0):0.01847809	Pan_paniscus_C:0.000457):0.00201484	Pan_troglodytes_C:0.0):0.00524481	Gorilla_gorilla_gorilla_C:0.00191197):0.00143513	homo_sapien_C:0.00593667):0.00359995	Pongo_abelii_C:0.00997313):0.00689388):0.01216236	Theropithecus_gelada_C:0.0):0.02254489	Semnopithecus_entellus_C:0.0):0.02134107	(((Plecturocebus_donacophilus_C:0.0122531	((((((Sapajus_apella_C:0.0	(Cebus_capucinus_imitator_C:0.0	Cebus_albifrons_C:0.0):0.01473398):0.01069473	Pithecia_pithecia_C:0.01875043):0.00749948	Alouatta_palliata_C:0.00584298):0.00515865	(Callithrix_pygmaea_C:0.0	Callithrix_jacchus_C:0.01500294):0.01185748):0.0075929	Saguinus_imperator_C:0.00360936):0.01040385	Ateles_geoffroyi_C:0.01219054):0.00738135):0.00584351	Aotus_nancymaae_C:0.03040634):0.03038647	Carlito_syrichta_C:0.11110481):0.00927719):0.62406487):0.72663566	(((((Callithrix_pygmaea_E:0.000180	((Saguinus_imperator_E:0.0	Alouatta_palliata_E:0.04637549):0.01026871	Callithrix_jacchus_E:0.0):0.00234171):0.02739269	Pithecia_pithecia_E:0.01075578):0.00560109	Aotus_nancymaae_E:0.01814749):0.00228133	Saimiri_boliviensis_E:0.02144422):0.00638639	(Sapajus_apella_E:0.0	(Cebus_albifrons_E:0.0	Cebus_capucinus_imitator_E:0.00172173):0.00979793):0.00799607):0.02541719):0.03075539	(Hylobates_moloch_E:0.00316621	Nomascus_leucogenys_E:0.0):0.00135774):0.00511023	Carlito_syrichta_E:0.08705119):0.01024306	((((Pan_paniscus_E:0.00325181	Pan_troglodytes_E:0.00103665):0.0053593	Gorilla_gorilla_gorilla_E:0.00518957):0.00407263	homo_sapien_E:0.0):0.00360994	Pongo_abelii_E:0.01133481):0.00705554):0.0225493	Rhinopithecus_bieti_E:0.01434273):0.00788755	Piliocolobus_tephrosceles_E:0.00410754):0.00642856	'Allen's_swamp_monkey_E':0.000903):0.00184472	(((Chlorocebus_sabaeus_E:0.0042944	Cercopithecus_mona_E:0.00532282):0.0013257	Pygathrix_nemaeus_E:0.00739879):0.000468	Cercopithecus_neglectus_E:0.00403273):0.00117966):0.00147034	Mandrillus_sphinx_E:0.000592):0.00162118	Papio_anubis_E:0.000319):0.0011223	Cercocebus_atys_E:0.00189711):0.00388089	Macaca_mulatta_E:0.0):0.000247	Macaca_fuscata_E:0.000664):0.00119975	Macaca_fascicularis_E:0.0):0.00235668	Macaca_nemestrina_E:0.00208082):0.00445353	(Semnopithecus_entellus_E:0.00623713	Trachypithecus_francoisi_E:0.0):0.00343141):0.00453904	Colobus_angolensis_palliatus_E:0.00541879):0.00525934	Mandrillus_leucophaeus_E:0.0	Theropithecus_gelada_E:0.01144925);
((((((((((((((((((((((((((green_monkey_B:0.00220839	red_guenon_B:0.000552):0.000906	(Mona_monkey_B:0.0	De_Brazzas_monkey_B:0.000695):0.00291726):0.00267258	Allens_swamp_monkey_B:0.00694403):0.00203449	(mandrill_B:0.0	gelada_B:0.00138146):0.000022):0.000057	olive_baboon_B:0.0040885):0.000414	(drill_B:0.000691	sooty_mangabey_B:0.0):0.000240):0.000669	((pigtailed_macaque_B:0.00134779	(Rhesus_monkey_B:0.01203368	Japanese_macaque_B:0.0):0.000051):0.000084	crabeating_macaque_B:0.00269057):0.000622):0.00207942	((Ugandan_red_Colobus_B:0.00523553	Angolan_colobus_B:0.0066629):0.000749	(((proboscis_monkey_B:0.000685	(black_snubnosed_monkey_B:0.00141197	Hanuman_langur_B:0.00275507):0.00139304):0.000316	Red_shanked_douc_langur_B:0.0045665):0.000173	Francoiss_langur_B:0.00230627):0.00547221):0.00427564):0.00708941	(((silvery_gibbon_B:0.00649025	northern_whitecheeked_gibbon_B:0.0039445):0.00797409	((Human_B:0.00158788	(chimpanzee_B:0.00398737	pygmy_chimpanzee_B:0.00354841):0.00395128):0.000508	western_lowland_gorilla_B:0.00699881):0.00618981):0.000982	Sumatran_organutan_B:0.01161582):0.00346631):0.01037803	((((((pygmy_marmoset_B:0.00239538	whitetuftedear_marmoset_B:0.00522821):0.00385072	tamarin_B:0.01004086):0.00184201	Mas_night_monkey_B:0.01315637):0.000919	(Tufted_capuchin_B:0.00293774	(whitefaced_sapajou_B:0.0	whitefronted_capuchin_B:0.000208):0.00200007):0.01035195):0.000476	Bolivian_squirrel_monkey_B:0.00943153):0.00259528	((blackhanded_spider_monkey_B:0.0088275	mantled_howler_monkey_B:0.01362382):0.00164352	(Bolivian_titi_B:0.01622496	whitefaced_saki_B:0.01035927):0.0021115):0.000233):0.01716997):0.03319328	tarsier_B:0.07141966):0.61732689	(((((((((((Colobus_angolensis_palliatus_D:0.01280369	Pygathrix_nemaeus_D:0.0):0.00437706	Semnopithecus_entellus_D:0.04461697):0.00539511	Piliocolobus_tephrosceles_D:0.0):0.0062604	Nasalis_larvatus_D:0.0):0.00847872	Rhinopithecus_bieti_D:0.0):0.00906696	Trachypithecus_francoisi_D:0.0):0.01502964	(((((Cercopithecus_neglectus_D:0.00107918	(((((Mandrillus_sphinx_D:0.0	Papio_anubis_D:0.00702121):0.00358734	Macaca_nemestrina_D:0.0):0.00307737	Theropithecus_gelada_D:0.0):0.0015234	(Macaca_mulatta_D:0.000163	(Macaca_fascicularis_D:0.000527	Macaca_fuscata_D:0.0):0.000754):0.0024514):0.00815716	Cercocebus_atys_D:0.0):0.00640328):0.00517867	Cercopithecus_mona_D:0.0):0.00326952	Mandrillus_leucophaeus_D:0.0037621):0.000779	Erythrocebus_patas_D:0.00390738):0.00159167	Allenopithecus_nigroviridis_D:0.000763):0.00203645):0.00129085	Chlorocebus_sabaeus_D:0.000149):0.00832201	((((((((Callithrix_pygmaea_D:0.00330345	(Saguinus_imperator_D:0.01137334	Callithrix_jacchus_D:0.00300959):0.000714):0.00342672	(Aotus_nancymaae_D:0.00884196	(Cebus_capucinus_imitator_D:0.0	(Sapajus_apella_D:0.01240184	Cebus_albifrons_D:0.0):0.00456218):0.0069825):0.00589864):0.00532399	Saimiri_boliviensis_D:0.0167065):0.004136	Plecturocebus_donacophilus_D:0.01835707):0.00208553	Pithecia_pithecia_D:0.01350005):0.00628398	Alouatta_palliata_D:0.01198739):0.00178013	Ateles_geoffroyi_D:0.00930082):0.02100322	((Gorilla_gorilla_gorilla_D:0.0	((((Hylobates_moloch_D:0.01250299	Pongo_abelii_D:0.01227434):0.00712976	Pan_troglodytes_D:0.0):0.00327821	Pan_paniscus_D:0.0):0.00668503	homo_sapien_D:0.0):0.00704063):0.00310414	Nomascus_leucogenys_D:0.00884553):0.00657134):0.00379156):0.02147066	Carlito_syrichta_D:0.0567834):0.9523794	Mussel_IL17R:0.69636537):0.14825428):0.07636877	((((((((((((((((Papio_anubis_A:0.01962918	Chlorocebus_sabaeus_A:0.015094):0.000861	Allenopithecus_nigroviridis_A:0.00687028):0.00505181	Theropithecus_gelada_A:0.000087):0.00363423	Macaca_nemestrina_A:0.00484117):0.00193806	Macaca_fuscata_A:0.0):0.000825	Macaca_mulatta_A:0.000520):0.00181125	Macaca_fascicularis_A:0.0):0.00199159	Mandrillus_sphinx_A:0.00799129):0.00257776	((Cercopithecus_mona_A:0.00505624	Cercopithecus_neglectus_A:0.0055448):0.00240217	Erythrocebus_patas_A:0.00666008):0.00341868):0.00297174	Cercocebus_atys_A:0.00244201):0.00744088	(((Pygathrix_nemaeus_A:0.00788291	Semnopithecus_entellus_A:0.00180225):0.00167186	Trachypithecus_francoisi_A:0.000938):0.00193448	Rhinopithecus_bieti_A:0.00485538):0.00289787):0.00108249	Piliocolobus_tephrosceles_A:0.00555588):0.01107261	Colobus_angolensis_palliatus_A:0.0):0.01088122	((Sapajus_apella_A:0.00623061	Cebus_capucinus_imitator_A:0.00363395):0.02271639	(((Callithrix_jacchus_A:0.0	((((Ateles_geoffroyi_A:0.03784719	Plecturocebus_donacophilus_A:0.05290804):0.00745203	Cebus_albifrons_A:0.03269912):0.02527488	Saguinus_imperator_A:0.0):0.03850988	Alouatta_palliata_A:0.0):0.04034165):0.01593888	Callithrix_pygmaea_A:0.000923):0.02945915	(Saimiri_boliviensis_A:0.03267236	Pithecia_pithecia_A:0.01768743):0.00399751):0.00335793):0.0421298):0.00253293	((((((Pan_paniscus_A:0.00424332	Pan_troglodytes_A:0.0):0.00265301	homo_sapien_A:0.0):0.0018546	Gorilla_gorilla_gorilla_A:0.00284611):0.01483892	Pongo_abelii_A:0.01063022):0.01148482	Nomascus_leucogenys_A:0.00469168):0.00243055	Hylobates_moloch_A:0.00307371):0.01595572):0.0276195	Carlito_syrichta_A:0.16582123):0.2708355):0.10283172	(((((((((((((Macaca_mulatta_REL:0.0	((((Papio_anubis_REL:0.0	(Theropithecus_gelada_REL:0.0	(Mandrillus_leucophaeus_REL:0.0	Mandrillus_sphinx_REL:0.00387978):0.01518616):0.00805247):0.0075609	(Chlorocebus_sabaeus_REL:0.0055323	Erythrocebus_patas_REL:0.000927):0.0069164):0.00173515	Macaca_fuscata_REL:0.000242):0.0010665	Macaca_fascicularis_REL:0.0):0.000153):0.000553	Macaca_nemestrina_REL:0.000521):0.00504069	(Cercopithecus_mona_REL:0.00297507	Cercopithecus_neglectus_REL:0.00785959):0.00371076):0.00150148	((Colobus_angolensis_palliatus_REL:0.0	Semnopithecus_entellus_REL:0.00660658):0.00332531	Piliocolobus_tephrosceles_REL:0.00533796):0.00761827):0.00106724	Allenopithecus_nigroviridis_REL:0.00148485):0.00652251	((Hylobates_moloch_REL:0.01252339	Nomascus_leucogenys_REL:0.00491103):0.00278865	((Pan_paniscus_REL:0.0	Pan_troglodytes_REL:0.03976442):0.01848507	Pongo_abelii_REL:0.00772235):0.00530558):0.01672115):0.00167327	Cercocebus_atys_REL:0.01085632):0.00963082	Rhinopithecus_bieti_REL:0.00750663):0.00592036	(((Sapajus_apella_REL:0.01309477	(Cebus_albifrons_REL:0.00283617	Cebus_capucinus_imitator_REL:0.0):0.00428265):0.01559158	(((Saimiri_boliviensis_REL:0.01927246	(Pithecia_pithecia_REL:0.01982021	Plecturocebus_donacophilus_REL:0.02920904):0.00649799):0.00204923	Ateles_geoffroyi_REL:0.0141759):0.00504962	Alouatta_palliata_REL:0.01939764):0.00878653):0.00787721	(Saguinus_imperator_REL:0.01697528	(Callithrix_pygmaea_REL:0.000201	Callithrix_jacchus_REL:0.01170508):0.01175689):0.01248692):0.04970199):0.01336093	Trachypithecus_francoisi_REL:0.0):0.01759138	homo_sapien_REL:0.02522142):0.02030259	Nasalis_larvatus_REL:0.03238463):0.02363976	Carlito_syrichta_REL:0.13926347):0.86862163):0.17822735	(((((((Callithrix_pygmaea_C:0.007684	((((Cebus_albifrons_C:0.000397	Cebus_capucinus_imitator_C:0.000025):0.00721733	Sapajus_apella_C:0.0):0.01498461	(Plecturocebus_donacophilus_C:0.01299738	Pithecia_pithecia_C:0.01423867):0.00387604):0.00519105	Saguinus_imperator_C:0.01607984):0.00763443):0.01258558	Aotus_nancymaae_C:0.02179066):0.00585084	Alouatta_palliata_C:0.01062902):0.01616708	Callithrix_jacchus_C:0.000120):0.02946058	Ateles_geoffroyi_C:0.00502071):0.0251506	(((((((((homo_sapien_C:0.0075785	(Pan_troglodytes_C:0.000663	Pan_paniscus_C:0.0010316):0.00297199):0.00100773	Gorilla_gorilla_gorilla_C:0.00270651):0.00305651	((Hylobates_moloch_C:0.00275882	Nomascus_leucogenys_C:0.0019155):0.01095725	Pongo_abelii_C:0.00999367):0.00212433):0.0223123	(((Pygathrix_nemaeus_C:0.00335444	Colobus_angolensis_palliatus_C:0.00473827):0.00152611	Piliocolobus_tephrosceles_C:0.00267772):0.00102115	Rhinopithecus_bieti_C:0.00411558):0.00142941):0.00232431	Trachypithecus_francoisi_C:0.0):0.00576199	((Macaca_mulatta_C:0.000973	(((((((((Macaca_nemestrina_C:0.0036783	Theropithecus_gelada_C:0.01871562):0.01230196	Cercocebus_atys_C:0.03155698):0.00208786	Allenopithecus_nigroviridis_C:0.00280071):0.00314983	Mandrillus_leucophaeus_C:0.001005):0.000630	Mandrillus_sphinx_C:0.0):0.000698	Papio_anubis_C:0.00185234):0.00322639	Chlorocebus_sabaeus_C:0.00268051):0.00201022	Macaca_fascicularis_C:0.0):0.00129222	Cercopithecus_neglectus_C:0.00306936):0.000898):0.00197602	Erythrocebus_patas_C:0.00340268):0.00258781):0.01034561	Semnopithecus_entellus_C:0.0):0.00862465	Macaca_fuscata_C:0.0):0.0049744	Cercopithecus_mona_C:0.00477313):0.05073164):0.03398205	Carlito_syrichta_C:0.07515528):0.64546246):0.80016805	Aotus_nancymaae_E:0.01328946):0.01266214	((Pithecia_pithecia_E:0.00736605	(((((Callithrix_jacchus_E:0.00655447	Saimiri_boliviensis_E:0.03703891):0.00806672	Saguinus_imperator_E:0.00833541):0.01059231	Callithrix_pygmaea_E:0.0):0.00894651	(Cebus_capucinus_imitator_E:0.0	Cebus_albifrons_E:0.0):0.02088776):0.01169579	Alouatta_palliata_E:0.00420278):0.00987087):0.00649278	Sapajus_apella_E:0.01348135):0.00429542):0.01682556	Carlito_syrichta_E:0.11253423):0.02318133	Piliocolobus_tephrosceles_E:0.0):0.01144536	((((((Trachypithecus_francoisi_E:0.00570627	Semnopithecus_entellus_E:0.0):0.00470172	((((Cercocebus_atys_E:0.0	(Cercopithecus_neglectus_E:0.00347644	((Macaca_mulatta_E:0.000664	(Macaca_fascicularis_E:0.000545	Macaca_nemestrina_E:0.00238963):0.000765):0.000555	(Chlorocebus_sabaeus_E:0.00205748	(Macaca_fuscata_E:0.00936079	Cercopithecus_mona_E:0.00145647):0.00550158):0.00415999):0.000870):0.0015437):0.000414	Mandrillus_sphinx_E:0.000075):0.000877	Papio_anubis_E:0.00143102):0.000604	(Theropithecus_gelada_E:0.0	Rhinopithecus_bieti_E:0.02658108):0.01149307):0.00496296):0.00330959	Colobus_angolensis_palliatus_E:0.00150228):0.00539755	'Allen's_swamp_monkey_E':0.00390268):0.0051509	Pygathrix_nemaeus_E:0.0):0.00630463	Mandrillus_leucophaeus_E:0.0):0.00613015):0.01798695	Nomascus_leucogenys_E:0.0):0.00536801	Hylobates_moloch_E:0.0):0.02377909	Pongo_abelii_E:0.0):0.0180523	homo_sapien_E:0.0):0.01211573	Gorilla_gorilla_gorilla_E:0.000806):0.00949831	Pan_paniscus_E:0.000979	Pan_troglodytes_E:0.000967);
((((((((((((((((((((((((((((((((((((red_guenon_B:0.000595	green_monkey_B:0.00269213):0.000563	Allens_swamp_monkey_B:0.00867422):0.000278	(Mona_monkey_B:0.00131346	De_Brazzas_monkey_B:0.00131466):0.00217299):0.00111345	olive_baboon_B:0.00324881):0.000025	(gelada_B:0.0	mandrill_B:0.00196748):0.000006):0.000910	(drill_B:0.00262032	sooty_mangabey_B:0.000001):0.000400):0.00105012	((Rhesus_monkey_B:0.00558735	crabeating_macaque_B:0.00239179):0.00135377	(Japanese_macaque_B:0.0	pigtailed_macaque_B:0.00330727):0.000057):0.00242886):0.000406	(((proboscis_monkey_B:0.0	(Francoiss_langur_B:0.000086	Hanuman_langur_B:0.0025532):0.00124926):0.000262	(Red_shanked_douc_langur_B:0.00557531	black_snubnosed_monkey_B:0.00503498):0.00102429):0.00606192	(Ugandan_red_Colobus_B:0.00650402	Angolan_colobus_B:0.00410482):0.00161927):0.00777008):0.00969572	(((((pygmy_chimpanzee_B:0.00198418	chimpanzee_B:0.00325179):0.00138814	Human_B:0.00256848):0.000654	western_lowland_gorilla_B:0.00263123):0.00502339	Sumatran_organutan_B:0.01363864):0.000860	(northern_whitecheeked_gibbon_B:0.0039157	silvery_gibbon_B:0.00529617):0.0077055):0.00676548):0.00614614	(((whitetuftedear_marmoset_B:0.00604609	pygmy_marmoset_B:0.00316025):0.00682213	(((((whitefaced_sapajou_B:0.000164	whitefronted_capuchin_B:0.0):0.00251975	Tufted_capuchin_B:0.00122039):0.01211928	tamarin_B:0.01212442):0.00138545	Bolivian_squirrel_monkey_B:0.0092399):0.00249804	Mas_night_monkey_B:0.00837892):0.00139814):0.00248416	((mantled_howler_monkey_B:0.0097405	blackhanded_spider_monkey_B:0.00548752):0.000845	(whitefaced_saki_B:0.01462906	Bolivian_titi_B:0.01520734):0.00368083):0.00208113):0.02269826):0.03249004	tarsier_B:0.06901653):0.49470455	Mussel_IL17R:0.90193638):0.12958888	(((((((((Callithrix_pygmaea_D:0.00525672	Callithrix_jacchus_D:0.00247086):0.00664523	Saimiri_boliviensis_D:0.02041791):0.00266442	Saguinus_imperator_D:0.00533486):0.00505217	(((Cebus_albifrons_D:0.0	Cebus_capucinus_imitator_D:0.0):0.00218507	Sapajus_apella_D:0.000530):0.01046029	Aotus_nancymaae_D:0.00807864):0.00151739):0.00112561	((Plecturocebus_donacophilus_D:0.01497057	Pithecia_pithecia_D:0.0078976):0.00441013	Alouatta_palliata_D:0.01009194):0.00368199):0.00737803	Ateles_geoffroyi_D:0.0114812):0.01111277	((((((Nomascus_leucogenys_D:0.00402757	Hylobates_moloch_D:0.00461039):0.00331034	Pongo_abelii_D:0.01449211):0.00317327	Gorilla_gorilla_gorilla_D:0.000733):0.000696	homo_sapien_D:0.00299072):0.000607	Pan_troglodytes_D:0.00263401):0.000969	Pan_paniscus_D:0.0):0.01773917):0.01380146	((((((Macaca_nemestrina_D:0.000156	((Macaca_mulatta_D:0.0	Macaca_fascicularis_D:0.00870123):0.0040876	Macaca_fuscata_D:0.0):0.00483713):0.00430812	(Cercocebus_atys_D:0.000654	(((((Allenopithecus_nigroviridis_D:0.00148346	Cercopithecus_mona_D:0.00623939):0.0021019	Theropithecus_gelada_D:0.0):0.000814	Mandrillus_sphinx_D:0.0):0.0011761	Papio_anubis_D:0.000183):0.00191791	Erythrocebus_patas_D:0.00211625):0.00208454):0.00179193):0.00158788	((Nasalis_larvatus_D:0.0	(Piliocolobus_tephrosceles_D:0.0	(((Semnopithecus_entellus_D:0.07109349	Trachypithecus_francoisi_D:0.0):0.01088091	Pygathrix_nemaeus_D:0.0):0.00791216	Colobus_angolensis_palliatus_D:0.00123195):0.01277093):0.00762713):0.00873604	Rhinopithecus_bieti_D:0.0):0.01347217):0.00230561	Chlorocebus_sabaeus_D:0.0):0.00254162	Cercopithecus_neglectus_D:0.00228982):0.00324505	Mandrillus_leucophaeus_D:0.0):0.000957):0.02737899	Carlito_syrichta_D:0.05727787):0.8845265):0.07975554	((((((((Gorilla_gorilla_gorilla_A:0.01059554	Pan_troglodytes_A:0.0):0.0011859	Pan_paniscus_A:0.00230398):0.00109104	homo_sapien_A:0.00146535):0.00555566	Pongo_abelii_A:0.0160538):0.01148811	((((((Theropithecus_gelada_A:0.0	((((Macaca_mulatta_A:0.000269	Macaca_fuscata_A:0.000115):0.000086	(((Chlorocebus_sabaeus_A:0.00757288	Cercopithecus_mona_A:0.00521747):0.000191	Cercopithecus_neglectus_A:0.00402025):0.00112152	(Papio_anubis_A:0.02174527	Erythrocebus_patas_A:0.0):0.00439245):0.00944565):0.00182563	Macaca_fascicularis_A:0.00110522):0.00200367	Macaca_nemestrina_A:0.00295948):0.00252318):0.00210792	Mandrillus_sphinx_A:0.00447856):0.00145821	Cercocebus_atys_A:0.00370098):0.00497224	Allenopithecus_nigroviridis_A:0.00574526):0.00683013	((Piliocolobus_tephrosceles_A:0.00570314	(Rhinopithecus_bieti_A:0.00734023	(Trachypithecus_francoisi_A:0.0026001	Semnopithecus_entellus_A:0.000480):0.00478645):0.00221927):0.00107299	Pygathrix_nemaeus_A:0.0066484):0.00131715):0.00599265	Colobus_angolensis_palliatus_A:0.0):0.00848877):0.00887299	(Hylobates_moloch_A:0.000411	Nomascus_leucogenys_A:0.00928501):0.01173151):0.00684057	(((((Callithrix_jacchus_A:0.00621813	Callithrix_pygmaea_A:0.00501858):0.00955085	((((Ateles_geoffroyi_A:0.03055671	Plecturocebus_donacophilus_A:0.05464501):0.00641244	Cebus_albifrons_A:0.03667165):0.02351537	Saguinus_imperator_A:0.0):0.02501993	Alouatta_palliata_A:0.0):0.02215019):0.01108572	Saimiri_boliviensis_A:0.02869907):0.00412175	(Sapajus_apella_A:0.00596489	Cebus_capucinus_imitator_A:0.0029384):0.02072685):0.00427674	Pithecia_pithecia_A:0.01658719):0.03884202):0.04488938	Carlito_syrichta_A:0.13458667):0.21741668):0.1513102	(((((((((Cercopithecus_neglectus_REL:0.00458004	Cercopithecus_mona_REL:0.00822854):0.000748	((Chlorocebus_sabaeus_REL:0.00485751	Allenopithecus_nigroviridis_REL:0.00198806):0.00228125	Erythrocebus_patas_REL:0.00653959):0.000686):0.00283888	((Cercocebus_atys_REL:0.00519788	(Theropithecus_gelada_REL:0.00227828	Papio_anubis_REL:0.00260934):0.00264652):0.00182074	(Macaca_fuscata_REL:0.000796	(Macaca_fascicularis_REL:0.0	(Macaca_nemestrina_REL:0.0	Macaca_mulatta_REL:0.0):0.0):0.000178):0.00975462):0.00273153):0.00286409	((((Semnopithecus_entellus_REL:0.00372089	Colobus_angolensis_palliatus_REL:0.00508338):0.00327996	Piliocolobus_tephrosceles_REL:0.00644901):0.00127973	(Trachypithecus_francoisi_REL:0.00589245	Rhinopithecus_bieti_REL:0.00687224):0.00309588):0.00355432	Nasalis_larvatus_REL:0.05163337):0.00382151):0.00937979	(((Hylobates_moloch_REL:0.00294856	Nomascus_leucogenys_REL:0.00487244):0.00672726	Pongo_abelii_REL:0.00654103):0.00502438	(homo_sapien_REL:0.00228907	(Pan_paniscus_REL:0.0	Pan_troglodytes_REL:0.01332563):0.00757292):0.00850192):0.00527489):0.00768914	Mandrillus_sphinx_REL:0.0):0.00396036	Mandrillus_leucophaeus_REL:0.002876):0.03822875	((((((Saimiri_boliviensis_REL:0.020145	Pithecia_pithecia_REL:0.02411974):0.00503422	(Sapajus_apella_REL:0.00717367	Cebus_capucinus_imitator_REL:0.0055774):0.01489882):0.00334796	(Ateles_geoffroyi_REL:0.01728821	Alouatta_palliata_REL:0.02509126):0.00175642):0.00527125	Plecturocebus_donacophilus_REL:0.03076491):0.00877284	(Saguinus_imperator_REL:0.00454202	(Callithrix_pygmaea_REL:0.00572162	Callithrix_jacchus_REL:0.01003003):0.01424684):0.01482322):0.00935987	Cebus_albifrons_REL:0.00438856):0.0297081):0.07489526	Carlito_syrichta_REL:0.10030713):0.81907757):0.1328863	(((((((((((Chlorocebus_sabaeus_C:0.00246343	Erythrocebus_patas_C:0.00135784):0.000727	((((Mandrillus_leucophaeus_C:0.0	Cercocebus_atys_C:0.05112961):0.00677597	Allenopithecus_nigroviridis_C:0.0):0.00302922	Cercopithecus_neglectus_C:0.00237645):0.0030959	(Theropithecus_gelada_C:0.00531903	Papio_anubis_C:0.0):0.00216901):0.000957):0.00138259	((Macaca_fascicularis_C:0.0	Macaca_fuscata_C:0.00139007):0.000811	Macaca_mulatta_C:0.0):0.000831):0.000850	Mandrillus_sphinx_C:0.000680):0.0015418	Cercopithecus_mona_C:0.00246779):0.00111302	(Piliocolobus_tephrosceles_C:0.000506	(((Rhinopithecus_bieti_C:0.00153037	Pygathrix_nemaeus_C:0.00229307):0.000675	Trachypithecus_francoisi_C:0.00191076):0.00228147	Colobus_angolensis_palliatus_C:0.0046194):0.000900):0.01067732):0.0121747	Macaca_nemestrina_C:0.00281333):0.01475527	Semnopithecus_entellus_C:0.01094463):0.000977	((Pongo_abelii_C:0.01404448	((((Nomascus_leucogenys_C:0.0	Hylobates_moloch_C:0.00985209):0.01463549	Pan_paniscus_C:0.00304423):0.00183272	Pan_troglodytes_C:0.0):0.00662792	homo_sapien_C:0.00443045):0.00559861):0.00207078	Gorilla_gorilla_gorilla_C:0.00278915):0.02392042):0.01824513	((((((Aotus_nancymaae_C:0.03182587	((Cebus_capucinus_imitator_C:0.0	Cebus_albifrons_C:0.00140519):0.00171443	Sapajus_apella_C:0.00293481):0.01935205):0.00184366	Saguinus_imperator_C:0.01252186):0.0017399	(Callithrix_jacchus_C:0.00477365	Callithrix_pygmaea_C:0.00619908):0.0089743):0.00204607	(Alouatta_palliata_C:0.01150233	Ateles_geoffroyi_C:0.00478352):0.00757925):0.00645741	Pithecia_pithecia_C:0.0094453):0.00206903	Plecturocebus_donacophilus_C:0.01028821):0.03318945):0.00212297	Carlito_syrichta_C:0.10177246):0.63743528):0.91831173	Carlito_syrichta_E:0.0912265):0.00280918	(((((Saguinus_imperator_E:0.01100447	Callithrix_jacchus_E:0.00595895):0.00151992	Callithrix_pygmaea_E:0.00114361):0.00566226	(Aotus_nancymaae_E:0.02351538	(Sapajus_apella_E:0.0	(Cebus_albifrons_E:0.0	(Saimiri_boliviensis_E:0.05521512	Cebus_capucinus_imitator_E:0.0):0.01249317):0.00945274):0.01146388):0.00623558):0.0152397	Alouatta_palliata_E:0.00629476):0.02565874	Pithecia_pithecia_E:0.0):0.02711745):0.00849803	Semnopithecus_entellus_E:0.03283045):0.01854242	(Hylobates_moloch_E:0.00298631	Nomascus_leucogenys_E:0.000838):0.00129849):0.01771888	homo_sapien_E:0.00211401):0.00394799	Pongo_abelii_E:0.00683865):0.00129263	((Pan_paniscus_E:0.0	Gorilla_gorilla_gorilla_E:0.01257755):0.00440164	Pan_troglodytes_E:0.0):0.00651746):0.0181818	Theropithecus_gelada_E:0.0):0.01853711	Mandrillus_leucophaeus_E:0.0):0.00646377	(Rhinopithecus_bieti_E:0.02213237	Colobus_angolensis_palliatus_E:0.0):0.00865394):0.01106305	Cercopithecus_neglectus_E:0.00493285):0.00226039	'Allen's_swamp_monkey_E':0.00236327):0.0020792	Cercopithecus_mona_E:0.00183394):0.00344619	(((Trachypithecus_francoisi_E:0.0075722	Piliocolobus_tephrosceles_E:0.00303652):0.0043955	Pygathrix_nemaeus_E:0.0):0.00772534	Chlorocebus_sabaeus_E:0.00273913):0.00253615):0.00124376	Papio_anubis_E:0.00301566):0.00263729	Mandrillus_sphinx_E:0.000250):0.00193324	Cercocebus_atys_E:0.00288124):0.0033656	Macaca_fascicularis_E:0.0):0.00387056	Macaca_mulatta_E:0.0):0.00394577	Macaca_fuscata_E:0.0	Macaca_nemestrina_E:0.00878495);
(((((((((((((((((((((((((((((((((gelada_B:0.000658	sooty_mangabey_B:0.0):0.000001	mandrill_B:0.0):0.000007	drill_B:0.00196701):0.000114	olive_baboon_B:0.0058205):0.000213	(((red_guenon_B:0.00133276	green_monkey_B:0.00329416):0.000647	Allens_swamp_monkey_B:0.00866844):0.000220	(Mona_monkey_B:0.0026545	De_Brazzas_monkey_B:0.000648):0.0029825):0.00139814):0.00208954	(((Angolan_colobus_B:0.00683546	Ugandan_red_Colobus_B:0.00515732):0.00146857	(((Francoiss_langur_B:0.000295	(Hanuman_langur_B:0.00269387	black_snubnosed_monkey_B:0.00460847):0.000842):0.000357	proboscis_monkey_B:0.00134349):0.000166	Red_shanked_douc_langur_B:0.00442238):0.00332589):0.00646626	((Rhesus_monkey_B:0.00955594	crabeating_macaque_B:0.000443):0.000724	(pigtailed_macaque_B:0.00530639	Japanese_macaque_B:0.0):0.000136):0.0014605):0.00153908):0.00676874	(((silvery_gibbon_B:0.00424781	northern_whitecheeked_gibbon_B:0.00370464):0.00716352	Sumatran_organutan_B:0.01230258):0.000744	(((pygmy_chimpanzee_B:0.0040078	chimpanzee_B:0.00255828):0.00464832	Human_B:0.00201233):0.000617	western_lowland_gorilla_B:0.00332808):0.00448226):0.00395018):0.00591623	(((blackhanded_spider_monkey_B:0.00869999	(whitefaced_saki_B:0.01227125	Bolivian_titi_B:0.0192958):0.00363027):0.00105102	(((Bolivian_squirrel_monkey_B:0.0110503	((Tufted_capuchin_B:0.00186939	(whitefaced_sapajou_B:0.00114877	whitefronted_capuchin_B:0.0):0.00227754):0.01124471	tamarin_B:0.01432575):0.00123597):0.00121804	Mas_night_monkey_B:0.00620734):0.0016446	(pygmy_marmoset_B:0.00274037	whitetuftedear_marmoset_B:0.00389043):0.00749962):0.00161622):0.00214307	mantled_howler_monkey_B:0.01172613):0.0154695):0.05354794	tarsier_B:0.05546928):0.59647655	Mussel_IL17R:0.86496373):0.27363651	((((Sapajus_apella_A:0.00979726	Cebus_capucinus_imitator_A:0.00196593):0.01256265	((((Callithrix_jacchus_A:0.00514809	((((Plecturocebus_donacophilus_A:0.06232264	Ateles_geoffroyi_A:0.03014686):0.05353769	Cebus_albifrons_A:0.0):0.0294179	Alouatta_palliata_A:0.0):0.05950041	Saguinus_imperator_A:0.0):0.02578687):0.00832053	Callithrix_pygmaea_A:0.00160091):0.01431402	Saimiri_boliviensis_A:0.03942717):0.02986158	Pithecia_pithecia_A:0.0):0.0169483):0.0152813	Carlito_syrichta_A:0.16958633):0.01423321	(((Colobus_angolensis_palliatus_A:0.00482761	(((((((((((((((Theropithecus_gelada_A:0.0	Papio_anubis_A:0.02617217):0.00537174	Mandrillus_sphinx_A:0.00649395):0.00596053	Macaca_fuscata_A:0.0):0.000749	Macaca_nemestrina_A:0.00120109):0.000669	Macaca_fascicularis_A:0.00120375):0.00270692	Macaca_mulatta_A:0.00118109):0.00858006	((Chlorocebus_sabaeus_A:0.01184335	Cercopithecus_mona_A:0.00182706):0.00370795	Cercopithecus_neglectus_A:0.00343651):0.00119506):0.00306625	Piliocolobus_tephrosceles_A:0.00919914):0.00419019	(Trachypithecus_francoisi_A:0.000054	Semnopithecus_entellus_A:0.0049962):0.00473823):0.00335713	Rhinopithecus_bieti_A:0.00470656):0.00848463	Cercocebus_atys_A:0.00578906):0.00669089	(((homo_sapien_A:0.00305935	Gorilla_gorilla_gorilla_A:0.00550731):0.00475888	Pan_paniscus_A:0.0):0.00393453	Pan_troglodytes_A:0.0):0.01300406):0.00394453	Allenopithecus_nigroviridis_A:0.00270582):0.00510706	Erythrocebus_patas_A:0.00857705):0.01184575	Pongo_abelii_A:0.01094918):0.00738885):0.00360022	Pygathrix_nemaeus_A:0.00926638):0.0091883	(Hylobates_moloch_A:0.01019106	Nomascus_leucogenys_A:0.0):0.01287629):0.01705949):0.23243531):0.06714351	(((((Trachypithecus_francoisi_D:0.00786025	(Rhinopithecus_bieti_D:0.00372971	((((Semnopithecus_entellus_D:0.06079715	Colobus_angolensis_palliatus_D:0.0):0.00534416	Pygathrix_nemaeus_D:0.00177923):0.00921859	Nasalis_larvatus_D:0.0):0.00303919	Piliocolobus_tephrosceles_D:0.00198138):0.00316843):0.00232691):0.00410699	((((((Gorilla_gorilla_gorilla_D:0.00476567	homo_sapien_D:0.000255):0.00607317	Pan_troglodytes_D:0.00251919):0.000127	Pan_paniscus_D:0.0):0.00493458	Pongo_abelii_D:0.0104174):0.0021702	(Hylobates_moloch_D:0.0075952	Nomascus_leucogenys_D:0.0):0.00327178):0.00810517	((Cercocebus_atys_D:0.00195189	(((Theropithecus_gelada_D:0.00203921	((((Cercopithecus_neglectus_D:0.00168436	Cercopithecus_mona_D:0.0010468):0.00198137	Allenopithecus_nigroviridis_D:0.0057657):0.00198073	Chlorocebus_sabaeus_D:0.00264123):0.000900	Erythrocebus_patas_D:0.000939):0.00134142):0.000788	Mandrillus_sphinx_D:0.000088):0.000944	Papio_anubis_D:0.0011696):0.000313):0.000275	(Macaca_nemestrina_D:0.0	(Macaca_fascicularis_D:0.00103373	(Macaca_mulatta_D:0.00255067	Macaca_fuscata_D:0.0):0.000790):0.00351183):0.000835):0.00274742):0.00117954):0.00228455	((((Saimiri_boliviensis_D:0.01258016	Aotus_nancymaae_D:0.01153347):0.000168	((Callithrix_pygmaea_D:0.00639008	Callithrix_jacchus_D:0.0):0.01037762	Saguinus_imperator_D:0.0048565):0.00719387):0.0014935	((Cebus_albifrons_D:0.000620	Cebus_capucinus_imitator_D:0.0):0.000663	Sapajus_apella_D:0.00389852):0.00700491):0.000658	(((Plecturocebus_donacophilus_D:0.01283704	Alouatta_palliata_D:0.01912207):0.00339583	Ateles_geoffroyi_D:0.00567266):0.00490767	Pithecia_pithecia_D:0.01562763):0.0019805):0.01833021):0.00413232	Mandrillus_leucophaeus_D:0.0):0.03648235	Carlito_syrichta_D:0.04089087):0.93484365):0.06882946	(((((((Mandrillus_sphinx_REL:0.00210106	(((Macaca_nemestrina_REL:0.0	(Macaca_fascicularis_REL:0.0	(Macaca_mulatta_REL:0.0	Macaca_fuscata_REL:0.00159072):0.000277):0.000140):0.00336035	(Theropithecus_gelada_REL:0.00259753	Papio_anubis_REL:0.00158222):0.00252189):0.0016093	Cercocebus_atys_REL:0.00348957):0.0010708):0.00439225	((Cercopithecus_neglectus_REL:0.000514	Cercopithecus_mona_REL:0.000528):0.00368672	((Erythrocebus_patas_REL:0.01248716	Chlorocebus_sabaeus_REL:0.00653555):0.00395276	Allenopithecus_nigroviridis_REL:0.000089):0.00248579):0.00553426):0.00462774	Mandrillus_leucophaeus_REL:0.00330871):0.01274107	(((((Colobus_angolensis_palliatus_REL:0.0	Nasalis_larvatus_REL:0.07055526):0.00627094	Semnopithecus_entellus_REL:0.0):0.00763388	Rhinopithecus_bieti_REL:0.00260097):0.00897217	Piliocolobus_tephrosceles_REL:0.00699102):0.00852012	Trachypithecus_francoisi_REL:0.000062):0.01354928):0.00253719	(((((Pan_paniscus_REL:0.0	Pan_troglodytes_REL:0.0029805):0.00313253	homo_sapien_REL:0.00843135):0.00541926	Pongo_abelii_REL:0.01247313):0.00481327	Nomascus_leucogenys_REL:0.00487628):0.00908813	Hylobates_moloch_REL:0.0):0.02014949):0.03324625	(((Cebus_capucinus_imitator_REL:0.00967062	Sapajus_apella_REL:0.00186859):0.01239965	Cebus_albifrons_REL:0.0):0.01724412	((Callithrix_pygmaea_REL:0.01098773	Callithrix_jacchus_REL:0.0):0.0087683	((((Saimiri_boliviensis_REL:0.02218518	Ateles_geoffroyi_REL:0.02629858):0.00199013	(Pithecia_pithecia_REL:0.02427779	Plecturocebus_donacophilus_REL:0.04450865):0.00559691):0.01516405	Alouatta_palliata_REL:0.02369766):0.01500303	Saguinus_imperator_REL:0.01660814):0.00343457):0.00674247):0.03122341):0.02783652	Carlito_syrichta_REL:0.12410236):0.71993174):0.22288649	(((((((((((((Erythrocebus_patas_C:0.00209169	Chlorocebus_sabaeus_C:0.00399886):0.00321298	((((Papio_anubis_C:0.00195588	Mandrillus_leucophaeus_C:0.00151763):0.000335	Mandrillus_sphinx_C:0.000017):0.000911	Cercopithecus_neglectus_C:0.00472275):0.000235	((Macaca_mulatta_C:0.0	Macaca_fuscata_C:0.00162239):0.00143913	Macaca_fascicularis_C:0.00161906):0.00189459):0.000745):0.000506	Allenopithecus_nigroviridis_C:0.00405779):0.00121358	Cercopithecus_mona_C:0.00429192):0.0025223	(Piliocolobus_tephrosceles_C:0.00121393	(Trachypithecus_francoisi_C:0.00127335	(Rhinopithecus_bieti_C:0.00149782	Pygathrix_nemaeus_C:0.00197894):0.00186541):0.00402289):0.00613251):0.00205715	Cercocebus_atys_C:0.03989757):0.00735138	Colobus_angolensis_palliatus_C:0.0):0.00989386	Macaca_nemestrina_C:0.01319662):0.00913441	(((((homo_sapien_C:0.00503489	Gorilla_gorilla_gorilla_C:0.0037063):0.00203104	Nomascus_leucogenys_C:0.01310487):0.000756	(Pan_paniscus_C:0.000250	Pan_troglodytes_C:0.00235655):0.00206115):0.00330883	Pongo_abelii_C:0.01063704):0.00828437	Hylobates_moloch_C:0.000281):0.01794581):0.01662294	Carlito_syrichta_C:0.11446047):0.01097109	Theropithecus_gelada_C:0.0):0.02627788	(((((Callithrix_jacchus_C:0.00341607	(((Cebus_capucinus_imitator_C:0.000999	Cebus_albifrons_C:0.0):0.00449526	Sapajus_apella_C:0.000687):0.01970591	(Callithrix_pygmaea_C:0.01495506	Saguinus_imperator_C:0.01171986):0.000494):0.00727173):0.00924658	(Plecturocebus_donacophilus_C:0.01085446	Pithecia_pithecia_C:0.01156354):0.01116951):0.00488043	Ateles_geoffroyi_C:0.0117715):0.00942007	Alouatta_palliata_C:0.000328):0.02100547	Aotus_nancymaae_C:0.0343047):0.02807796):0.01891506	Semnopithecus_entellus_C:0.0):0.60744074):0.79944575	(((((Aotus_nancymaae_E:0.01564246	(((Alouatta_palliata_E:0.03648605	Saimiri_boliviensis_E:0.0):0.02614074	Saguinus_imperator_E:0.0):0.01427451	Pithecia_pithecia_E:0.0100395):0.01218494):0.00697487	Sapajus_apella_E:0.01407743):0.00583135	(Callithrix_jacchus_E:0.00200357	Callithrix_pygmaea_E:0.00537917):0.0121997):0.01253013	Cebus_capucinus_imitator_E:0.0):0.000899	Cebus_albifrons_E:0.000106):0.01754943):0.03050685	Carlito_syrichta_E:0.10709929):0.00655972	((Hylobates_moloch_E:0.00534875	Nomascus_leucogenys_E:0.000525):0.01104494	(((Pan_troglodytes_E:0.00286247	Pan_paniscus_E:0.00104349):0.000420	(homo_sapien_E:0.000374	Gorilla_gorilla_gorilla_E:0.01290955):0.00564521):0.00785325	Pongo_abelii_E:0.00867252):0.00599331):0.00969535):0.02943505	Semnopithecus_entellus_E:0.00730719):0.01168511	Theropithecus_gelada_E:0.00539991):0.000594	(Colobus_angolensis_palliatus_E:0.00797139	Piliocolobus_tephrosceles_E:0.0045486):0.00658364):0.000896	Mandrillus_leucophaeus_E:0.00491518):0.00815829	Cercopithecus_neglectus_E:0.000032):0.00590412	Cercopithecus_mona_E:0.0):0.00699193	Pygathrix_nemaeus_E:0.0):0.01154254	Mandrillus_sphinx_E:0.00202822):0.00204127	Macaca_fuscata_E:0.0):0.000299	Macaca_mulatta_E:0.0):0.00157869	Macaca_fascicularis_E:0.0):0.00237027	(Rhinopithecus_bieti_E:0.02665467	Trachypithecus_francoisi_E:0.00552325):0.0043928):0.00430558	Macaca_nemestrina_E:0.00358132):0.00103228	'Allen's_swamp_monkey_E':0.00235598):0.00360828	Papio_anubis_E:0.000361):0.00273951	Cercocebus_atys_E:0.00148191	Chlorocebus_sabaeus_E:0.00786836);
(((((((((((((((((((((((Macaca_fuscata_C:0.00145286	Macaca_mulatta_C:0.0):0.000505	Macaca_fascicularis_C:0.00121623):0.000214	Macaca_nemestrina_C:0.01705109):0.00242977	(((Chlorocebus_sabaeus_C:0.00203572	Erythrocebus_patas_C:0.00222198):0.00255838	(Cercopithecus_mona_C:0.00342003	Cercopithecus_neglectus_C:0.00598813):0.000883):0.000862	Allenopithecus_nigroviridis_C:0.00289538):0.000216):0.000080	((Theropithecus_gelada_C:0.00221405	Papio_anubis_C:0.000792):0.0023009	(Mandrillus_sphinx_C:0.0	(Mandrillus_leucophaeus_C:0.0	Cercocebus_atys_C:0.04547295):0.000246):0.00105465):0.00108521):0.00478939	((Semnopithecus_entellus_C:0.000436	Trachypithecus_francoisi_C:0.00183262):0.00145752	((Colobus_angolensis_palliatus_C:0.00221727	Piliocolobus_tephrosceles_C:0.00332158):0.00320393	(Rhinopithecus_bieti_C:0.00229361	Pygathrix_nemaeus_C:0.00281838):0.000239):0.00116098):0.00472383):0.00887911	(((Gorilla_gorilla_gorilla_C:0.0027727	((Pan_troglodytes_C:0.0	Pan_paniscus_C:0.000862):0.00341172	homo_sapien_C:0.00988862):0.00169927):0.00586192	(Nomascus_leucogenys_C:0.00347666	Hylobates_moloch_C:0.00292597):0.01000197):0.000650	Pongo_abelii_C:0.01178405):0.00986216):0.02063057	(((Plecturocebus_donacophilus_C:0.01216023	Pithecia_pithecia_C:0.01318036):0.00162603	((Alouatta_palliata_C:0.01095351	Ateles_geoffroyi_C:0.00793943):0.00614049	(((Cebus_albifrons_C:0.000393	Cebus_capucinus_imitator_C:0.000026):0.000656	Sapajus_apella_C:0.00267982):0.01659843	((Callithrix_jacchus_C:0.00905804	Callithrix_pygmaea_C:0.00183222):0.01124449	Saguinus_imperator_C:0.01185839):0.00493715):0.00105453):0.00315514):0.0042248	Aotus_nancymaae_C:0.02716047):0.03096296):0.01738211	Carlito_syrichta_C:0.09336074):0.61532203	((((((Aotus_nancymaae_E:0.01737518	((((Callithrix_pygmaea_E:0.00217647	Callithrix_jacchus_E:0.00320256):0.00113391	Alouatta_palliata_E:0.02708116):0.00983094	Saguinus_imperator_E:0.00771006):0.00593271	Saimiri_boliviensis_E:0.02241079):0.00204295):0.00454442	(Cebus_capucinus_imitator_E:0.000471	Cebus_albifrons_E:0.000985):0.01137718):0.0039204	Pithecia_pithecia_E:0.01033249):0.01097985	Sapajus_apella_E:0.0):0.02742978	((((homo_sapien_E:0.0023291	((Gorilla_gorilla_gorilla_E:0.00723954	Pan_paniscus_E:0.00206551):0.00149644	Pan_troglodytes_E:0.00114356):0.00477876):0.01208133	((((Pygathrix_nemaeus_E:0.000081	((Colobus_angolensis_palliatus_E:0.00528682	Rhinopithecus_bieti_E:0.00776525):0.00798535	Trachypithecus_francoisi_E:0.00156729):0.0024394):0.00561233	(((((((Macaca_mulatta_E:0.0	((Macaca_fascicularis_E:0.0	(Mandrillus_leucophaeus_E:0.0	Theropithecus_gelada_E:0.0229286):0.01516469):0.0072893	Macaca_fuscata_E:0.0):0.00357169):0.00432293	Macaca_nemestrina_E:0.0):0.003713	(Cercocebus_atys_E:0.00135874	Mandrillus_sphinx_E:0.00108285):0.000731):0.000099	Papio_anubis_E:0.00178109):0.00169573	Chlorocebus_sabaeus_E:0.00324963):0.000793	(Cercopithecus_mona_E:0.00159209	Cercopithecus_neglectus_E:0.00526689):0.00262662):0.00229302	'Allen's_swamp_monkey_E':0.0):0.00864539):0.00354979	Piliocolobus_tephrosceles_E:0.00201281):0.03256111	Carlito_syrichta_E:0.10336505):0.00474825):0.01016256	Pongo_abelii_E:0.0):0.01062529	(Nomascus_leucogenys_E:0.000539	Hylobates_moloch_E:0.00286893):0.00933726):0.01998336):0.03537793	Semnopithecus_entellus_E:0.00683921):0.62833363):0.30626468	(((((((((Pan_troglodytes_REL:0.00295014	Pan_paniscus_REL:0.000963):0.00833672	homo_sapien_REL:0.00301503):0.02247521	Pongo_abelii_REL:0.0):0.01768388	Hylobates_moloch_REL:0.000608):0.00310049	Nomascus_leucogenys_REL:0.00210805):0.02255252	(((Mandrillus_leucophaeus_REL:0.00594177	(Papio_anubis_REL:0.00314934	(((Theropithecus_gelada_REL:0.00160888	((Macaca_fascicularis_REL:0.0	(Macaca_nemestrina_REL:0.0	Macaca_mulatta_REL:0.0):0.0):0.00686527	Macaca_fuscata_REL:0.0):0.00524723):0.00193767	Cercocebus_atys_REL:0.00163401):0.00183849	Mandrillus_sphinx_REL:0.00128566):0.00323384):0.00397474):0.0031438	(((Cercopithecus_neglectus_REL:0.00288002	Cercopithecus_mona_REL:0.00201238):0.00197689	((Erythrocebus_patas_REL:0.01263667	Chlorocebus_sabaeus_REL:0.00114159):0.0071546	Allenopithecus_nigroviridis_REL:0.0):0.00279747):0.00702058	(((Colobus_angolensis_palliatus_REL:0.01151252	Semnopithecus_entellus_REL:0.0):0.00788953	(Rhinopithecus_bieti_REL:0.00686956	Trachypithecus_francoisi_REL:0.00699137):0.00212617):0.00732847	Nasalis_larvatus_REL:0.0484329):0.00755377):0.00282451):0.01426645	Piliocolobus_tephrosceles_REL:0.0077741):0.01566184):0.03940618	((((((Cebus_capucinus_imitator_REL:0.0	Cebus_albifrons_REL:0.00110055):0.01407619	(((Saimiri_boliviensis_REL:0.02872825	Ateles_geoffroyi_REL:0.01777941):0.00347287	Saguinus_imperator_REL:0.02872845):0.00409963	Alouatta_palliata_REL:0.02800401):0.00405362):0.00675069	Sapajus_apella_REL:0.0):0.0171875	Pithecia_pithecia_REL:0.02251222):0.01915662	(Callithrix_jacchus_REL:0.00142584	Callithrix_pygmaea_REL:0.00642031):0.00947783):0.02427025	Plecturocebus_donacophilus_REL:0.04125844):0.00601942):0.03013809	Carlito_syrichta_REL:0.13263997):0.68992077	((((((((((Cercopithecus_neglectus_A:0.000444	(Erythrocebus_patas_A:0.0	(Chlorocebus_sabaeus_A:0.00978948	Papio_anubis_A:0.02918631):0.00666206):0.00833702):0.00453588	Cercopithecus_mona_A:0.0070318):0.00716669	(((((((((Cebus_albifrons_A:0.01690402	Ateles_geoffroyi_A:0.05741705):0.02876956	Sapajus_apella_A:0.000517):0.00800359	Cebus_capucinus_imitator_A:0.0):0.02483178	(Saguinus_imperator_A:0.00764783	Plecturocebus_donacophilus_A:0.04642371):0.01912939):0.00558363	Alouatta_palliata_A:0.00378287):0.01976163	(Callithrix_jacchus_A:0.01283268	Callithrix_pygmaea_A:0.0):0.00734984):0.0121597	Saimiri_boliviensis_A:0.01840803):0.01333259	Pithecia_pithecia_A:0.00450219):0.03641635	(((homo_sapien_A:0.0	((Pan_troglodytes_A:0.00675335	Pan_paniscus_A:0.0):0.00286022	Gorilla_gorilla_gorilla_A:0.0064294):0.00279198):0.00479791	Pongo_abelii_A:0.01788454):0.00617399	(Hylobates_moloch_A:0.0132243	Nomascus_leucogenys_A:0.0):0.00948969):0.010784):0.00487961):0.00114684	(Macaca_nemestrina_A:0.00434006	(Macaca_mulatta_A:0.000908	(Macaca_fuscata_A:0.00175126	Macaca_fascicularis_A:0.00286692):0.000486):0.000848):0.00186549):0.00147829	Mandrillus_sphinx_A:0.00714748):0.000339	Theropithecus_gelada_A:0.00158264):0.00836121	Allenopithecus_nigroviridis_A:0.00201918):0.00951179	Cercocebus_atys_A:0.00283373):0.00829951	(((Trachypithecus_francoisi_A:0.0011467	Semnopithecus_entellus_A:0.00193023):0.00261815	(Piliocolobus_tephrosceles_A:0.0	(Colobus_angolensis_palliatus_A:0.00434131	Pygathrix_nemaeus_A:0.00957294):0.00409787):0.00418664):0.00572123	Rhinopithecus_bieti_A:0.00115025):0.01222589):0.03546194	Carlito_syrichta_A:0.14946194):0.20733832):0.1189165):0.00731333	((((((((((((((((Tufted_capuchin_B:0.00406352	whitefronted_capuchin_B:0.0):0.00567882	whitefaced_sapajou_B:0.0):0.0133115	(blackhanded_spider_monkey_B:0.00780156	whitefaced_saki_B:0.02001086):0.001161):0.00344171	Bolivian_squirrel_monkey_B:0.00732953):0.00270994	tamarin_B:0.01071369):0.00156494	mantled_howler_monkey_B:0.00702084):0.00159496	Bolivian_titi_B:0.01871648):0.00227579	Mas_night_monkey_B:0.0073122):0.00156004	(whitetuftedear_marmoset_B:0.00852775	pygmy_marmoset_B:0.00199877):0.01162138):0.02724709	((((chimpanzee_B:0.00845212	pygmy_chimpanzee_B:0.0):0.01053411	western_lowland_gorilla_B:0.0):0.00394465	Human_B:0.0):0.00455203	Sumatran_organutan_B:0.01042405):0.01116124):0.00554376	((((green_monkey_B:0.00126887	red_guenon_B:0.00200586):0.002267	((gelada_B:0.00283653	(drill_B:0.0013682	((((Angolan_colobus_B:0.01117512	(Japanese_macaque_B:0.0	(crabeating_macaque_B:0.0	Rhesus_monkey_B:0.01925117):0.00891684):0.00393278):0.000529	mandrill_B:0.00311956):0.00101761	olive_baboon_B:0.0014761):0.00188119	sooty_mangabey_B:0.00131323):0.00109419):0.00161433):0.00419956	(Mona_monkey_B:0.000853	De_Brazzas_monkey_B:0.00110935):0.00316868):0.00116344):0.00457339	Allens_swamp_monkey_B:0.00506993):0.00213739	pigtailed_macaque_B:0.00908763):0.00196745):0.00463777	(((proboscis_monkey_B:0.0019248	(Hanuman_langur_B:0.00298143	Francoiss_langur_B:0.00297529):0.00138899):0.0022003	black_snubnosed_monkey_B:0.000726):0.00206163	Red_shanked_douc_langur_B:0.00429208):0.00105648):0.00685121	Ugandan_red_Colobus_B:0.004878):0.01362304	(silvery_gibbon_B:0.00187975	northern_whitecheeked_gibbon_B:0.0086817):0.01606243):0.03106876	tarsier_B:0.07425871):0.67695059	Mussel_IL17R:0.83729993):0.16324754):0.92959036	Carlito_syrichta_D:0.05153101):0.0310756	Semnopithecus_entellus_D:0.05635767):0.00967388	(((((((Papio_anubis_D:0.00141574	(((((Theropithecus_gelada_D:0.000261	Allenopithecus_nigroviridis_D:0.00383508):0.00114165	Erythrocebus_patas_D:0.00307327):0.000110	Chlorocebus_sabaeus_D:0.00120974):0.000562	Mandrillus_sphinx_D:0.00182943):0.000572	Cercocebus_atys_D:0.00170565):0.000322):0.00144741	(Cercopithecus_mona_D:0.00398998	Cercopithecus_neglectus_D:0.000105):0.00218379):0.0016237	Macaca_nemestrina_D:0.00114728):0.00202186	((Macaca_fascicularis_D:0.00124124	Macaca_mulatta_D:0.000577):0.000257	Macaca_fuscata_D:0.0):0.00165271):0.00868738	((((Pygathrix_nemaeus_D:0.00721302	Rhinopithecus_bieti_D:0.0):0.00112575	Nasalis_larvatus_D:0.000714):0.000962	(Colobus_angolensis_palliatus_D:0.00494291	Piliocolobus_tephrosceles_D:0.00327835):0.00427578):0.00720359	Trachypithecus_francoisi_D:0.00178581):0.00991714):0.00652762	((Pan_troglodytes_D:0.00193928	((Gorilla_gorilla_gorilla_D:0.00513662	homo_sapien_D:0.00541328):0.000238	(Pongo_abelii_D:0.00876282	(Nomascus_leucogenys_D:0.00423211	Hylobates_moloch_D:0.00540579):0.00505669):0.00172687):0.00215811):0.00122043	Pan_paniscus_D:0.000049):0.01651811):0.00755184	Mandrillus_leucophaeus_D:0.0):0.00887023):0.01870231	(Callithrix_pygmaea_D:0.000625	Callithrix_jacchus_D:0.00440281):0.0123597):0.00249076	Pithecia_pithecia_D:0.01208507):0.00344055	(Plecturocebus_donacophilus_D:0.01687549	(Alouatta_palliata_D:0.01428458	Ateles_geoffroyi_D:0.00700782):0.00264692):0.00232124):0.00438338	Saimiri_boliviensis_D:0.01300645):0.00425263	Aotus_nancymaae_D:0.00635004):0.00202215	Saguinus_imperator_D:0.00807601):0.00958531	Cebus_capucinus_imitator_D:0.000271):0.000643	Cebus_albifrons_D:0.0	Sapajus_apella_D:0.00463691);
((((((((((((((((((((((((((drill_B:0.00108638	mandrill_B:0.0022284):0.000350	sooty_mangabey_B:0.000166):0.000177	(gelada_B:0.000113	olive_baboon_B:0.00253715):0.000202):0.000285	((green_monkey_B:0.0035461	((De_Brazzas_monkey_B:0.0013186	Mona_monkey_B:0.0026711):0.00271108	red_guenon_B:0.000625):0.00181809):0.00195214	Allens_swamp_monkey_B:0.00955155):0.00349307):0.00197226	((pigtailed_macaque_B:0.00263815	(Rhesus_monkey_B:0.00945136	Japanese_macaque_B:0.0):0.000060):0.000333	crabeating_macaque_B:0.00366513):0.000998):0.00144448	((Red_shanked_douc_langur_B:0.00233187	(((Hanuman_langur_B:0.000819	Francoiss_langur_B:0.00117841):0.000790	black_snubnosed_monkey_B:0.0064021):0.000380	proboscis_monkey_B:0.000094):0.000249):0.00357376	(Ugandan_red_Colobus_B:0.00601286	Angolan_colobus_B:0.00879605):0.00478737):0.00720776):0.00606716	(((silvery_gibbon_B:0.00543049	northern_whitecheeked_gibbon_B:0.00450127):0.00624565	(((chimpanzee_B:0.000612	pygmy_chimpanzee_B:0.00136103):0.00248536	Human_B:0.00286924):0.0034004	western_lowland_gorilla_B:0.00797561):0.00791999):0.00104417	Sumatran_organutan_B:0.01086465):0.00574929):0.01267182	((((Mas_night_monkey_B:0.00806501	Bolivian_squirrel_monkey_B:0.01079397):0.000878	(((whitefaced_sapajou_B:0.0	whitefronted_capuchin_B:0.000921):0.00241044	Tufted_capuchin_B:0.00784256):0.011718	(tamarin_B:0.01258499	(whitetuftedear_marmoset_B:0.00840463	pygmy_marmoset_B:0.00297239):0.00814808):0.00234723):0.000589):0.00100571	(whitefaced_saki_B:0.013437	Bolivian_titi_B:0.01411313):0.00283692):0.000977	(mantled_howler_monkey_B:0.00913852	blackhanded_spider_monkey_B:0.00832803):0.000925):0.01974817):0.03739049	tarsier_B:0.06488315):0.62357828	Mussel_IL17R:0.9457818):0.16996156	((((((Pongo_abelii_A:0.01798962	((((((Cercopithecus_neglectus_A:0.00179968	((Chlorocebus_sabaeus_A:0.00303259	(Papio_anubis_A:0.03030409	((Alouatta_palliata_A:0.0	((Cebus_albifrons_A:0.03962261	Plecturocebus_donacophilus_A:0.04464678):0.0078574	Ateles_geoffroyi_A:0.03087744):0.01135883):0.05481206	Saguinus_imperator_A:0.0):0.03488776):0.01610173):0.01372796	Erythrocebus_patas_A:0.0):0.007931):0.00573529	Cercopithecus_mona_A:0.00383211):0.00280537	((((Macaca_fuscata_A:0.0	(Macaca_nemestrina_A:0.00472843	Theropithecus_gelada_A:0.00373571):0.0020157):0.000912	Macaca_mulatta_A:0.000131):0.0021265	Macaca_fascicularis_A:0.00102061):0.00404817	Mandrillus_sphinx_A:0.00615985):0.00270585):0.00543653	Cercocebus_atys_A:0.00295709):0.00960472	Allenopithecus_nigroviridis_A:0.00440494):0.00839083	(Colobus_angolensis_palliatus_A:0.0	((Rhinopithecus_bieti_A:0.00491047	(Semnopithecus_entellus_A:0.00186067	Trachypithecus_francoisi_A:0.00120609):0.00326963):0.00215184	Piliocolobus_tephrosceles_A:0.00237869):0.00604964):0.00490468):0.01554357):0.000545	(Gorilla_gorilla_gorilla_A:0.00292074	((homo_sapien_A:0.0	Pan_paniscus_A:0.00740417):0.00311471	Pan_troglodytes_A:0.0):0.00518758):0.01027254):0.01042489	(Hylobates_moloch_A:0.00307228	Nomascus_leucogenys_A:0.00812538):0.00295939):0.01569034	(((Cebus_capucinus_imitator_A:0.00183276	Sapajus_apella_A:0.00820795):0.02467765	(Pithecia_pithecia_A:0.01229996	Saimiri_boliviensis_A:0.0255705):0.00375607):0.00592596	(Callithrix_pygmaea_A:0.01060761	Callithrix_jacchus_A:0.00532244):0.01155036):0.0392162):0.00507295	Pygathrix_nemaeus_A:0.01391309):0.03080019	Carlito_syrichta_A:0.14667418):0.2698707):0.03387752	(((((((((((((Saguinus_imperator_D:0.000887	(Callithrix_pygmaea_D:0.00311433	Callithrix_jacchus_D:0.00406083):0.0106399):0.01344387	((((Plecturocebus_donacophilus_D:0.02217722	Alouatta_palliata_D:0.01740261):0.00200754	Ateles_geoffroyi_D:0.0066055):0.00593476	(Aotus_nancymaae_D:0.01090488	((Cebus_capucinus_imitator_D:0.0	(Cebus_albifrons_D:0.0	Sapajus_apella_D:0.01248814):0.00261805):0.00955107	Saimiri_boliviensis_D:0.01874152):0.000847):0.00316199):0.00477209	Pithecia_pithecia_D:0.01016194):0.00485778):0.02117082	(((Pan_paniscus_D:0.000103	homo_sapien_D:0.00526922):0.00172124	Pan_troglodytes_D:0.000377):0.0022267	(Gorilla_gorilla_gorilla_D:0.00686655	(Pongo_abelii_D:0.01186463	(Nomascus_leucogenys_D:0.0	Hylobates_moloch_D:0.01089603):0.00774945):0.00188565):0.0024182):0.00558918):0.01634963	(Erythrocebus_patas_D:0.00234681	(((((Cercocebus_atys_D:0.00264398	Mandrillus_leucophaeus_D:0.00311606):0.000446	((Macaca_fascicularis_D:0.00129865	Macaca_mulatta_D:0.000038):0.000541	Macaca_fuscata_D:0.0):0.00664065):0.00227693	Theropithecus_gelada_D:0.0):0.0017736	Allenopithecus_nigroviridis_D:0.00327596):0.00230226	Papio_anubis_D:0.0):0.00157562):0.000950):0.00116808	Mandrillus_sphinx_D:0.0):0.00248239	Macaca_nemestrina_D:0.00207004):0.00246523	Chlorocebus_sabaeus_D:0.000510):0.00141425	Cercopithecus_mona_D:0.005383):0.00535236	((Colobus_angolensis_palliatus_D:0.0	(Piliocolobus_tephrosceles_D:0.00686935	(Semnopithecus_entellus_D:0.04495578	Pygathrix_nemaeus_D:0.00658046):0.00321317):0.00529494):0.00424917	Nasalis_larvatus_D:0.000140):0.01024729):0.00595051	Cercopithecus_neglectus_D:0.0):0.00900861	Trachypithecus_francoisi_D:0.00991317):0.00100432	Rhinopithecus_bieti_D:0.00320911):0.02708166	Carlito_syrichta_D:0.07426177):0.83553439):0.07526534	(((((((((Cebus_albifrons_REL:0.0	Cebus_capucinus_imitator_REL:0.00159068):0.0028173	Sapajus_apella_REL:0.00772647):0.00789014	Saimiri_boliviensis_REL:0.02183133):0.00867224	(Pithecia_pithecia_REL:0.01856496	Plecturocebus_donacophilus_REL:0.02127775):0.01572852):0.00232299	Alouatta_palliata_REL:0.01873769):0.00488063	((Callithrix_pygmaea_REL:0.00459137	Callithrix_jacchus_REL:0.00931002):0.00538959	Saguinus_imperator_REL:0.01401957):0.01066492):0.0052228	Ateles_geoffroyi_REL:0.01030999):0.07024493	Carlito_syrichta_REL:0.10988761):0.01592935	(((((((((Macaca_fascicularis_REL:0.0	(Macaca_nemestrina_REL:0.0	(Macaca_fuscata_REL:0.00319053	Macaca_mulatta_REL:0.0):0.001122):0.000564):0.00481092	(((Piliocolobus_tephrosceles_REL:0.01193298	Semnopithecus_entellus_REL:0.0):0.00542338	Colobus_angolensis_palliatus_REL:0.0):0.00463003	(Rhinopithecus_bieti_REL:0.00755959	Trachypithecus_francoisi_REL:0.0134541):0.01113414):0.00542629):0.00161859	(Theropithecus_gelada_REL:0.00269706	Papio_anubis_REL:0.000262):0.00482128):0.00131164	((((Allenopithecus_nigroviridis_REL:0.00476374	Chlorocebus_sabaeus_REL:0.00813447):0.00241352	Cercopithecus_mona_REL:0.00360208):0.000399	Cercopithecus_neglectus_REL:0.00444157):0.00287186	Erythrocebus_patas_REL:0.00609701):0.00332311):0.00166595	Cercocebus_atys_REL:0.00262333):0.00746533	(((Pan_troglodytes_REL:0.00482073	Pan_paniscus_REL:0.0):0.01278434	homo_sapien_REL:0.0):0.00801231	(Pongo_abelii_REL:0.0	(Hylobates_moloch_REL:0.01061302	Nomascus_leucogenys_REL:0.0):0.01039007):0.00398173):0.02559218):0.01017352	Mandrillus_sphinx_REL:0.0):0.01124657	Mandrillus_leucophaeus_REL:0.0):0.02228526	Nasalis_larvatus_REL:0.04258546):0.0204938):0.78913077):0.2020917	(((((((((Colobus_angolensis_palliatus_C:0.00681882	(Trachypithecus_francoisi_C:0.00294928	(Pygathrix_nemaeus_C:0.00204816	Rhinopithecus_bieti_C:0.00138386):0.00125143):0.000508):0.00208998	Piliocolobus_tephrosceles_C:0.000856):0.00823535	((((((((Mandrillus_leucophaeus_C:0.00221084	(Chlorocebus_sabaeus_C:0.00240559	Erythrocebus_patas_C:0.00188384):0.00293227):0.000375	Cercopithecus_neglectus_C:0.00490623):0.000124	Allenopithecus_nigroviridis_C:0.00449098):0.000449	(Macaca_fuscata_C:0.0026468	Macaca_mulatta_C:0.0):0.00163032):0.000187	Macaca_fascicularis_C:0.00198266):0.00160302	Mandrillus_sphinx_C:0.000820):0.00123994	Papio_anubis_C:0.00198979):0.0025381	Cercopithecus_mona_C:0.00442096):0.00196418):0.00433699	Macaca_nemestrina_C:0.01468202):0.00523855	((((((Hylobates_moloch_C:0.00605838	Nomascus_leucogenys_C:0.000837):0.01375416	homo_sapien_C:0.00604731):0.00265839	Gorilla_gorilla_gorilla_C:0.000851):0.00251072	(Pan_troglodytes_C:0.00202592	Pan_paniscus_C:0.000116):0.00551433):0.00568255	Pongo_abelii_C:0.00947274):0.00788189	Carlito_syrichta_C:0.10579456):0.00345491):0.00533065	Cercocebus_atys_C:0.03392547):0.02221288	Theropithecus_gelada_C:0.0):0.02054099	Semnopithecus_entellus_C:0.0):0.02609433	(((((((((Saguinus_imperator_C:0.0104024	(Callithrix_pygmaea_C:0.00392424	Callithrix_jacchus_C:0.00372908):0.00528249):0.0112589	Plecturocebus_donacophilus_C:0.01151163):0.01469008	Aotus_nancymaae_C:0.0149587):0.01559367	Cebus_albifrons_C:0.0):0.000737	Cebus_capucinus_imitator_C:0.0):0.01693045	Pithecia_pithecia_C:0.0):0.0064563	Alouatta_palliata_C:0.01435526):0.01031065	Sapajus_apella_C:0.0):0.00929702	Ateles_geoffroyi_C:0.00460982):0.03009235):0.70568384):0.80079491	Semnopithecus_entellus_E:0.01728799):0.02332801	(((((Sapajus_apella_E:0.00326199	(Cebus_capucinus_imitator_E:0.000224	Cebus_albifrons_E:0.000249):0.00817033):0.01783628	Pithecia_pithecia_E:0.01578888):0.00292902	Aotus_nancymaae_E:0.01740813):0.00242076	((Callithrix_jacchus_E:0.0	Callithrix_pygmaea_E:0.01178986):0.01290922	Saguinus_imperator_E:0.00547164):0.00970104):0.00392627	Saimiri_boliviensis_E:0.01501511):0.02080372):0.01317364	Carlito_syrichta_E:0.1012665):0.01086795	((Hylobates_moloch_E:0.00203791	Nomascus_leucogenys_E:0.00175358):0.00313158	((((Pan_troglodytes_E:0.000034	Pan_paniscus_E:0.00280527):0.00146358	homo_sapien_E:0.00511085):0.00298879	Gorilla_gorilla_gorilla_E:0.00808757):0.00663049	Pongo_abelii_E:0.0126224):0.01179605):0.0098748):0.02027214	((((((Mandrillus_sphinx_E:0.0	(Cercocebus_atys_E:0.00210921	Cercopithecus_neglectus_E:0.00841069):0.000452):0.000941	Papio_anubis_E:0.000964):0.00206989	'Allen's_swamp_monkey_E':0.00324039):0.000175	Chlorocebus_sabaeus_E:0.00603343):0.000365	Cercopithecus_mona_E:0.00384197):0.00174507	(((Macaca_fascicularis_E:0.000956	Macaca_mulatta_E:0.000946):0.000937	Macaca_nemestrina_E:0.000977):0.00133979	Macaca_fuscata_E:0.000627):0.00200169):0.0027416):0.00527575	Pygathrix_nemaeus_E:0.0):0.0100799	Piliocolobus_tephrosceles_E:0.00151269):0.00429362	Trachypithecus_francoisi_E:0.0):0.01666118	Rhinopithecus_bieti_E:0.0):0.01422135	Colobus_angolensis_palliatus_E:0.0):0.01299721	Alouatta_palliata_E:0.04827801):0.00922931	Mandrillus_leucophaeus_E:0.0	Theropithecus_gelada_E:0.01912809);
(((((((((((((((((((((mandrill_B:0.0	gelada_B:0.00260807):0.000014	((De_Brazzas_monkey_B:0.0	Mona_monkey_B:0.00130647):0.00392321	(red_guenon_B:0.000041	green_monkey_B:0.00125758):0.0019088):0.00129645):0.000058	olive_baboon_B:0.00384225):0.000533	(sooty_mangabey_B:0.000667	drill_B:0.00258625):0.000733):0.00137537	((((crabeating_macaque_B:0.00214339	Rhesus_monkey_B:0.01040656):0.00127544	(Japanese_macaque_B:0.0	pigtailed_macaque_B:0.00261404):0.000332):0.00299942	((Angolan_colobus_B:0.004357	Ugandan_red_Colobus_B:0.00544911):0.0014435	(((Francoiss_langur_B:0.00118196	(black_snubnosed_monkey_B:0.00780855	Hanuman_langur_B:0.00139182):0.000931):0.000370	proboscis_monkey_B:0.000898):0.000378	Red_shanked_douc_langur_B:0.00479102):0.0028689):0.01097578):0.00101944	Allens_swamp_monkey_B:0.00995642):0.00147495):0.00883829	((northern_whitecheeked_gibbon_B:0.000649	silvery_gibbon_B:0.0026087):0.0092075	(Sumatran_organutan_B:0.0084421	(western_lowland_gorilla_B:0.00593814	((chimpanzee_B:0.00248566	pygmy_chimpanzee_B:0.00203758):0.00308452	Human_B:0.00150019):0.0018164):0.00789315):0.000495):0.00678787):0.00444217	(((Bolivian_squirrel_monkey_B:0.01323079	(((whitefaced_sapajou_B:0.00107004	whitefronted_capuchin_B:0.0):0.00254238	Tufted_capuchin_B:0.00207962):0.01095661	((whitetuftedear_marmoset_B:0.00726464	pygmy_marmoset_B:0.00452864):0.01006008	tamarin_B:0.01079832):0.00239854):0.00116844):0.00255432	Mas_night_monkey_B:0.00681045):0.00233226	((blackhanded_spider_monkey_B:0.00523268	mantled_howler_monkey_B:0.01455849):0.00280921	(Bolivian_titi_B:0.01531762	whitefaced_saki_B:0.01191285):0.00532792):0.000609):0.01860953):0.03978803	tarsier_B:0.07355967):0.48892814	Mussel_IL17R:0.84424949):0.18545964	((((Nomascus_leucogenys_A:0.00500439	Hylobates_moloch_A:0.00242336):0.00525612	(((((Semnopithecus_entellus_A:0.00182198	Trachypithecus_francoisi_A:0.00167828):0.00586146	Rhinopithecus_bieti_A:0.00258047):0.00394029	Pygathrix_nemaeus_A:0.00191394):0.00372247	((((((((((Theropithecus_gelada_A:0.0	(Papio_anubis_A:0.02063964	Cercocebus_atys_A:0.0):0.01160898):0.0023602	Mandrillus_sphinx_A:0.00568214):0.002369	Macaca_fuscata_A:0.0):0.000401	Macaca_mulatta_A:0.000307):0.00205465	Macaca_nemestrina_A:0.00472149):0.00129604	Macaca_fascicularis_A:0.0):0.00368054	Cercopithecus_mona_A:0.00432378):0.00158792	((Chlorocebus_sabaeus_A:0.01015005	Erythrocebus_patas_A:0.00324257):0.00707026	Cercopithecus_neglectus_A:0.00351579):0.00209266):0.00813478	Allenopithecus_nigroviridis_A:0.0):0.00764251	(Colobus_angolensis_palliatus_A:0.00343036	Piliocolobus_tephrosceles_A:0.00750373):0.00292226):0.00161755):0.01494294	((((Pan_troglodytes_A:0.00618689	homo_sapien_A:0.0):0.00242098	Pan_paniscus_A:0.0):0.00407983	Gorilla_gorilla_gorilla_A:0.00532888):0.02070276	Pongo_abelii_A:0.00482538):0.00884658):0.00729858):0.02990334	((((Sapajus_apella_A:0.00330937	Cebus_capucinus_imitator_A:0.0073166):0.02240817	((Callithrix_jacchus_A:0.00308594	Callithrix_pygmaea_A:0.00983472):0.01323307	((((Ateles_geoffroyi_A:0.01959884	Cebus_albifrons_A:0.05684573):0.02473989	Plecturocebus_donacophilus_A:0.03785617):0.01727188	Alouatta_palliata_A:0.0):0.02157183	Saimiri_boliviensis_A:0.0259843):0.00615483):0.00521614):0.00437953	Pithecia_pithecia_A:0.0158513):0.01755154	Saguinus_imperator_A:0.00124616):0.04914633):0.02254221	Carlito_syrichta_A:0.18075474):0.24612442):0.01696647	((((((((Allenopithecus_nigroviridis_D:0.0066156	(((((((Macaca_mulatta_D:0.00109523	Macaca_fascicularis_D:0.00260399):0.00193652	Macaca_fuscata_D:0.0):0.00526605	Papio_anubis_D:0.0):0.000967	Theropithecus_gelada_D:0.000424):0.00155196	Cercocebus_atys_D:0.00174328):0.000411	Mandrillus_sphinx_D:0.00289627):0.000922	Macaca_nemestrina_D:0.00393773):0.00169506):0.000663	Chlorocebus_sabaeus_D:0.0015041):0.000666	(Cercopithecus_neglectus_D:0.0	Cercopithecus_mona_D:0.00565218):0.00554562):0.004369	Erythrocebus_patas_D:0.000052):0.00680391	(((((((((Cebus_capucinus_imitator_D:0.000331	Cebus_albifrons_D:0.000591):0.00250434	Sapajus_apella_D:0.00368664):0.00641835	(Plecturocebus_donacophilus_D:0.01464823	Alouatta_palliata_D:0.01673957):0.00432501):0.00202151	Aotus_nancymaae_D:0.00953969):0.00193612	Saimiri_boliviensis_D:0.01643104):0.00116953	(Saguinus_imperator_D:0.00577211	(Callithrix_jacchus_D:0.0	Callithrix_pygmaea_D:0.00842279):0.01257626):0.00657093):0.00231746	Pithecia_pithecia_D:0.01158517):0.00267534	Ateles_geoffroyi_D:0.01174374):0.01211567	((Pan_troglodytes_D:0.00333344	((Nomascus_leucogenys_D:0.000623	Hylobates_moloch_D:0.00819174):0.00971631	((Pongo_abelii_D:0.00950652	Gorilla_gorilla_gorilla_D:0.0044949):0.000442	homo_sapien_D:0.00332461):0.00360566):0.00195557):0.00378817	Pan_paniscus_D:0.0):0.02086561):0.01005101):0.00415941	(Rhinopithecus_bieti_D:0.0	((((Piliocolobus_tephrosceles_D:0.0	(Trachypithecus_francoisi_D:0.0	Semnopithecus_entellus_D:0.05467007):0.01120633):0.00261219	Colobus_angolensis_palliatus_D:0.00218948):0.00450224	Pygathrix_nemaeus_D:0.00341208):0.00680088	Nasalis_larvatus_D:0.0):0.00897309):0.00724031):0.01538639	Mandrillus_leucophaeus_D:0.0):0.04991233	Carlito_syrichta_D:0.03045235):0.78538928):0.09594678	(((((((Saimiri_boliviensis_E:0.01644588	(((Callithrix_jacchus_E:0.0	(Callithrix_pygmaea_E:0.0	Alouatta_palliata_E:0.03449066):0.01048532):0.01405816	Pithecia_pithecia_E:0.00791148):0.00513096	((Cebus_capucinus_imitator_E:0.0	Cebus_albifrons_E:0.0):0.0101208	Sapajus_apella_E:0.0):0.01079514):0.00331236):0.00199324	Aotus_nancymaae_E:0.01456076):0.01228257	Saguinus_imperator_E:0.00867707):0.02862333	(((Hylobates_moloch_E:0.0	Nomascus_leucogenys_E:0.00314077):0.01603544	(Pongo_abelii_E:0.013832	(((Pan_paniscus_E:0.0	Pan_troglodytes_E:0.00556296):0.00650814	homo_sapien_E:0.0):0.00592841	Gorilla_gorilla_gorilla_E:0.00341974):0.00458754):0.00402238):0.00209344	(Piliocolobus_tephrosceles_E:0.00280376	((((((((((((Mandrillus_sphinx_E:0.00104919	Papio_anubis_E:0.00286281):0.000382	Cercocebus_atys_E:0.000071):0.00230325	(Theropithecus_gelada_E:0.0	Macaca_nemestrina_E:0.00565316):0.00107223):0.000468	((Macaca_fuscata_E:0.000847	Macaca_fascicularis_E:0.000128):0.000324	Macaca_mulatta_E:0.0):0.000439):0.00439568	Chlorocebus_sabaeus_E:0.00515002):0.000865	Cercopithecus_mona_E:0.00399769):0.000702	'Allen's_swamp_monkey_E':0.000945):0.00424668	Mandrillus_leucophaeus_E:0.0):0.00286203	Cercopithecus_neglectus_E:0.00466792):0.00800695	Trachypithecus_francoisi_E:0.00250618):0.00187886	Pygathrix_nemaeus_E:0.000071):0.0032115	(Colobus_angolensis_palliatus_E:0.0	Rhinopithecus_bieti_E:0.01082166):0.00944361):0.00555732):0.03298301):0.02477431):0.01413637	Carlito_syrichta_E:0.09403178):0.0155469	Semnopithecus_entellus_E:0.01997229):0.70239066	(((((((((((((Papio_anubis_C:0.00236491	((Allenopithecus_nigroviridis_C:0.00588356	(Cercopithecus_neglectus_C:0.00468385	Cercopithecus_mona_C:0.000801):0.0035878):0.00215972	Mandrillus_leucophaeus_C:0.0):0.000598):0.000427	Mandrillus_sphinx_C:0.000290):0.00192275	Macaca_mulatta_C:0.00129749):0.00114379	Cercocebus_atys_C:0.03505166):0.000348	Macaca_fascicularis_C:0.0):0.00280048	Macaca_fuscata_C:0.0):0.00231272	((((Trachypithecus_francoisi_C:0.00179289	Rhinopithecus_bieti_C:0.0024224):0.000891	Pygathrix_nemaeus_C:0.000483):0.00147375	Colobus_angolensis_palliatus_C:0.00576319):0.00352992	Piliocolobus_tephrosceles_C:0.0):0.00533869):0.00133019	(Erythrocebus_patas_C:0.0029651	Chlorocebus_sabaeus_C:0.00252138):0.00121027):0.00736826	Macaca_nemestrina_C:0.0103387):0.00798568	Theropithecus_gelada_C:0.0):0.01107603	Semnopithecus_entellus_C:0.00165569):0.00864105	(((((Saguinus_imperator_C:0.01456057	(Callithrix_pygmaea_C:0.00293689	Callithrix_jacchus_C:0.00970373):0.00603082):0.00784696	((Pithecia_pithecia_C:0.01166027	Plecturocebus_donacophilus_C:0.01531913):0.00300703	((Cebus_capucinus_imitator_C:0.0	Cebus_albifrons_C:0.0):0.00106335	Sapajus_apella_C:0.00229007):0.00981862):0.00191517):0.00302149	(Alouatta_palliata_C:0.01137067	Ateles_geoffroyi_C:0.00392022):0.01045905):0.00521306	Aotus_nancymaae_C:0.02660841):0.04358976	((Pan_troglodytes_C:0.00137456	Pan_paniscus_C:0.00115495):0.00145074	(((Pongo_abelii_C:0.00975777	(Hylobates_moloch_C:0.00105679	Nomascus_leucogenys_C:0.00232214):0.00961756):0.0129383	Gorilla_gorilla_gorilla_C:0.0):0.00698871	homo_sapien_C:0.00359488):0.00656892):0.01596226):0.00219943):0.02703629	Carlito_syrichta_C:0.08875213):0.62254034):0.32946678):0.79147149	Carlito_syrichta_REL:0.15529962):0.04967757	Nasalis_larvatus_REL:0.02906623):0.01440243	(((((((((Cercopithecus_neglectus_REL:0.00459532	((((((Mandrillus_leucophaeus_REL:0.0175079	Mandrillus_sphinx_REL:0.0):0.0146641	Cercocebus_atys_REL:0.0):0.00850314	Macaca_fuscata_REL:0.00512026):0.00272825	Semnopithecus_entellus_REL:0.00981048):0.00345948	Erythrocebus_patas_REL:0.00861294):0.00354016	Theropithecus_gelada_REL:0.00184803):0.00817276):0.00306141	Allenopithecus_nigroviridis_REL:0.0):0.00206318	Chlorocebus_sabaeus_REL:0.00526088):0.00206808	Cercopithecus_mona_REL:0.0032865):0.00678423	Papio_anubis_REL:0.00805339):0.00100918	(Macaca_nemestrina_REL:0.00150384	(Macaca_mulatta_REL:0.0	Macaca_fascicularis_REL:0.0):0.00163424):0.00661845):0.00763763	((((Pan_troglodytes_REL:0.0054694	(Pan_paniscus_REL:0.0	Pongo_abelii_REL:0.02676205):0.00275451):0.01103145	homo_sapien_REL:0.00356955):0.01283008	Nomascus_leucogenys_REL:0.00488693):0.00123255	Hylobates_moloch_REL:0.00217196):0.02131214):0.00236799	(Colobus_angolensis_palliatus_REL:0.00892835	Piliocolobus_tephrosceles_REL:0.0111903):0.0014942):0.000782	(Rhinopithecus_bieti_REL:0.00106108	Trachypithecus_francoisi_REL:0.01923246):0.00975754):0.01863434):0.05608834	Pithecia_pithecia_REL:0.01578298):0.00499523	((Saguinus_imperator_REL:0.01861179	Callithrix_pygmaea_REL:0.00428447):0.00355457	Callithrix_jacchus_REL:0.0):0.01770712):0.00725194	Alouatta_palliata_REL:0.0231486):0.00554628	((Plecturocebus_donacophilus_REL:0.03592539	Ateles_geoffroyi_REL:0.02086812):0.00197498	Saimiri_boliviensis_REL:0.02923804):0.00662296):0.01748188	Cebus_capucinus_imitator_REL:0.0):0.00545419	Cebus_albifrons_REL:0.00707067	Sapajus_apella_REL:0.00774463);
(((((((((((((((((((((((mandrill_B:0.00222651	drill_B:0.00248416):0.000389	sooty_mangabey_B:0.000979):0.000246	gelada_B:0.00142634):0.000276	olive_baboon_B:0.00580652):0.000166	((De_Brazzas_monkey_B:0.00134764	Mona_monkey_B:0.00134088):0.00382207	(green_monkey_B:0.00424683	red_guenon_B:0.00182236):0.00113869):0.00258603):0.00127266	Allens_swamp_monkey_B:0.00900198):0.00155372	(crabeating_macaque_B:0.00397483	(Japanese_macaque_B:0.0	(Rhesus_monkey_B:0.00830127	pigtailed_macaque_B:0.00467227):0.000069):0.000745):0.00274143):0.00100033	((((Francoiss_langur_B:0.000655	Hanuman_langur_B:0.00340712):0.00182625	(black_snubnosed_monkey_B:0.00270838	proboscis_monkey_B:0.0027154):0.000228):0.000184	Red_shanked_douc_langur_B:0.00453241):0.00403405	(Angolan_colobus_B:0.00259285	Ugandan_red_Colobus_B:0.00761295):0.00360948):0.00792481):0.00841471	((((Human_B:0.00306591	(chimpanzee_B:0.00201516	pygmy_chimpanzee_B:0.00199054):0.00303154):0.00191791	western_lowland_gorilla_B:0.00139286):0.00612629	Sumatran_organutan_B:0.01207138):0.000489	(silvery_gibbon_B:0.00411314	northern_whitecheeked_gibbon_B:0.00397869):0.00869214):0.00608641):0.00702912	((blackhanded_spider_monkey_B:0.00501914	mantled_howler_monkey_B:0.01128623):0.00441623	((Mas_night_monkey_B:0.00653238	((Bolivian_squirrel_monkey_B:0.01386657	(Tufted_capuchin_B:0.00329809	(whitefaced_sapajou_B:0.0	whitefronted_capuchin_B:0.00180754):0.00559606):0.01481972):0.000931	(Bolivian_titi_B:0.01495919	whitefaced_saki_B:0.01236443):0.00474815):0.000579):0.000704	(tamarin_B:0.0144432	(pygmy_marmoset_B:0.00217907	whitetuftedear_marmoset_B:0.00592128):0.00840712):0.00521334):0.00143365):0.01734476):0.05372309	tarsier_B:0.05130255):0.68180802	((((((((((((((((((((Cercopithecus_neglectus_A:0.0	Chlorocebus_sabaeus_A:0.01482461):0.00424666	Cercopithecus_mona_A:0.00439082):0.00305213	Theropithecus_gelada_A:0.00723069):0.00106302	Allenopithecus_nigroviridis_A:0.00726713):0.003909	Pygathrix_nemaeus_A:0.012357):0.00227846	Papio_anubis_A:0.01532113):0.000995	Macaca_nemestrina_A:0.00271601):0.000795	Mandrillus_sphinx_A:0.00432942):0.00182436	Macaca_fuscata_A:0.0):0.00215009	Macaca_fascicularis_A:0.0):0.00253792	Macaca_mulatta_A:0.0):0.00876443	Erythrocebus_patas_A:0.01293681):0.00204138	(((Trachypithecus_francoisi_A:0.000689	Semnopithecus_entellus_A:0.00320112):0.00159816	Rhinopithecus_bieti_A:0.00942316):0.00511405	Piliocolobus_tephrosceles_A:0.00310418):0.00367193):0.00723642	(Pongo_abelii_A:0.00577288	(Pan_troglodytes_A:0.000274	(homo_sapien_A:0.0	(Pan_paniscus_A:0.00311819	Gorilla_gorilla_gorilla_A:0.00545451):0.00129399):0.00127744):0.01651085):0.00733891):0.00388184	(Nomascus_leucogenys_A:0.000831	Hylobates_moloch_A:0.00658998):0.00907274):0.01025227	Colobus_angolensis_palliatus_A:0.00350276):0.00718455	Cercocebus_atys_A:0.00826405):0.01191756	((((((Callithrix_pygmaea_A:0.00205309	Callithrix_jacchus_A:0.01130527):0.01426514	Saimiri_boliviensis_A:0.03301297):0.00389111	((Ateles_geoffroyi_A:0.01262512	(Cebus_albifrons_A:0.02511684	Plecturocebus_donacophilus_A:0.05358098):0.02901333):0.01453083	Saguinus_imperator_A:0.00339702):0.02783104):0.00381623	(Sapajus_apella_A:0.01242317	Cebus_capucinus_imitator_A:0.0):0.01888377):0.01306228	Pithecia_pithecia_A:0.00337983):0.02698818	Alouatta_palliata_A:0.00426385):0.04686916):0.01193839	Carlito_syrichta_A:0.18022599):0.34163564	((((((((Gorilla_gorilla_gorilla_D:0.00429046	(Pongo_abelii_D:0.00965875	(Pan_troglodytes_D:0.000562	Pan_paniscus_D:0.00123638):0.00320303):0.000565):0.0064649	Nomascus_leucogenys_D:0.00516191):0.00170057	Hylobates_moloch_D:0.00329255):0.00714501	homo_sapien_D:0.00509353):0.01438605	(((((Cebus_capucinus_imitator_D:0.000131	Cebus_albifrons_D:0.000318):0.00382518	Sapajus_apella_D:0.00126861):0.00606782	((Saimiri_boliviensis_D:0.01534875	(Aotus_nancymaae_D:0.01353186	Pithecia_pithecia_D:0.01647786):0.00370675):0.00277967	((Callithrix_pygmaea_D:0.01483035	Callithrix_jacchus_D:0.0):0.0091985	Saguinus_imperator_D:0.00498683):0.00510038):0.00157378):0.00591541	(Alouatta_palliata_D:0.01569545	Ateles_geoffroyi_D:0.00948123):0.00293566):0.00690597	Plecturocebus_donacophilus_D:0.00971225):0.01205514):0.00902381	((Macaca_nemestrina_D:0.00206403	((Rhinopithecus_bieti_D:0.0	((Piliocolobus_tephrosceles_D:0.0	(((Semnopithecus_entellus_D:0.07882338	Trachypithecus_francoisi_D:0.0):0.02283727	Colobus_angolensis_palliatus_D:0.0):0.01215502	Nasalis_larvatus_D:0.0):0.0110392):0.0069448	Pygathrix_nemaeus_D:0.0):0.00598024):0.01023044	((((Chlorocebus_sabaeus_D:0.00146779	(((((Cercopithecus_neglectus_D:0.0	Cercopithecus_mona_D:0.00996525):0.00598102	Mandrillus_sphinx_D:0.0):0.0012178	Theropithecus_gelada_D:0.000583):0.00186479	Allenopithecus_nigroviridis_D:0.00378128):0.00180752	(Macaca_fuscata_D:0.0	(Macaca_mulatta_D:0.000385	Macaca_fascicularis_D:0.00186086):0.0027969):0.00522716):0.000933):0.00164137	Cercocebus_atys_D:0.00373075):0.000309	Papio_anubis_D:0.00103031):0.00245382	Erythrocebus_patas_D:0.00246795):0.00458263):0.00155693):0.00598131	Mandrillus_leucophaeus_D:0.0):0.00851138):0.05020614	Carlito_syrichta_D:0.03212343):0.74008952	((((Carlito_syrichta_REL:0.13171015	(((Ateles_geoffroyi_REL:0.02261402	(((((Pithecia_pithecia_REL:0.02848426	(Callithrix_pygmaea_REL:0.0206311	Cebus_albifrons_REL:0.01939639):0.00993656):0.00604637	Saimiri_boliviensis_REL:0.0087415):0.0102912	Alouatta_palliata_REL:0.0181754):0.00906533	Callithrix_jacchus_REL:0.01715691):0.00205407	Saguinus_imperator_REL:0.0110012):0.0112998):0.00299339	(Cebus_capucinus_imitator_REL:0.00258891	Sapajus_apella_REL:0.0109709):0.01402661):0.01253415	Plecturocebus_donacophilus_REL:0.03410353):0.03713561):0.03565575	((((((((Macaca_fascicularis_REL:0.0	(((Theropithecus_gelada_REL:0.0	((((Pan_paniscus_REL:0.00263513	homo_sapien_REL:0.00781092):0.00111384	Pan_troglodytes_REL:0.00175669):0.00771174	(Pongo_abelii_REL:0.0048768	(Nomascus_leucogenys_REL:0.00305868	Hylobates_moloch_REL:0.00951066):0.00678686):0.00118608):0.00281921	(Mandrillus_leucophaeus_REL:0.00882853	Mandrillus_sphinx_REL:0.0):0.02140698):0.02490157):0.00869523	Macaca_nemestrina_REL:0.0):0.00173395	Macaca_mulatta_REL:0.0):0.000888):0.0025548	Macaca_fuscata_REL:0.0):0.00793042	(Papio_anubis_REL:0.00605177	Cercocebus_atys_REL:0.00646511):0.00172008):0.00142361	(((Allenopithecus_nigroviridis_REL:0.00346039	Chlorocebus_sabaeus_REL:0.01009492):0.00244324	Cercopithecus_mona_REL:0.00521485):0.00422074	Cercopithecus_neglectus_REL:0.00212313):0.00811922):0.00133293	(Piliocolobus_tephrosceles_REL:0.01517421	Semnopithecus_entellus_REL:0.00262291):0.00732526):0.00388593	Erythrocebus_patas_REL:0.01104415):0.01067364	Colobus_angolensis_palliatus_REL:0.000778):0.00642821	Rhinopithecus_bieti_REL:0.0133677):0.01433229):0.00338443	Trachypithecus_francoisi_REL:0.00142243):0.0644768	Nasalis_larvatus_REL:0.00697548):0.7598137):0.1063904):0.02392518):0.06910622	Mussel_IL17R:0.84387428):0.3589526	((((((Macaca_nemestrina_C:0.01229048	(((((((((Cercopithecus_mona_C:0.00124125	Cercopithecus_neglectus_C:0.00473205):0.00281435	(Erythrocebus_patas_C:0.00161837	Chlorocebus_sabaeus_C:0.00264):0.00256399):0.000285	((Mandrillus_leucophaeus_C:0.00267118	Mandrillus_sphinx_C:0.0):0.00103336	Papio_anubis_C:0.00323052):0.00117956):0.000383	((Macaca_fascicularis_C:0.000934	Macaca_mulatta_C:0.000340):0.00162342	Macaca_fuscata_C:0.0):0.0014735):0.00315472	Allenopithecus_nigroviridis_C:0.0):0.00721648	((Rhinopithecus_bieti_C:0.00747537	Pygathrix_nemaeus_C:0.0):0.00303436	Trachypithecus_francoisi_C:0.00123749):0.00500664):0.0031142	Colobus_angolensis_palliatus_C:0.0):0.00437699	Piliocolobus_tephrosceles_C:0.0):0.0058853	Cercocebus_atys_C:0.04351613):0.00725093):0.00644194	((((((Nomascus_leucogenys_C:0.00302102	Hylobates_moloch_C:0.00466497):0.0124892	Gorilla_gorilla_gorilla_C:0.0):0.00364633	Pongo_abelii_C:0.00651092):0.00270207	homo_sapien_C:0.00778218):0.00178074	Pan_paniscus_C:0.00378155):0.00589968	Pan_troglodytes_C:0.0):0.01338969):0.02211255	Semnopithecus_entellus_C:0.0):0.01681837	Theropithecus_gelada_C:0.0):0.01055793	(Aotus_nancymaae_C:0.02679294	((((((Alouatta_palliata_C:0.00803242	Ateles_geoffroyi_C:0.00881961):0.000596	Saguinus_imperator_C:0.02585687):0.01061403	Callithrix_pygmaea_C:0.01206687):0.00473331	(Plecturocebus_donacophilus_C:0.01711361	Pithecia_pithecia_C:0.01198406):0.00158527):0.00597906	((Cebus_albifrons_C:0.0	Cebus_capucinus_imitator_C:0.0):0.00595623	Sapajus_apella_C:0.0):0.00770032):0.00686435	Callithrix_jacchus_C:0.01366448):0.00293165):0.04586948):0.03765846	Carlito_syrichta_C:0.08000198):0.60200574):0.69890206	(((((((((((Macaca_fuscata_E:0.0	(((((((((Rhinopithecus_bieti_E:0.04269163	Theropithecus_gelada_E:0.0):0.01358949	Cercocebus_atys_E:0.00499253):0.00142939	Papio_anubis_E:0.0):0.00325743	Mandrillus_sphinx_E:0.0):0.00302909	Cercopithecus_neglectus_E:0.00366655):0.00273348	(Trachypithecus_francoisi_E:0.00237971	Semnopithecus_entellus_E:0.00478698):0.01184205):0.00200209	Macaca_fascicularis_E:0.000095):0.000540	Macaca_nemestrina_E:0.00223348):0.000471	Macaca_mulatta_E:0.0):0.000044):0.00467347	Mandrillus_leucophaeus_E:0.00628877):0.0031846	Chlorocebus_sabaeus_E:0.0027119):0.00398174	'Allen's_swamp_monkey_E':0.000426):0.00470006	Cercopithecus_mona_E:0.00446967):0.0048492	(Colobus_angolensis_palliatus_E:0.00607872	Pygathrix_nemaeus_E:0.00113011):0.00784583):0.00685183	Piliocolobus_tephrosceles_E:0.0):0.02374451	Carlito_syrichta_E:0.10378015):0.00544014	(homo_sapien_E:0.0	(Gorilla_gorilla_gorilla_E:0.0	(Pan_paniscus_E:0.000983	Pan_troglodytes_E:0.000925):0.01761543):0.00945105):0.01222226):0.00203705	(Hylobates_moloch_E:0.0	Nomascus_leucogenys_E:0.00408962):0.00976851):0.00595093	Pongo_abelii_E:0.00654407):0.03118927):0.01473971	Saguinus_imperator_E:0.0):0.01906169	(Callithrix_jacchus_E:0.01128855	Callithrix_pygmaea_E:0.0):0.0073712):0.02861859	Pithecia_pithecia_E:0.000520):0.01929424	Aotus_nancymaae_E:0.02023253):0.00862335	Saimiri_boliviensis_E:0.00994975):0.01413885	Sapajus_apella_E:0.0):0.00781456	Alouatta_palliata_E:0.00913951):0.01224862	Cebus_capucinus_imitator_E:0.0	Cebus_albifrons_E:0.0);
(((((((((((((((((((((((((gelada_B:0.00269674	sooty_mangabey_B:0.00134641):0.0	(drill_B:0.000663	mandrill_B:0.00337625):0.000682):0.000067	olive_baboon_B:0.00465783):0.000367	(((Mona_monkey_B:0.00202227	De_Brazzas_monkey_B:0.00135235):0.00339568	red_guenon_B:0.0):0.000073	green_monkey_B:0.00264038):0.000888):0.000856	Allens_swamp_monkey_B:0.0048361):0.000383	((crabeating_macaque_B:0.00175656	Rhesus_monkey_B:0.01256766):0.000677	(pigtailed_macaque_B:0.00405747	Japanese_macaque_B:0.0):0.000201):0.00134158):0.00246581	(((Red_shanked_douc_langur_B:0.00494289	black_snubnosed_monkey_B:0.00594497):0.000387	((Francoiss_langur_B:0.000053	Hanuman_langur_B:0.00197346):0.000572	proboscis_monkey_B:0.00140584):0.000335):0.00427116	(Angolan_colobus_B:0.00277495	Ugandan_red_Colobus_B:0.00332164):0.00337016):0.01079385):0.00814238	(((((chimpanzee_B:0.00201664	pygmy_chimpanzee_B:0.00133491):0.00606855	Human_B:0.000719):0.00282535	western_lowland_gorilla_B:0.00525631):0.00722705	Sumatran_organutan_B:0.01038864):0.00102828	(silvery_gibbon_B:0.0040846	northern_whitecheeked_gibbon_B:0.0019938):0.00929357):0.00397824):0.00370213	(((blackhanded_spider_monkey_B:0.00611583	mantled_howler_monkey_B:0.00818602):0.00201084	(Bolivian_titi_B:0.01716921	whitefaced_saki_B:0.01758773):0.00400441):0.000321	(Mas_night_monkey_B:0.00980029	((Tufted_capuchin_B:0.00335961	(whitefronted_capuchin_B:0.0	whitefaced_sapajou_B:0.00157104):0.00461256):0.01303421	(Bolivian_squirrel_monkey_B:0.01870052	((whitetuftedear_marmoset_B:0.00405489	pygmy_marmoset_B:0.00202622):0.00994077	tamarin_B:0.01517645):0.00162481):0.000211):0.00114648):0.00287982):0.02186687):0.03038202	tarsier_B:0.08189992):0.63158883	Mussel_IL17R:0.81882113):0.1801285	(((((((((((Chlorocebus_sabaeus_A:0.00394681	(Erythrocebus_patas_A:0.0019568	(Papio_anubis_A:0.03724408	Cercocebus_atys_A:0.0):0.01844849):0.00843268):0.00678757	Cercopithecus_mona_A:0.00241313):0.00602539	Cercopithecus_neglectus_A:0.00298646):0.00669037	(((((Macaca_nemestrina_A:0.00871284	Macaca_fuscata_A:0.0):0.00283344	Macaca_fascicularis_A:0.0):0.00286594	Macaca_mulatta_A:0.0):0.00408211	Theropithecus_gelada_A:0.0):0.00422889	Mandrillus_sphinx_A:0.00209803):0.00298044):0.00201809	Allenopithecus_nigroviridis_A:0.00477705):0.00879913	(((Semnopithecus_entellus_A:0.00267887	(Piliocolobus_tephrosceles_A:0.00739665	Pygathrix_nemaeus_A:0.00358269):0.00106597):0.000846	Trachypithecus_francoisi_A:0.0):0.00610283	Rhinopithecus_bieti_A:0.00519874):0.00304473):0.00202403	Colobus_angolensis_palliatus_A:0.00350353):0.01670869	((((Pan_troglodytes_A:0.00272177	Pan_paniscus_A:0.000764):0.00186967	homo_sapien_A:0.00211096):0.00271769	Gorilla_gorilla_gorilla_A:0.00555028):0.01218518	((Callithrix_jacchus_A:0.0054728	Callithrix_pygmaea_A:0.01018305):0.01501278	((((Sapajus_apella_A:0.0158951	((((Cebus_albifrons_A:0.10047506	Ateles_geoffroyi_A:0.0):0.04356231	Saguinus_imperator_A:0.0):0.02878641	Plecturocebus_donacophilus_A:0.01958151):0.03671866	Alouatta_palliata_A:0.0):0.02822568):0.00417478	Cebus_capucinus_imitator_A:0.0):0.02874868	Saimiri_boliviensis_A:0.01277284):0.0109801	Pithecia_pithecia_A:0.01677336):0.00730381):0.04355591):0.00549565):0.00679692	Pongo_abelii_A:0.00732831):0.01720722	(Nomascus_leucogenys_A:0.000031	Hylobates_moloch_A:0.00696305):0.00157403):0.02997295	Carlito_syrichta_A:0.20979131):0.29869053):0.04890952	(((((((((((((Macaca_nemestrina_REL:0.000462	(Macaca_fascicularis_REL:0.0	(Macaca_mulatta_REL:0.0	Macaca_fuscata_REL:0.0024494):0.000723):0.000551):0.00890012	((Cercocebus_atys_REL:0.0	((Mandrillus_sphinx_REL:0.00399786	Mandrillus_leucophaeus_REL:0.00307043):0.0054052	Theropithecus_gelada_REL:0.0):0.00480895):0.00388746	Papio_anubis_REL:0.00186985):0.00343983):0.00321608	((Cercopithecus_neglectus_REL:0.00273851	Cercopithecus_mona_REL:0.00234801):0.00143673	((Erythrocebus_patas_REL:0.00738036	Chlorocebus_sabaeus_REL:0.00797037):0.00431183	Allenopithecus_nigroviridis_REL:0.0):0.00266977):0.00384845):0.00715715	((Semnopithecus_entellus_REL:0.0	Piliocolobus_tephrosceles_REL:0.02033507):0.0067821	Rhinopithecus_bieti_REL:0.00691127):0.00647535):0.00847772	Colobus_angolensis_palliatus_REL:0.0):0.00661455	Trachypithecus_francoisi_REL:0.01361305):0.00444838	Nasalis_larvatus_REL:0.04555987):0.01887743	Pan_troglodytes_REL:0.02316322):0.00698734	Pongo_abelii_REL:0.0):0.00934479	Pan_paniscus_REL:0.0):0.00826557	homo_sapien_REL:0.000863):0.01176403	(Hylobates_moloch_REL:0.00297287	Nomascus_leucogenys_REL:0.00930076):0.00549931):0.02183287	((((((Plecturocebus_donacophilus_REL:0.02050671	Pithecia_pithecia_REL:0.01826969):0.01977624	(((Cebus_albifrons_REL:0.000341	Cebus_capucinus_imitator_REL:0.000832):0.0039771	Sapajus_apella_REL:0.00350964):0.01376033	Saimiri_boliviensis_REL:0.02705219):0.00680772):0.00567519	Ateles_geoffroyi_REL:0.00873036):0.00241533	Alouatta_palliata_REL:0.03358166):0.00554097	((Callithrix_pygmaea_REL:0.0	Callithrix_jacchus_REL:0.01656314):0.00706729	Saguinus_imperator_REL:0.02398681):0.01567181):0.059156	Carlito_syrichta_REL:0.12074622):0.0144779):0.82473834):0.08843131	((((((Nasalis_larvatus_D:0.0	((Colobus_angolensis_palliatus_D:0.00715524	Pygathrix_nemaeus_D:0.00469115):0.00436801	Piliocolobus_tephrosceles_D:0.0):0.00480179):0.00246474	Trachypithecus_francoisi_D:0.00502939):0.00234487	Rhinopithecus_bieti_D:0.0):0.00804724	((((((Papio_anubis_D:0.000587	((((((Cercopithecus_mona_D:0.00416389	Allenopithecus_nigroviridis_D:0.00497018):0.00150429	Erythrocebus_patas_D:0.000887):0.00128322	Cercocebus_atys_D:0.00139471):0.000245	((Macaca_mulatta_D:0.000661	Macaca_fuscata_D:0.0):0.000256	Macaca_fascicularis_D:0.00156294):0.00362594):0.000661	Theropithecus_gelada_D:0.000057):0.00103233	Mandrillus_leucophaeus_D:0.00102466):0.000327):0.000705	Macaca_nemestrina_D:0.00215805):0.000506	Chlorocebus_sabaeus_D:0.00194892):0.00367091	Mandrillus_sphinx_D:0.0):0.00265681	Cercopithecus_neglectus_D:0.00204127):0.00569834	((((Ateles_geoffroyi_D:0.00748531	Alouatta_palliata_D:0.01467104):0.00347683	Plecturocebus_donacophilus_D:0.01526106):0.00220602	((((((Cebus_capucinus_imitator_D:0.0	(Cebus_albifrons_D:0.0	Sapajus_apella_D:0.00427967):0.000627):0.00754142	Saguinus_imperator_D:0.01062115):0.000879	Saimiri_boliviensis_D:0.01279527):0.00131734	Pithecia_pithecia_D:0.01180084):0.00345183	(Callithrix_pygmaea_D:0.00480779	Callithrix_jacchus_D:0.00249176):0.00683177):0.00193135	Aotus_nancymaae_D:0.00884212):0.00432788):0.00266049	((((homo_sapien_D:0.00219329	(Pan_troglodytes_D:0.000746	Pan_paniscus_D:0.0):0.000534):0.00372363	Pongo_abelii_D:0.00817296):0.000689	Gorilla_gorilla_gorilla_D:0.00294215):0.00586856	(Hylobates_moloch_D:0.00267423	Nomascus_leucogenys_D:0.00645151):0.0035796):0.0143686):0.010862):0.00403753):0.00731722	Semnopithecus_entellus_D:0.03673443):0.01228016	Carlito_syrichta_D:0.05347641):0.93960562):0.14150118	((((((((((Allenopithecus_nigroviridis_C:0.00356722	((((Mandrillus_leucophaeus_C:0.0	((Cercopithecus_mona_C:0.00373975	(Theropithecus_gelada_C:0.00488999	Macaca_fuscata_C:0.00265253):0.00429099):0.00249904	Mandrillus_sphinx_C:0.0):0.000779):0.000774	Chlorocebus_sabaeus_C:0.00246661):0.00115339	Macaca_mulatta_C:0.000546):0.000943	Macaca_fascicularis_C:0.000093):0.00175641):0.000633	Papio_anubis_C:0.00239036):0.00206441	Cercopithecus_neglectus_C:0.00282716):0.00179132	Erythrocebus_patas_C:0.00137792):0.00241613	(((((Rhinopithecus_bieti_C:0.0020585	Pygathrix_nemaeus_C:0.00263037):0.00129032	Trachypithecus_francoisi_C:0.00180849):0.00158049	Piliocolobus_tephrosceles_C:0.00513683):0.00272377	Semnopithecus_entellus_C:0.0):0.00508159	Colobus_angolensis_palliatus_C:0.00272494):0.00619222):0.00717947	Macaca_nemestrina_C:0.01280641):0.00569381	(((((Nomascus_leucogenys_C:0.0	Hylobates_moloch_C:0.00740508):0.00769692	Pongo_abelii_C:0.01220027):0.00387577	homo_sapien_C:0.00937395):0.00126494	Gorilla_gorilla_gorilla_C:0.00148157):0.00220169	(Pan_paniscus_C:0.000660	Pan_troglodytes_C:0.00274257):0.00234101):0.01537526):0.00541451	Cercocebus_atys_C:0.03386188):0.01167507	((((((Callithrix_pygmaea_C:0.0	Callithrix_jacchus_C:0.01169121):0.00354659	Saguinus_imperator_C:0.01414639):0.00793489	((Sapajus_apella_C:0.00600179	Cebus_capucinus_imitator_C:0.000387):0.000126	Cebus_albifrons_C:0.000809):0.01212821):0.00119687	(Ateles_geoffroyi_C:0.00584389	Alouatta_palliata_C:0.01013308):0.00529289):0.00197292	(Pithecia_pithecia_C:0.01386465	Plecturocebus_donacophilus_C:0.01530466):0.00253684):0.01143531	Aotus_nancymaae_C:0.02796361):0.02666828):0.00819548	Carlito_syrichta_C:0.11367526):0.69670912):0.84706854	Carlito_syrichta_E:0.09626062):0.01823048	((((((((((Semnopithecus_entellus_E:0.00816461	Trachypithecus_francoisi_E:0.0):0.00396758	Pygathrix_nemaeus_E:0.00170722):0.000586	(((((((Papio_anubis_E:0.0	(Cercocebus_atys_E:0.00152103	Theropithecus_gelada_E:0.000026):0.00415002):0.00314675	Macaca_nemestrina_E:0.000231):0.00520831	Mandrillus_sphinx_E:0.000522):0.01167413	Macaca_fuscata_E:0.0):0.00512117	Macaca_mulatta_E:0.0):0.00259508	Macaca_fascicularis_E:0.0):0.00164894	Chlorocebus_sabaeus_E:0.00157878):0.00891937):0.00503253	Piliocolobus_tephrosceles_E:0.00451437):0.01040969	Rhinopithecus_bieti_E:0.01217769):0.00833832	(Cercopithecus_neglectus_E:0.00268792	Cercopithecus_mona_E:0.00672586):0.00689218):0.00320908	'Allen's_swamp_monkey_E':0.0):0.00444545	Mandrillus_leucophaeus_E:0.0):0.00893026	Colobus_angolensis_palliatus_E:0.00424857):0.01142609	(((homo_sapien_E:0.00120472	((Pan_troglodytes_E:0.00285271	Pan_paniscus_E:0.000584):0.00648761	Gorilla_gorilla_gorilla_E:0.00665331):0.00284112):0.00475898	Pongo_abelii_E:0.019175):0.01531999	(Nomascus_leucogenys_E:0.00832657	Hylobates_moloch_E:0.0):0.00594684):0.01091836):0.01995215):0.03486041	Aotus_nancymaae_E:0.00599646):0.03688486	(Callithrix_jacchus_E:0.000151	Callithrix_pygmaea_E:0.00923891):0.00380764):0.01357553	Saguinus_imperator_E:0.01109606):0.01331656	Pithecia_pithecia_E:0.01208682):0.0061533	Saimiri_boliviensis_E:0.01726598):0.00669079	Alouatta_palliata_E:0.02248229):0.00840543	Sapajus_apella_E:0.00350151):0.00584755	Cebus_capucinus_imitator_E:0.0	Cebus_albifrons_E:0.0);
((((((((((((((((((((((((((((((((((((olive_baboon_B:0.00589608	gelada_B:0.00329249):0.000185	((mandrill_B:0.00150242	drill_B:0.000457):0.000934	sooty_mangabey_B:0.000129):0.000326):0.000425	(((red_guenon_B:0.000589	green_monkey_B:0.00202727):0.0020415	(De_Brazzas_monkey_B:0.00264516	Mona_monkey_B:0.0):0.00289111):0.00196513	Allens_swamp_monkey_B:0.00426969):0.000938):0.000876	((((proboscis_monkey_B:0.000897	(black_snubnosed_monkey_B:0.00517532	Red_shanked_douc_langur_B:0.00737462):0.000296):0.000153	(Hanuman_langur_B:0.00564924	Francoiss_langur_B:0.00158902):0.00120807):0.00102158	(Angolan_colobus_B:0.00405307	Ugandan_red_Colobus_B:0.00649959):0.00347422):0.01069534	((Japanese_macaque_B:0.0	pigtailed_macaque_B:0.00460469):0.000063	(Rhesus_monkey_B:0.00744716	crabeating_macaque_B:0.00115907):0.00136382):0.00134149):0.00144713):0.01123681	((((Human_B:0.000626	(chimpanzee_B:0.00121179	pygmy_chimpanzee_B:0.00268464):0.00203223):0.000842	western_lowland_gorilla_B:0.00638693):0.0031611	(silvery_gibbon_B:0.00465929	northern_whitecheeked_gibbon_B:0.00521458):0.00539013):0.00203327	Sumatran_organutan_B:0.00589163):0.00398519):0.00440681	tarsier_B:0.11815374):0.01916816	(blackhanded_spider_monkey_B:0.00351251	mantled_howler_monkey_B:0.01036695):0.00338338):0.00124631	(Bolivian_titi_B:0.01546329	whitefaced_saki_B:0.02587166):0.0049903):0.00322968	Mas_night_monkey_B:0.00866889):0.000191	((whitetuftedear_marmoset_B:0.00435753	pygmy_marmoset_B:0.00286684):0.00975735	tamarin_B:0.00900361):0.00301689):0.000816	Bolivian_squirrel_monkey_B:0.01549319):0.01006887	(whitefaced_sapajou_B:0.000765	Tufted_capuchin_B:0.0071437):0.00192229):0.03056347	whitefronted_capuchin_B:0.0):0.57448031	Mussel_IL17R:0.8525162):0.11388225	(((((((((Mandrillus_sphinx_D:0.00244992	((((((((((Pan_troglodytes_D:0.000420	homo_sapien_D:0.00632836):0.00265305	Pan_paniscus_D:0.0):0.0014021	Gorilla_gorilla_gorilla_D:0.007964):0.00197961	((Nomascus_leucogenys_D:0.00256674	Hylobates_moloch_D:0.0060011):0.00647973	Pongo_abelii_D:0.00903493):0.00294687):0.01927295	Allenopithecus_nigroviridis_D:0.00192261):0.00163403	(Cercopithecus_mona_D:0.00569402	Cercopithecus_neglectus_D:0.0):0.00531906):0.000711	Theropithecus_gelada_D:0.000022):0.000922	((Macaca_mulatta_D:0.00123331	Macaca_fascicularis_D:0.00101021):0.00199614	Macaca_fuscata_D:0.0):0.00310576):0.000292	Cercocebus_atys_D:0.00213107):0.00160497	Papio_anubis_D:0.000741):0.00191842):0.00167004	(Erythrocebus_patas_D:0.00679588	Chlorocebus_sabaeus_D:0.0):0.00181568):0.00527771	Macaca_nemestrina_D:0.0):0.00449193	(((((Trachypithecus_francoisi_D:0.00498046	Nasalis_larvatus_D:0.00268786):0.00353042	Piliocolobus_tephrosceles_D:0.0):0.00405931	Pygathrix_nemaeus_D:0.000151):0.00447034	Rhinopithecus_bieti_D:0.00526532):0.00252747	Colobus_angolensis_palliatus_D:0.002239):0.00668034):0.01422277	(Saimiri_boliviensis_D:0.01370409	(((((Cebus_capucinus_imitator_D:0.0	(Cebus_albifrons_D:0.000195	Sapajus_apella_D:0.00339603):0.000753):0.00805731	Aotus_nancymaae_D:0.00692183):0.00212268	((Callithrix_jacchus_D:0.00125899	Callithrix_pygmaea_D:0.00640587):0.00775223	Saguinus_imperator_D:0.00593134):0.0039817):0.003155	Pithecia_pithecia_D:0.01486972):0.00516665	(Alouatta_palliata_D:0.01797632	Ateles_geoffroyi_D:0.00117802):0.01312582):0.00391843):0.00872163):0.00871602	Plecturocebus_donacophilus_D:0.00997261):0.01123444	Carlito_syrichta_D:0.05466431):0.0066771	Mandrillus_leucophaeus_D:0.00971397):0.00156071	Semnopithecus_entellus_D:0.05796225):0.86556794):0.1191337	((((((Semnopithecus_entellus_A:0.000930	Trachypithecus_francoisi_A:0.0013458):0.00857041	Piliocolobus_tephrosceles_A:0.000243):0.00480173	(((((((Callithrix_jacchus_A:0.00663908	Callithrix_pygmaea_A:0.00915663):0.01153846	((Sapajus_apella_A:0.00456825	Cebus_capucinus_imitator_A:0.00347138):0.01329999	((((Cebus_albifrons_A:0.03314225	Ateles_geoffroyi_A:0.03894358):0.01166561	Plecturocebus_donacophilus_A:0.03312725):0.01053593	Saguinus_imperator_A:0.0):0.02666685	Saimiri_boliviensis_A:0.02073942):0.0074662):0.00749889):0.00730377	Pithecia_pithecia_A:0.01133694):0.02699474	Alouatta_palliata_A:0.0):0.04740477	(((((((Macaca_nemestrina_A:0.00276085	(Macaca_mulatta_A:0.000224	Macaca_fuscata_A:0.0020524):0.00223296):0.00193808	Macaca_fascicularis_A:0.0):0.00176407	Theropithecus_gelada_A:0.000921):0.00107774	(Cercopithecus_neglectus_A:0.00180247	((((Papio_anubis_A:0.02709799	Erythrocebus_patas_A:0.0):0.01274158	Cercocebus_atys_A:0.0):0.01355279	Chlorocebus_sabaeus_A:0.0):0.00818792	Cercopithecus_mona_A:0.0):0.00601375):0.00935566):0.00209121	Mandrillus_sphinx_A:0.00311698):0.00265977	Allenopithecus_nigroviridis_A:0.00872331):0.00172683	Pygathrix_nemaeus_A:0.01586096):0.01064608):0.001	(((homo_sapien_A:0.00211884	(Gorilla_gorilla_gorilla_A:0.00293861	Pan_paniscus_A:0.00466708):0.00137642):0.00102585	Pan_troglodytes_A:0.000289):0.01530455	Pongo_abelii_A:0.00535876):0.00502764):0.00178632	(Nomascus_leucogenys_A:0.0	Hylobates_moloch_A:0.0093918):0.00741528):0.01409083):0.00285272	Rhinopithecus_bieti_A:0.00724068):0.02585428	Colobus_angolensis_palliatus_A:0.0):0.02983369	Carlito_syrichta_A:0.17432638):0.19096536):0.16029342	((((((((Pithecia_pithecia_REL:0.00898974	Ateles_geoffroyi_REL:0.02397902):0.00421275	Plecturocebus_donacophilus_REL:0.0295414):0.00670991	Alouatta_palliata_REL:0.02091673):0.00532235	((Callithrix_pygmaea_REL:0.00478781	Callithrix_jacchus_REL:0.00756346):0.00880203	Saguinus_imperator_REL:0.01067986):0.01541282):0.00207571	Saimiri_boliviensis_REL:0.02048549):0.00690361	(Cebus_albifrons_REL:0.0	(Sapajus_apella_REL:0.00164329	Cebus_capucinus_imitator_REL:0.00500515):0.01321956):0.01608215):0.03951238	((((((((Cercopithecus_mona_REL:0.00460486	Cercopithecus_neglectus_REL:0.00584186):0.00165877	((Allenopithecus_nigroviridis_REL:0.00315091	Chlorocebus_sabaeus_REL:0.00632173):0.00150554	Erythrocebus_patas_REL:0.00630877):0.00197396):0.00334694	(Cercocebus_atys_REL:0.00628508	(Papio_anubis_REL:0.0051872	Theropithecus_gelada_REL:0.0033364):0.00259256):0.00285298):0.00169602	(((Macaca_fascicularis_REL:0.0	Macaca_mulatta_REL:0.0):0.000426	Macaca_nemestrina_REL:0.000515):0.000334	Macaca_fuscata_REL:0.000567):0.0046882):0.00685088	((Nasalis_larvatus_REL:0.05972813	((Semnopithecus_entellus_REL:0.00396905	Colobus_angolensis_palliatus_REL:0.00358889):0.00262141	Piliocolobus_tephrosceles_REL:0.00786029):0.00358154):0.00159329	(Rhinopithecus_bieti_REL:0.00664766	Trachypithecus_francoisi_REL:0.00771008):0.00213463):0.00646281):0.00547803	Mandrillus_sphinx_REL:0.0):0.0030645	Mandrillus_leucophaeus_REL:0.00360294):0.01060262	((Hylobates_moloch_REL:0.0071193	Nomascus_leucogenys_REL:0.00330372):0.00394634	(Pongo_abelii_REL:0.00312281	((Pan_paniscus_REL:0.000490	Pan_troglodytes_REL:0.0023359):0.00667961	homo_sapien_REL:0.00153851):0.00274949):0.00808828):0.02107012):0.03942095):0.05072159	Carlito_syrichta_REL:0.09225948):0.75611899):0.28909857	(((((((Cebus_albifrons_C:0.0	Cebus_capucinus_imitator_C:0.0):0.00911324	Sapajus_apella_C:0.0):0.01552284	(((Saguinus_imperator_C:0.00857315	(Callithrix_jacchus_C:0.00899095	Aotus_nancymaae_C:0.03783052):0.00173888):0.00371455	Callithrix_pygmaea_C:0.00251058):0.00789991	Plecturocebus_donacophilus_C:0.02083855):0.0028171):0.00123754	(Alouatta_palliata_C:0.01108847	Ateles_geoffroyi_C:0.00732971):0.00482971):0.00394087	Pithecia_pithecia_C:0.01140695):0.05027546	(((((((Pongo_abelii_C:0.00158306	(Nomascus_leucogenys_C:0.000011	Hylobates_moloch_C:0.00423539):0.0229957):0.01512799	Gorilla_gorilla_gorilla_C:0.0):0.00689996	homo_sapien_C:0.00365802):0.0149977	((((((((((((((Cercocebus_atys_C:0.04120027	Erythrocebus_patas_C:0.01070577):0.000954	Papio_anubis_C:0.00176389):0.000419	Theropithecus_gelada_C:0.000787):0.00308518	Cercopithecus_neglectus_C:0.00427628):0.00413662	Allenopithecus_nigroviridis_C:0.0):0.00343884	Mandrillus_leucophaeus_C:0.0):0.00291964	Chlorocebus_sabaeus_C:0.00210181):0.00172492	Cercopithecus_mona_C:0.00384742):0.00124517	Macaca_fascicularis_C:0.0):0.00202521	Mandrillus_sphinx_C:0.0):0.00240637	Macaca_mulatta_C:0.0):0.00263519	(((Trachypithecus_francoisi_C:0.00185543	(Rhinopithecus_bieti_C:0.00770049	Pygathrix_nemaeus_C:0.0):0.00239571):0.00100634	Piliocolobus_tephrosceles_C:0.00443856):0.00287	Colobus_angolensis_palliatus_C:0.000506):0.00786207):0.00118423	Macaca_fuscata_C:0.0):0.01209196	Macaca_nemestrina_C:0.0112844):0.01040788):0.00709729	Pan_troglodytes_C:0.0):0.0019005	Pan_paniscus_C:0.0):0.01110378	Semnopithecus_entellus_C:0.01267807):0.0060722):0.01372475	Carlito_syrichta_C:0.11088148):0.6355524):0.66313012	Semnopithecus_entellus_E:0.03213279):0.02619093	((((((((Saguinus_imperator_E:0.01018408	(Callithrix_pygmaea_E:0.00331143	Callithrix_jacchus_E:0.00346006):0.01520399):0.00517209	Alouatta_palliata_E:0.01851673):0.00608938	Saimiri_boliviensis_E:0.01423011):0.00740848	Sapajus_apella_E:0.00682192):0.00498869	Cebus_capucinus_imitator_E:0.0):0.000696	Cebus_albifrons_E:0.0):0.02324788	Aotus_nancymaae_E:0.01439289):0.01501134	Pithecia_pithecia_E:0.00870364):0.01504763):0.02109785	Carlito_syrichta_E:0.09697217):0.01920037	(Hylobates_moloch_E:0.00365344	Nomascus_leucogenys_E:0.000682):0.00181811):0.01726847	Pongo_abelii_E:0.00859873):0.00582391	((Gorilla_gorilla_gorilla_E:0.00508849	(Pan_paniscus_E:0.0	Pan_troglodytes_E:0.00571671):0.00312606):0.00329399	homo_sapien_E:0.0):0.00332726):0.03628666	Piliocolobus_tephrosceles_E:0.00464809):0.00323799	Pygathrix_nemaeus_E:0.0):0.00206264	((Colobus_angolensis_palliatus_E:0.01128263	Rhinopithecus_bieti_E:0.0):0.01054276	Trachypithecus_francoisi_E:0.00795607):0.000731):0.01000376	(((Macaca_fuscata_E:0.000877	Macaca_mulatta_E:0.0):0.00158183	Macaca_fascicularis_E:0.000831):0.000671	Macaca_nemestrina_E:0.000661):0.00367298):0.00348734	'Allen's_swamp_monkey_E':0.000766):0.00210634	Chlorocebus_sabaeus_E:0.0031642):0.00208317	Cercopithecus_mona_E:0.00390799):0.000402	Cercopithecus_neglectus_E:0.00232931):0.00397898	Papio_anubis_E:0.0):0.00350343	Mandrillus_sphinx_E:0.0):0.0071436	Cercocebus_atys_E:0.0):0.01036285	Theropithecus_gelada_E:0.01688101	Mandrillus_leucophaeus_E:0.0);
(((((((((((((((((((((((((((((sooty_mangabey_B:0.00178346	(drill_B:0.00256554	mandrill_B:0.00161021):0.000415):0.000194	(((green_monkey_B:0.000736	((Mona_monkey_B:0.000693	De_Brazzas_monkey_B:0.00209268):0.00210581	red_guenon_B:0.000684):0.00136192):0.000313	Allens_swamp_monkey_B:0.01091451):0.00176465	gelada_B:0.00214124):0.000067):0.000550	olive_baboon_B:0.00295507):0.00182383	(((Red_shanked_douc_langur_B:0.00824201	(((black_snubnosed_monkey_B:0.00291294	Hanuman_langur_B:0.00409817):0.00177241	Francoiss_langur_B:0.000427):0.000269	proboscis_monkey_B:0.00140588):0.00162922):0.00269863	(Ugandan_red_Colobus_B:0.00590337	Angolan_colobus_B:0.00606646):0.00343836):0.00703603	(crabeating_macaque_B:0.00297869	(Japanese_macaque_B:0.0	(pigtailed_macaque_B:0.0	Rhesus_monkey_B:0.00992677):0.000078):0.000545):0.00181137):0.0014526):0.0096692	((Sumatran_organutan_B:0.00677054	(silvery_gibbon_B:0.00351565	northern_whitecheeked_gibbon_B:0.00278291):0.00736441):0.0011746	((chimpanzee_B:0.00324801	pygmy_chimpanzee_B:0.00509705):0.00446042	(Human_B:0.00133516	western_lowland_gorilla_B:0.0063362):0.000508):0.0053525):0.00344889):0.01012499	((((whitetuftedear_marmoset_B:0.00771091	pygmy_marmoset_B:0.00349928):0.00854622	(Mas_night_monkey_B:0.007606	(Bolivian_squirrel_monkey_B:0.01398394	(((whitefaced_sapajou_B:0.0	whitefronted_capuchin_B:0.00136348):0.00274908	Tufted_capuchin_B:0.00137767):0.01256339	tamarin_B:0.01209578):0.00148045):0.00112756):0.000827):0.0029916	((mantled_howler_monkey_B:0.01005722	blackhanded_spider_monkey_B:0.00540124):0.00134864	whitefaced_saki_B:0.01366788):0.00106906):0.00131699	Bolivian_titi_B:0.02046862):0.01684213):0.04617699	tarsier_B:0.06734975):0.37946079	Mussel_IL17R:0.81863611):0.2947249	((((((((Allenopithecus_nigroviridis_A:0.00272238	(((Theropithecus_gelada_A:0.00230502	((((Papio_anubis_A:0.0227654	Cercocebus_atys_A:0.0):0.0140584	Erythrocebus_patas_A:0.0028011):0.01214987	((Macaca_nemestrina_A:0.00883914	Macaca_fuscata_A:0.0):0.00198954	Macaca_mulatta_A:0.0):0.0021564):0.00132097	Macaca_fascicularis_A:0.0):0.00242169):0.00308317	Mandrillus_sphinx_A:0.000938):0.00580037	((Cercopithecus_mona_A:0.00535404	Cercopithecus_neglectus_A:0.00469775):0.00200718	Chlorocebus_sabaeus_A:0.00635371):0.00340682):0.00532255):0.01032134	((((Rhinopithecus_bieti_A:0.00226967	Pygathrix_nemaeus_A:0.01331716):0.00855019	Semnopithecus_entellus_A:0.00371389):0.000806	Trachypithecus_francoisi_A:0.000021):0.00798334	Piliocolobus_tephrosceles_A:0.0035843):0.0028953):0.00797801	Colobus_angolensis_palliatus_A:0.0):0.01035131	((homo_sapien_A:0.000993	(Pan_paniscus_A:0.00661445	Pan_troglodytes_A:0.0):0.0024662):0.00484334	Gorilla_gorilla_gorilla_A:0.00263945):0.02269222):0.00775843	Pongo_abelii_A:0.01065291):0.00536392	(Nomascus_leucogenys_A:0.00489529	Hylobates_moloch_A:0.00401555):0.0050352):0.00851181	((((Cebus_albifrons_A:0.00823919	((Saguinus_imperator_A:0.0	Plecturocebus_donacophilus_A:0.06282205):0.01112934	Ateles_geoffroyi_A:0.02963184):0.03228229):0.02370856	Cebus_capucinus_imitator_A:0.0):0.00841719	Sapajus_apella_A:0.0):0.01431951	(((Pithecia_pithecia_A:0.00952009	(Callithrix_pygmaea_A:0.00988892	Callithrix_jacchus_A:0.00254651):0.02599075):0.00984823	Saimiri_boliviensis_A:0.02828206):0.00570892	Alouatta_palliata_A:0.01125425):0.0035832):0.03611744):0.06783742	Carlito_syrichta_A:0.14588115):0.26123669):0.1052502	(((((((((Allenopithecus_nigroviridis_REL:0.00700729	(Cercopithecus_neglectus_REL:0.00148199	Cercopithecus_mona_REL:0.00449418):0.001236):0.00164549	(Macaca_fuscata_REL:0.000836	(((((Mandrillus_leucophaeus_REL:0.00831478	Mandrillus_sphinx_REL:0.0):0.01455115	Theropithecus_gelada_REL:0.0):0.00756391	Cercocebus_atys_REL:0.0):0.00388951	Papio_anubis_REL:0.0):0.0036006	(Macaca_nemestrina_REL:0.0	(Macaca_fascicularis_REL:0.0	Macaca_mulatta_REL:0.0):0.0):0.000158):0.000009):0.00429415):0.00122315	Erythrocebus_patas_REL:0.0068225):0.0021526	Chlorocebus_sabaeus_REL:0.000557):0.00863887	((Semnopithecus_entellus_REL:0.00648775	Colobus_angolensis_palliatus_REL:0.00148719):0.00416911	Piliocolobus_tephrosceles_REL:0.01172819):0.00587474):0.00654522	Nasalis_larvatus_REL:0.05815503):0.00151909	(Rhinopithecus_bieti_REL:0.0064172	Trachypithecus_francoisi_REL:0.01273098):0.00396424):0.01701221	(((((Pithecia_pithecia_REL:0.03352326	((Cebus_capucinus_imitator_REL:0.00439891	Sapajus_apella_REL:0.000579):0.01400678	((((Saimiri_boliviensis_REL:0.04862759	Cebus_albifrons_REL:0.0):0.0147936	Callithrix_jacchus_REL:0.02058736):0.01049637	Callithrix_pygmaea_REL:0.0):0.00999026	Saguinus_imperator_REL:0.01645219):0.01321585):0.00299099):0.0049635	Ateles_geoffroyi_REL:0.01796654):0.01858399	Alouatta_palliata_REL:0.000213):0.02429506	Carlito_syrichta_REL:0.18551004):0.01032599	Plecturocebus_donacophilus_REL:0.03693667):0.03305135):0.00484659	(((homo_sapien_REL:0.00432953	(Pan_troglodytes_REL:0.01387805	Pongo_abelii_REL:0.0103876):0.00174825):0.00973531	Pan_paniscus_REL:0.0):0.0073635	(Hylobates_moloch_REL:0.0	Nomascus_leucogenys_REL:0.01312603):0.01040487):0.00457086):0.70893459):0.12160501	(((((Gorilla_gorilla_gorilla_D:0.00419145	(Pan_troglodytes_D:0.0	(((Nomascus_leucogenys_D:0.00212958	Hylobates_moloch_D:0.00340043):0.005761	homo_sapien_D:0.00605008):0.00270996	Pongo_abelii_D:0.01018178):0.0016895):0.00164887):0.00252801	Pan_paniscus_D:0.0):0.00607719	(((((((Sapajus_apella_D:0.00328921	Cebus_albifrons_D:0.0):0.00102362	Cebus_capucinus_imitator_D:0.0):0.00776196	(Plecturocebus_donacophilus_D:0.00941755	Pithecia_pithecia_D:0.01325878):0.00552622):0.00275347	Saimiri_boliviensis_D:0.01444132):0.00124947	((Callithrix_jacchus_D:0.0	Callithrix_pygmaea_D:0.00745055):0.00376538	Saguinus_imperator_D:0.01300247):0.00521706):0.00395175	Aotus_nancymaae_D:0.00359091):0.00667601	(Alouatta_palliata_D:0.00914669	Ateles_geoffroyi_D:0.00665048):0.00500549):0.02254638):0.00434288	((((((((((((Colobus_angolensis_palliatus_D:0.01234809	Rhinopithecus_bieti_D:0.0):0.0066195	Nasalis_larvatus_D:0.0):0.00372005	Pygathrix_nemaeus_D:0.000747):0.00429815	Trachypithecus_francoisi_D:0.00629522):0.00139283	Semnopithecus_entellus_D:0.0476589):0.000912	Piliocolobus_tephrosceles_D:0.00334032):0.01005585	(((Papio_anubis_D:0.0	(Macaca_nemestrina_D:0.00403417	Mandrillus_sphinx_D:0.00287771):0.00200856):0.00127886	Cercocebus_atys_D:0.000100):0.00137426	(Theropithecus_gelada_D:0.0017643	Mandrillus_leucophaeus_D:0.000898):0.000213):0.00150928):0.000805	(Cercopithecus_mona_D:0.00536981	Cercopithecus_neglectus_D:0.0):0.00295591):0.000593	Chlorocebus_sabaeus_D:0.0):0.00208297	Erythrocebus_patas_D:0.000726):0.00181377	Allenopithecus_nigroviridis_D:0.0025316):0.00237814	(Macaca_fuscata_D:0.0	(Macaca_mulatta_D:0.00214814	Macaca_fascicularis_D:0.000148):0.00127582):0.00309751):0.00537344):0.03711769	Carlito_syrichta_D:0.03459684):0.91028763):0.25752136	(((((((((((Rhinopithecus_bieti_C:0.00275243	(Pygathrix_nemaeus_C:0.00200652	Trachypithecus_francoisi_C:0.00401261):0.000735):0.000919	Colobus_angolensis_palliatus_C:0.00632175):0.00167407	Piliocolobus_tephrosceles_C:0.00230822):0.00747518	(((((((Macaca_mulatta_C:0.000652	Macaca_fascicularis_C:0.00106082):0.000541	Allenopithecus_nigroviridis_C:0.00316975):0.000866	Erythrocebus_patas_C:0.00332083):0.000612	((Mandrillus_leucophaeus_C:0.000286	Mandrillus_sphinx_C:0.000142):0.0011513	Papio_anubis_C:0.00366592):0.000602):0.000913	(Cercopithecus_neglectus_C:0.00438991	Cercopithecus_mona_C:0.00509437):0.00285369):0.00105485	Chlorocebus_sabaeus_C:0.00290675):0.00375408	Cercocebus_atys_C:0.03579792):0.00109065):0.00357111	Macaca_fuscata_C:0.0):0.00700995	Macaca_nemestrina_C:0.01036915):0.00361657	(((Nomascus_leucogenys_C:0.00421841	Hylobates_moloch_C:0.00353713):0.00648678	(((Pan_paniscus_C:0.00133396	Pan_troglodytes_C:0.000381):0.00361691	Gorilla_gorilla_gorilla_C:0.00133085):0.00190479	homo_sapien_C:0.00650688):0.000738):0.00407893	Pongo_abelii_C:0.0089334):0.01590403):0.01072541	Semnopithecus_entellus_C:0.0):0.00968187	((((Cebus_albifrons_C:0.0	Cebus_capucinus_imitator_C:0.0):0.000432	Sapajus_apella_C:0.00298467):0.0140669	(((Plecturocebus_donacophilus_C:0.01085994	Pithecia_pithecia_C:0.01402639):0.00300437	(Alouatta_palliata_C:0.01318369	Ateles_geoffroyi_C:0.00957626):0.00634685):0.00165429	(Saguinus_imperator_C:0.01015802	(Callithrix_pygmaea_C:0.0043254	Callithrix_jacchus_C:0.00504715):0.00536226):0.00786685):0.00395816):0.00333182	Aotus_nancymaae_C:0.02544741):0.0405863):0.00986225	Theropithecus_gelada_C:0.0):0.0333199	Carlito_syrichta_C:0.09838554):0.63227502):0.76176026	((Aotus_nancymaae_E:0.01329276	(((Sapajus_apella_E:0.0	(Alouatta_palliata_E:0.0108247	((Cebus_capucinus_imitator_E:0.000162	Cebus_albifrons_E:0.000312):0.01082087	Saimiri_boliviensis_E:0.03010068):0.00511168):0.01562662):0.01464001	Saguinus_imperator_E:0.01157044):0.00113489	(Callithrix_jacchus_E:0.00113907	Callithrix_pygmaea_E:0.00555591):0.00442104):0.01010693):0.00408299	Pithecia_pithecia_E:0.01483543):0.02761212):0.01778535	(((((homo_sapien_E:0.0	(Pan_paniscus_E:0.0	(Gorilla_gorilla_gorilla_E:0.00314371	Pan_troglodytes_E:0.00399328):0.00135056):0.00827728):0.00743895	Pongo_abelii_E:0.01416483):0.00956644	Nomascus_leucogenys_E:0.00526868):0.00154118	Hylobates_moloch_E:0.0):0.01472289	Carlito_syrichta_E:0.10936312):0.00161505):0.01032849	Mandrillus_leucophaeus_E:0.0):0.01518688	Colobus_angolensis_palliatus_E:0.0):0.0141622	Semnopithecus_entellus_E:0.0):0.0281386	Theropithecus_gelada_E:0.0):0.01069883	((Rhinopithecus_bieti_E:0.03553248	Trachypithecus_francoisi_E:0.00461602):0.00252743	Piliocolobus_tephrosceles_E:0.00825577):0.000947):0.01182095	Cercopithecus_mona_E:0.000528):0.00391019	Pygathrix_nemaeus_E:0.00947684):0.00316329	Cercopithecus_neglectus_E:0.00510184):0.00402711	'Allen's_swamp_monkey_E':0.000940):0.00154378	Chlorocebus_sabaeus_E:0.00463615):0.00122123	Macaca_nemestrina_E:0.00446512):0.00485693	Cercocebus_atys_E:0.000086):0.000747	(Papio_anubis_E:0.00155076	Mandrillus_sphinx_E:0.00322483):0.000689):0.00255048	Macaca_fuscata_E:0.0):0.00185754	Macaca_mulatta_E:0.000137	Macaca_fascicularis_E:0.000815);
((((((((((((((((((((((((((((((((((mandrill_B:0.00268279	gelada_B:0.000657):0.000009	((Allens_swamp_monkey_B:0.00881116	(green_monkey_B:0.0020376	red_guenon_B:0.0):0.00265968):0.00136558	(De_Brazzas_monkey_B:0.00133015	Mona_monkey_B:0.00200898):0.00404977):0.00335039):0.000163	olive_baboon_B:0.00251234):0.000735	(drill_B:0.00199538	sooty_mangabey_B:0.00134465):0.000527):0.00253634	((Japanese_macaque_B:0.0	(Rhesus_monkey_B:0.01017523	crabeating_macaque_B:0.0):0.000716):0.000017	pigtailed_macaque_B:0.00468613):0.00214251):0.00116698	((Red_shanked_douc_langur_B:0.00446837	((Francoiss_langur_B:0.000103	Hanuman_langur_B:0.00460551):0.00178933	(proboscis_monkey_B:0.00263982	black_snubnosed_monkey_B:0.0081661):0.000151):0.000272):0.00534521	(Angolan_colobus_B:0.00540479	Ugandan_red_Colobus_B:0.00745957):0.00351123):0.00945289):0.00449104	(((western_lowland_gorilla_B:0.0041541	((pygmy_chimpanzee_B:0.00131351	chimpanzee_B:0.00266529):0.00430528	Human_B:0.0024167):0.000381):0.00483988	Sumatran_organutan_B:0.00820734):0.00137285	(northern_whitecheeked_gibbon_B:0.00334608	silvery_gibbon_B:0.00536978):0.00825091):0.0051485):0.00938206	(((pygmy_marmoset_B:0.00354794	whitetuftedear_marmoset_B:0.00585997):0.00859816	(Mas_night_monkey_B:0.0131244	((Bolivian_squirrel_monkey_B:0.01503692	((whitefaced_sapajou_B:0.0	whitefronted_capuchin_B:0.00200726):0.00231334	Tufted_capuchin_B:0.00546228):0.0098176):0.000851	tamarin_B:0.01649827):0.000595):0.00249134):0.00438797	((blackhanded_spider_monkey_B:0.00754426	(Bolivian_titi_B:0.01816873	whitefaced_saki_B:0.01516679):0.00468405):0.0013118	mantled_howler_monkey_B:0.0077444):0.00115813):0.01758336):0.05290613	tarsier_B:0.05357103):0.6756447	Mussel_IL17R:0.99428825):0.11636951	((((((((((Plecturocebus_donacophilus_A:0.06073058	Cebus_albifrons_A:0.03382574):0.01887155	Saguinus_imperator_A:0.0):0.0095202	Ateles_geoffroyi_A:0.02937329):0.03113067	Alouatta_palliata_A:0.0):0.02804666	Saimiri_boliviensis_A:0.02047159):0.01351745	(Sapajus_apella_A:0.00399448	Cebus_capucinus_imitator_A:0.00419):0.00378113):0.02310671	Pithecia_pithecia_A:0.02122619):0.00531259	(Callithrix_jacchus_A:0.00494195	Callithrix_pygmaea_A:0.00602451):0.01285535):0.02997979	(((((((((Macaca_fuscata_A:0.0	(((Mandrillus_sphinx_A:0.0	Papio_anubis_A:0.03952187):0.00989321	Macaca_nemestrina_A:0.0):0.00656905	Theropithecus_gelada_A:0.0):0.00556333):0.00212093	Macaca_fascicularis_A:0.00213679):0.00224118	Macaca_mulatta_A:0.000101):0.00715137	Allenopithecus_nigroviridis_A:0.00905534):0.00296655	((Chlorocebus_sabaeus_A:0.01479881	Cercopithecus_neglectus_A:0.000850):0.00565305	Cercopithecus_mona_A:0.00671362):0.000790):0.00566256	Cercocebus_atys_A:0.00113363):0.00775283	((((Pygathrix_nemaeus_A:0.00962525	Semnopithecus_entellus_A:0.0):0.00498814	Trachypithecus_francoisi_A:0.0):0.00860658	Rhinopithecus_bieti_A:0.0048949):0.00615937	(Colobus_angolensis_palliatus_A:0.00661372	Piliocolobus_tephrosceles_A:0.0047138):0.000832):0.00881275):0.00248105	Erythrocebus_patas_A:0.01579011):0.00929569	(((((Pan_troglodytes_A:0.0	Pan_paniscus_A:0.00546723):0.0032046	homo_sapien_A:0.0):0.00506706	Gorilla_gorilla_gorilla_A:0.00430427):0.01511316	Pongo_abelii_A:0.00700736):0.00953906	(Nomascus_leucogenys_A:0.000688	Hylobates_moloch_A:0.00867547):0.0067236):0.00731627):0.01307867):0.01903662	Carlito_syrichta_A:0.16895758):0.25992127):0.03859807	(((((((((Pan_paniscus_D:0.0	((Gorilla_gorilla_gorilla_D:0.00142803	Pan_troglodytes_D:0.0037233):0.00342028	homo_sapien_D:0.00405431):0.00250719):0.00494677	(Hylobates_moloch_D:0.01199389	Nomascus_leucogenys_D:0.0):0.00765143):0.000118	Pongo_abelii_D:0.00714411):0.01361526	((((Theropithecus_gelada_D:0.00174521	(Cercocebus_atys_D:0.000192	((Chlorocebus_sabaeus_D:0.0024618	(Papio_anubis_D:0.00178379	Mandrillus_sphinx_D:0.000086):0.000265):0.000125	Macaca_nemestrina_D:0.00101856):0.000587):0.00106058):0.000405	Erythrocebus_patas_D:0.00284691):0.000199	((Macaca_mulatta_D:0.000525	Macaca_fascicularis_D:0.00368793):0.000696	Macaca_fuscata_D:0.0):0.00303046):0.000795	Allenopithecus_nigroviridis_D:0.00499178):0.000183):0.000710	(Cercopithecus_neglectus_D:0.00166192	Cercopithecus_mona_D:0.00161212):0.00405134):0.00388626	(((Pygathrix_nemaeus_D:0.00272853	(((Semnopithecus_entellus_D:0.05320464	Trachypithecus_francoisi_D:0.0):0.00553391	Nasalis_larvatus_D:0.0):0.00279326	Rhinopithecus_bieti_D:0.0):0.00167982):0.00312393	Colobus_angolensis_palliatus_D:0.00458064):0.000652	Piliocolobus_tephrosceles_D:0.00159148):0.00556177):0.00985182	((((((((Sapajus_apella_D:0.00968526	Cebus_albifrons_D:0.0):0.00161268	Cebus_capucinus_imitator_D:0.0):0.00789163	Alouatta_palliata_D:0.01948845):0.00177226	Saimiri_boliviensis_D:0.01609629):0.0022417	Pithecia_pithecia_D:0.01127205):0.00198169	Plecturocebus_donacophilus_D:0.01107346):0.000933	Ateles_geoffroyi_D:0.01131274):0.00257998	(Aotus_nancymaae_D:0.0077756	((Callithrix_pygmaea_D:0.010033	Callithrix_jacchus_D:0.0):0.01502769	Saguinus_imperator_D:0.0053706):0.00539422):0.000266):0.0150537):0.01633715	Carlito_syrichta_D:0.04765083):0.0348126	Mandrillus_leucophaeus_D:0.0):0.95116291):0.0753405	(((((((Pithecia_pithecia_REL:0.03450297	Ateles_geoffroyi_REL:0.02534761):0.00822933	((Cebus_capucinus_imitator_REL:0.0	(Cebus_albifrons_REL:0.00293808	Sapajus_apella_REL:0.00408877):0.00399983):0.02447908	Saimiri_boliviensis_REL:0.01352075):0.00572583):0.00200035	((Callithrix_pygmaea_REL:0.0	Callithrix_jacchus_REL:0.01154553):0.01498448	Saguinus_imperator_REL:0.00956265):0.01098642):0.01407925	Plecturocebus_donacophilus_REL:0.02630541):0.01432749	(((((Piliocolobus_tephrosceles_REL:0.0053739	(Colobus_angolensis_palliatus_REL:0.00133017	Semnopithecus_entellus_REL:0.000709):0.00293304):0.00693306	(Trachypithecus_francoisi_REL:0.0067937	Rhinopithecus_bieti_REL:0.00979067):0.00373259):0.00826215	Nasalis_larvatus_REL:0.03888203):0.00310874	(((((Macaca_mulatta_REL:0.0	(Macaca_fuscata_REL:0.0	Macaca_fascicularis_REL:0.0):0.0):0.000075	Macaca_nemestrina_REL:0.000943):0.000631	(((Theropithecus_gelada_REL:0.000623	Papio_anubis_REL:0.00141215):0.00226285	Mandrillus_sphinx_REL:0.00273004):0.00151165	Cercocebus_atys_REL:0.0):0.00350962):0.00409171	Mandrillus_leucophaeus_REL:0.0106706):0.0015384	((Cercopithecus_mona_REL:0.00196714	((Erythrocebus_patas_REL:0.00289462	Chlorocebus_sabaeus_REL:0.00426374):0.00237805	Allenopithecus_nigroviridis_REL:0.000918):0.000516):0.00160985	Cercopithecus_neglectus_REL:0.00291953):0.00499451):0.00993362):0.00423049	((Hylobates_moloch_REL:0.00686771	Nomascus_leucogenys_REL:0.00131106):0.0065757	(homo_sapien_REL:0.00467725	(Pongo_abelii_REL:0.01393435	(Pan_paniscus_REL:0.0	Pan_troglodytes_REL:0.0096003):0.00448994):0.00143258):0.0024783):0.01656713):0.0439795):0.01501595	Alouatta_palliata_REL:0.01290051):0.06230015	Carlito_syrichta_REL:0.08535372):0.81242079):0.20560098	(((((((((((((((((Macaca_nemestrina_C:0.01719842	Macaca_mulatta_C:0.00214621):0.00110534	Macaca_fascicularis_C:0.0):0.00186296	Cercopithecus_neglectus_C:0.00281316):0.00111221	Allenopithecus_nigroviridis_C:0.00181519):0.00194602	Mandrillus_sphinx_C:0.000358):0.00222442	Cercocebus_atys_C:0.0431909):0.000244	Mandrillus_leucophaeus_C:0.0):0.00119035	Papio_anubis_C:0.00129445):0.00156338	Erythrocebus_patas_C:0.00311444):0.000367	((((Rhinopithecus_bieti_C:0.00197377	Pygathrix_nemaeus_C:0.00228533):0.00452419	Piliocolobus_tephrosceles_C:0.00104871):0.000777	Colobus_angolensis_palliatus_C:0.000237):0.00744683	Trachypithecus_francoisi_C:0.0):0.00781569):0.00293832	Chlorocebus_sabaeus_C:0.000137):0.00639691	Macaca_fuscata_C:0.00191164):0.00943224	Semnopithecus_entellus_C:0.00355975):0.00844757	((((((((Cebus_albifrons_C:0.00222615	Cebus_capucinus_imitator_C:0.0):0.00139401	Sapajus_apella_C:0.00370553):0.01468897	(Ateles_geoffroyi_C:0.00223772	Alouatta_palliata_C:0.01504183):0.00650159):0.00403252	Plecturocebus_donacophilus_C:0.01615925):0.00169483	Pithecia_pithecia_C:0.00933551):0.00348005	(Saguinus_imperator_C:0.01243151	(Callithrix_jacchus_C:0.00699407	Callithrix_pygmaea_C:0.0027711):0.0028467):0.00565841):0.00161552	Aotus_nancymaae_C:0.02990866):0.04220612	(((((Nomascus_leucogenys_C:0.0	Hylobates_moloch_C:0.00748306):0.01431653	(Pan_paniscus_C:0.00656699	Pan_troglodytes_C:0.0):0.00298476):0.00244452	homo_sapien_C:0.00829519):0.00134863	Gorilla_gorilla_gorilla_C:0.00220653):0.00433148	Pongo_abelii_C:0.00756723):0.01717492):0.00379428):0.00682193	Cercopithecus_mona_C:0.0):0.02761196	Theropithecus_gelada_C:0.0):0.0584591	Carlito_syrichta_C:0.08177622):0.57656739):0.69899906	Carlito_syrichta_E:0.09034814):0.00409368	(((Pithecia_pithecia_E:0.00720667	(((((Alouatta_palliata_E:0.02435857	Saimiri_boliviensis_E:0.0):0.0194971	Cebus_capucinus_imitator_E:0.0):0.00110622	Cebus_albifrons_E:0.0):0.01126729	Sapajus_apella_E:0.0):0.01259667	Aotus_nancymaae_E:0.01144729):0.0065155):0.00962057	(Callithrix_jacchus_E:0.00578915	Callithrix_pygmaea_E:0.0):0.01043698):0.00310394	Saguinus_imperator_E:0.00755137):0.02525117):0.03327148	Pongo_abelii_E:0.00212501):0.00715261	((Gorilla_gorilla_gorilla_E:0.0	((Pan_paniscus_E:0.00368626	Pan_troglodytes_E:0.00212213):0.01291172	(Nomascus_leucogenys_E:0.00378136	Hylobates_moloch_E:0.000080):0.01767885):0.00781524):0.00575488	homo_sapien_E:0.0):0.01203817):0.04018288	Semnopithecus_entellus_E:0.00308595):0.00383984	(Rhinopithecus_bieti_E:0.000586	Colobus_angolensis_palliatus_E:0.01089399):0.02284541):0.00182658	Pygathrix_nemaeus_E:0.0):0.0012941	(Trachypithecus_francoisi_E:0.00338483	Piliocolobus_tephrosceles_E:0.00685808):0.00271146):0.00935139	'Allen's_swamp_monkey_E':0.0):0.00867891	Cercopithecus_neglectus_E:0.00275147):0.000518	Cercopithecus_mona_E:0.00226393):0.00194915	Macaca_fuscata_E:0.00493037):0.00144965	Chlorocebus_sabaeus_E:0.00439634):0.00310957	Mandrillus_leucophaeus_E:0.0):0.00348781	Mandrillus_sphinx_E:0.000946):0.00170564	Papio_anubis_E:0.0):0.00204529	Cercocebus_atys_E:0.0):0.0047321	Macaca_mulatta_E:0.0):0.00600879	Macaca_fascicularis_E:0.0):0.01156431	Theropithecus_gelada_E:0.01604986	Macaca_nemestrina_E:0.0);
((((((((((((((((((((((((((((((((olive_baboon_B:0.00449263	(((mandrill_B:0.0017454	drill_B:0.00352821):0.000817	(((Japanese_macaque_B:0.0	pigtailed_macaque_B:0.00462137):0.000283	(Rhesus_monkey_B:0.01177514	crabeating_macaque_B:0.00358204):0.00120885):0.0027964	sooty_mangabey_B:0.00103468):0.000592):0.000364	gelada_B:0.000735):0.000067):0.000704	((red_guenon_B:0.00173021	green_monkey_B:0.0022227):0.00131625	(De_Brazzas_monkey_B:0.000671	Mona_monkey_B:0.0):0.00650254):0.0026716):0.000821	Allens_swamp_monkey_B:0.00883153):0.00286433	(((Hanuman_langur_B:0.00218758	Francoiss_langur_B:0.00111527):0.00300777	(proboscis_monkey_B:0.00153428	(black_snubnosed_monkey_B:0.00547888	Red_shanked_douc_langur_B:0.00438472):0.00118096):0.000244):0.00552176	(Angolan_colobus_B:0.00624955	Ugandan_red_Colobus_B:0.00708588):0.00305786):0.00425798):0.0023826	((((pygmy_chimpanzee_B:0.002011	chimpanzee_B:0.00125826):0.00448018	Human_B:0.0021614):0.00207254	western_lowland_gorilla_B:0.00714488):0.00607288	((northern_whitecheeked_gibbon_B:0.00258569	silvery_gibbon_B:0.00335235):0.00726932	Sumatran_organutan_B:0.01469046):0.00117491):0.00690216):0.00867486	(((blackhanded_spider_monkey_B:0.00919066	mantled_howler_monkey_B:0.01014566):0.000896	Mas_night_monkey_B:0.01364054):0.00107029	((tamarin_B:0.01215101	(pygmy_marmoset_B:0.00510735	whitetuftedear_marmoset_B:0.00816315):0.0067042):0.00129746	(((Tufted_capuchin_B:0.00478866	(whitefaced_sapajou_B:0.000668	whitefronted_capuchin_B:0.0):0.00340118):0.00748033	(Bolivian_titi_B:0.01775957	whitefaced_saki_B:0.01608835):0.000958):0.000980	Bolivian_squirrel_monkey_B:0.01368274):0.00279301):0.000110):0.01737668):0.03317802	tarsier_B:0.08253844):0.49069727	Mussel_IL17R:0.8053202):0.32051397	(((((((((Cercopithecus_mona_A:0.00565518	(Cercopithecus_neglectus_A:0.00130319	Chlorocebus_sabaeus_A:0.01158708):0.0042234):0.00111595	(((((((Theropithecus_gelada_A:0.0	Papio_anubis_A:0.03535348):0.00929231	Mandrillus_sphinx_A:0.0):0.00521844	Macaca_nemestrina_A:0.0):0.00218587	Macaca_fuscata_A:0.0):0.00139323	Macaca_fascicularis_A:0.00133384):0.00123066	Macaca_mulatta_A:0.000602):0.00449515	Allenopithecus_nigroviridis_A:0.01043752):0.00340647):0.00368672	Erythrocebus_patas_A:0.00787952):0.00825766	((Trachypithecus_francoisi_A:0.000099	Semnopithecus_entellus_A:0.00573785):0.00434512	(Pygathrix_nemaeus_A:0.00645873	(Rhinopithecus_bieti_A:0.00567665	Piliocolobus_tephrosceles_A:0.00761734):0.00152689):0.0013371):0.00487807):0.00428985	Colobus_angolensis_palliatus_A:0.00169525):0.01065005	Cercocebus_atys_A:0.01241128):0.00588381	((((((Alouatta_palliata_A:0.0	(Saguinus_imperator_A:0.0	((Cebus_albifrons_A:0.05202962	Ateles_geoffroyi_A:0.02495345):0.0214389	Plecturocebus_donacophilus_A:0.04068239):0.01649147):0.03312939):0.01839707	Saimiri_boliviensis_A:0.0254898):0.00630325	Pithecia_pithecia_A:0.00611901):0.01535449	(Sapajus_apella_A:0.00621346	Cebus_capucinus_imitator_A:0.00435842):0.01651048):0.00802949	(Callithrix_jacchus_A:0.00414309	Callithrix_pygmaea_A:0.01194323):0.0207876):0.03831251	(Pongo_abelii_A:0.00893741	((homo_sapien_A:0.00101976	(Pan_paniscus_A:0.00115262	Pan_troglodytes_A:0.00351042):0.0015193):0.00345243	Gorilla_gorilla_gorilla_A:0.0039441):0.0152567):0.00806882):0.00138572):0.00764036	(Nomascus_leucogenys_A:0.0058593	Hylobates_moloch_A:0.00388939):0.00560137):0.03748617	Carlito_syrichta_A:0.1549941):0.18821057):0.07062159	(((((((Nomascus_leucogenys_REL:0.0	((Pan_paniscus_REL:0.0	Pan_troglodytes_REL:0.00750693):0.00880475	Pongo_abelii_REL:0.01516654):0.01766101):0.00543638	Hylobates_moloch_REL:0.00567183):0.0137092	homo_sapien_REL:0.00352248):0.02279569	((((((((Allenopithecus_nigroviridis_REL:0.00593289	Cercopithecus_mona_REL:0.00407412):0.0013332	(Chlorocebus_sabaeus_REL:0.00341367	Erythrocebus_patas_REL:0.00357218):0.00506219):0.000768	(((Mandrillus_leucophaeus_REL:0.01005688	Mandrillus_sphinx_REL:0.0):0.01074643	Theropithecus_gelada_REL:0.0):0.00966124	Papio_anubis_REL:0.0):0.0054022):0.0019257	Cercopithecus_neglectus_REL:0.00662592):0.00354409	(((Macaca_mulatta_REL:0.0	Macaca_fascicularis_REL:0.0):0.000390	Macaca_nemestrina_REL:0.000604):0.000252	Macaca_fuscata_REL:0.00165399):0.00447317):0.00122519	(((Piliocolobus_tephrosceles_REL:0.0	Nasalis_larvatus_REL:0.0623702):0.01170911	Semnopithecus_entellus_REL:0.0):0.00729423	Colobus_angolensis_palliatus_REL:0.0):0.01139449):0.00259177	Cercocebus_atys_REL:0.00403153):0.01588358	Rhinopithecus_bieti_REL:0.0137545):0.01094805):0.00748819	Trachypithecus_francoisi_REL:0.01181866):0.03523055	(((Ateles_geoffroyi_REL:0.01211325	Alouatta_palliata_REL:0.02509333):0.00938751	(Pithecia_pithecia_REL:0.01679713	Plecturocebus_donacophilus_REL:0.02776924):0.00546293):0.0136501	(((((Cebus_albifrons_REL:0.00383774	Saimiri_boliviensis_REL:0.02937856):0.00179772	Cebus_capucinus_imitator_REL:0.0):0.00980844	Sapajus_apella_REL:0.0038522):0.02311172	(Saguinus_imperator_REL:0.00842347	Callithrix_pygmaea_REL:0.01816334):0.01032367):0.00603639	Callithrix_jacchus_REL:0.00848532):0.01216884):0.04767164):0.00522238	Carlito_syrichta_REL:0.11239583):0.85701281):0.1051082	(((((((((((((Mandrillus_leucophaeus_C:0.0	(Papio_anubis_C:0.00115613	Mandrillus_sphinx_C:0.00138087):0.0013141):0.000949	((Macaca_mulatta_C:0.000763	Macaca_fascicularis_C:0.00262155):0.000594	Macaca_fuscata_C:0.0):0.00225755):0.00140195	Allenopithecus_nigroviridis_C:0.00153142):0.00248448	Erythrocebus_patas_C:0.00246597):0.00112008	(Cercopithecus_neglectus_C:0.0022277	Cercopithecus_mona_C:0.00370762):0.00150066):0.00121352	Chlorocebus_sabaeus_C:0.00326429):0.00640273	(((Piliocolobus_tephrosceles_C:0.00513168	Colobus_angolensis_palliatus_C:0.000372):0.00334615	((Rhinopithecus_bieti_C:0.000862	Pygathrix_nemaeus_C:0.00125079):0.000521	Trachypithecus_francoisi_C:0.00259702):0.00413442):0.00304759	Semnopithecus_entellus_C:0.000350):0.00594944):0.00450846	(((((Pan_paniscus_C:0.000074	Pan_troglodytes_C:0.000770):0.00388949	Gorilla_gorilla_gorilla_C:0.00736957):0.000902	homo_sapien_C:0.00854811):0.00156578	(Nomascus_leucogenys_C:0.00187233	Hylobates_moloch_C:0.00109127):0.01204592):0.00617277	Pongo_abelii_C:0.01126246):0.01356005):0.00185446	Macaca_nemestrina_C:0.02213951):0.0045347	Cercocebus_atys_C:0.0381508):0.01117101	((((((Ateles_geoffroyi_C:0.00844212	Alouatta_palliata_C:0.00690915):0.01178866	(Sapajus_apella_C:0.00293126	(Cebus_albifrons_C:0.0	Cebus_capucinus_imitator_C:0.0):0.00381182):0.0129376):0.00340295	(Saguinus_imperator_C:0.01702229	(Callithrix_pygmaea_C:0.01153881	Callithrix_jacchus_C:0.00457297):0.00768202):0.00408371):0.00462836	Plecturocebus_donacophilus_C:0.01529394):0.000383	Pithecia_pithecia_C:0.00979404):0.00531586	Aotus_nancymaae_C:0.02647786):0.03359274):0.01241631	Carlito_syrichta_C:0.10166001):0.00539998	Theropithecus_gelada_C:0.0):0.87312007):0.01805043	((((((((((Callithrix_pygmaea_D:0.00378377	Callithrix_jacchus_D:0.00254543):0.01229791	Saguinus_imperator_D:0.01194222):0.00187278	(((Cebus_capucinus_imitator_D:0.0	Cebus_albifrons_D:0.0):0.0013506	Sapajus_apella_D:0.0036117):0.00712011	Aotus_nancymaae_D:0.00979942):0.00234533):0.00333216	Pithecia_pithecia_D:0.01136386):0.00228576	Saimiri_boliviensis_D:0.01545327):0.00246423	Plecturocebus_donacophilus_D:0.0184053):0.00164806	Alouatta_palliata_D:0.01006816):0.0054806	Ateles_geoffroyi_D:0.00638271):0.01986	(((((((((((((((Pan_paniscus_D:0.0	Pan_troglodytes_D:0.00409788):0.0011838	homo_sapien_D:0.0028825):0.00162685	Gorilla_gorilla_gorilla_D:0.00520464):0.000571	(Nomascus_leucogenys_D:0.00253738	Hylobates_moloch_D:0.00652144):0.00717856):0.000566	Pongo_abelii_D:0.00821024):0.01905598	(((Allenopithecus_nigroviridis_D:0.00776405	Cercocebus_atys_D:0.0):0.00281863	Cercopithecus_mona_D:0.00170014):0.00220255	Erythrocebus_patas_D:0.00182894):0.00124784):0.000241	Theropithecus_gelada_D:0.0):0.00113844	Papio_anubis_D:0.0):0.00169345	((Macaca_mulatta_D:0.0	Macaca_fascicularis_D:0.00545395):0.00279911	Macaca_fuscata_D:0.0):0.004171):0.000588	Mandrillus_sphinx_D:0.000138):0.00211825	Chlorocebus_sabaeus_D:0.00162923):0.00106636	Mandrillus_leucophaeus_D:0.0):0.00191367	Macaca_nemestrina_D:0.00295268):0.000453	((((((Pygathrix_nemaeus_D:0.0064835	Trachypithecus_francoisi_D:0.00268401):0.00154128	Semnopithecus_entellus_D:0.03767004):0.00290314	Colobus_angolensis_palliatus_D:0.00870569):0.00223435	Piliocolobus_tephrosceles_D:0.0):0.00282456	Nasalis_larvatus_D:0.0):0.00416675	Rhinopithecus_bieti_D:0.000863):0.01715713):0.00612106	Cercopithecus_neglectus_D:0.0):0.01647778):0.01428791	Carlito_syrichta_D:0.06231812):0.8538229):0.90181213	((((((((Saguinus_imperator_E:0.0	Alouatta_palliata_E:0.03142365):0.00839668	Callithrix_pygmaea_E:0.00223795):0.00969899	Callithrix_jacchus_E:0.0):0.01620719	Pithecia_pithecia_E:0.00916082):0.00409807	(Cebus_capucinus_imitator_E:0.0025902	Cebus_albifrons_E:0.0):0.00966032):0.00621963	Saimiri_boliviensis_E:0.00688575):0.00801745	Aotus_nancymaae_E:0.01366812):0.02194912	Sapajus_apella_E:0.0):0.02787853):0.01538156	Semnopithecus_entellus_E:0.03233762):0.00515235	Carlito_syrichta_E:0.09020047):0.03178665	Hylobates_moloch_E:0.000243):0.00279235	Nomascus_leucogenys_E:0.0):0.01684602	((((Pan_troglodytes_E:0.0	Pan_paniscus_E:0.00711296):0.00255872	homo_sapien_E:0.00222129):0.00140972	Pongo_abelii_E:0.01386819):0.000343	Gorilla_gorilla_gorilla_E:0.00633657):0.00703784):0.02687955	Cercopithecus_neglectus_E:0.00993448):0.00416432	Mandrillus_leucophaeus_E:0.00733381):0.00441434	Colobus_angolensis_palliatus_E:0.0):0.00464273	Piliocolobus_tephrosceles_E:0.00500144):0.00315052	(Pygathrix_nemaeus_E:0.00568452	Trachypithecus_francoisi_E:0.0):0.00375374):0.000953	Rhinopithecus_bieti_E:0.0184621):0.00611219	Theropithecus_gelada_E:0.0):0.0039756	Cercopithecus_mona_E:0.00537599):0.0023097	Chlorocebus_sabaeus_E:0.00247526):0.000882	'Allen's_swamp_monkey_E':0.00317028):0.001161	(Mandrillus_sphinx_E:0.000996	(Papio_anubis_E:0.00128071	Cercocebus_atys_E:0.000624):0.00181742):0.00209008):0.00648344	Macaca_nemestrina_E:0.000167):0.00266133	Macaca_fuscata_E:0.0):0.000877	Macaca_mulatta_E:0.00123456	Macaca_fascicularis_E:0.00210515);
(((((((((((((((((((((((((((((((mandrill_B:0.0032557	drill_B:0.00128683):0.000655	gelada_B:0.00194627):0.0	sooty_mangabey_B:0.000647):0.000164	(((Mona_monkey_B:0.00196029	De_Brazzas_monkey_B:0.000641):0.00234927	(red_guenon_B:0.00185893	green_monkey_B:0.00269669):0.00147101):0.000646	Allens_swamp_monkey_B:0.00886856):0.00361336):0.000251	olive_baboon_B:0.00419579):0.000674	(((((proboscis_monkey_B:0.000643	black_snubnosed_monkey_B:0.00391756):0.000170	(Hanuman_langur_B:0.00285512	Francoiss_langur_B:0.000398):0.00195996):0.000190	Red_shanked_douc_langur_B:0.00364383):0.00746866	(Angolan_colobus_B:0.00755629	Ugandan_red_Colobus_B:0.00357046):0.00430278):0.00447174	((((((((Mas_night_monkey_B:0.00729811	((whitefronted_capuchin_B:0.00165753	whitefaced_sapajou_B:0.0):0.005262	Tufted_capuchin_B:0.000560):0.01596718):0.000901	tamarin_B:0.01496744):0.000528	Bolivian_squirrel_monkey_B:0.01325915):0.00176718	(whitetuftedear_marmoset_B:0.00653589	pygmy_marmoset_B:0.0051988):0.00951242):0.0026193	(blackhanded_spider_monkey_B:0.00396032	mantled_howler_monkey_B:0.01106576):0.00137155):0.000976	(whitefaced_saki_B:0.01953313	Bolivian_titi_B:0.01570784):0.00298556):0.02373742	tarsier_B:0.09393708):0.00854559	(((western_lowland_gorilla_B:0.00129948	Human_B:0.00129624):0.000243	(pygmy_chimpanzee_B:0.000678	chimpanzee_B:0.00125545):0.0036662):0.00834177	(Sumatran_organutan_B:0.01078824	(silvery_gibbon_B:0.00674802	northern_whitecheeked_gibbon_B:0.00235445):0.00841706):0.000728):0.00496008):0.00600365):0.00273868):0.000800	(pigtailed_macaque_B:0.00390247	Japanese_macaque_B:0.0):0.000195):0.00129116	crabeating_macaque_B:0.00169708):0.00698138	Rhesus_monkey_B:0.00309903):0.63029483	Mussel_IL17R:0.87602546):0.09853105	((((((((((((((((((Callithrix_pygmaea_REL:0.000826	Callithrix_jacchus_REL:0.00430966):0.01560417	(((((((Plecturocebus_donacophilus_REL:0.02487334	Pithecia_pithecia_REL:0.03210466):0.0188467	Saguinus_imperator_REL:0.02810894):0.00183971	Saimiri_boliviensis_REL:0.0187343):0.00512774	Ateles_geoffroyi_REL:0.01343547):0.00684745	(Sapajus_apella_REL:0.00789505	Cebus_capucinus_imitator_REL:0.00241658):0.01319736):0.0120118	Cebus_albifrons_REL:0.0):0.01401703	Alouatta_palliata_REL:0.02309549):0.00804292):0.07526182	Theropithecus_gelada_REL:0.00615503):0.000626	(Chlorocebus_sabaeus_REL:0.01601276	Erythrocebus_patas_REL:0.0):0.00517231):0.00267324	Macaca_fuscata_REL:0.0):0.00223468	Macaca_nemestrina_REL:0.0):0.00115934	Macaca_fascicularis_REL:0.0):0.000572	Macaca_mulatta_REL:0.0):0.00216926	(((Cercopithecus_neglectus_REL:0.00470708	Cercopithecus_mona_REL:0.00354053):0.00416368	Cercocebus_atys_REL:0.00449577):0.000919	Allenopithecus_nigroviridis_REL:0.00316769):0.00109214):0.000729	Papio_anubis_REL:0.00241481):0.00641218	((Colobus_angolensis_palliatus_REL:0.00210517	(Nasalis_larvatus_REL:0.04519531	Semnopithecus_entellus_REL:0.00319003):0.00129188):0.01136703	Piliocolobus_tephrosceles_REL:0.00176089):0.00618335):0.0023735	((((Pan_paniscus_REL:0.0	Pan_troglodytes_REL:0.02452738):0.01159131	homo_sapien_REL:0.00193957):0.0062963	(Hylobates_moloch_REL:0.01022538	Pongo_abelii_REL:0.00738131):0.00672683):0.00862126	Nomascus_leucogenys_REL:0.00786694):0.02432753):0.00352046	Rhinopithecus_bieti_REL:0.00388991):0.00154055	Trachypithecus_francoisi_REL:0.01212886):0.03029754	Mandrillus_leucophaeus_REL:0.0):0.0104754	Mandrillus_sphinx_REL:0.0):0.01362196	Carlito_syrichta_REL:0.17553413):0.68855797	(((((((((Pan_paniscus_A:0.00679308	Pan_troglodytes_A:0.0):0.00306755	homo_sapien_A:0.00120594):0.00477822	Gorilla_gorilla_gorilla_A:0.00318732):0.01473712	(Nomascus_leucogenys_A:0.00195254	Hylobates_moloch_A:0.00815822):0.00660664):0.00382197	Pongo_abelii_A:0.0106419):0.00928213	(((((((((Chlorocebus_sabaeus_A:0.00938957	(Theropithecus_gelada_A:0.0	(Papio_anubis_A:0.03929697	Mandrillus_sphinx_A:0.0):0.00949545):0.00622806):0.00422192	Cercopithecus_neglectus_A:0.00129424):0.00448809	Cercopithecus_mona_A:0.00426842):0.0024329	Allenopithecus_nigroviridis_A:0.00859375):0.0035057	(((Macaca_fuscata_A:0.0	Macaca_nemestrina_A:0.00524534):0.000492	Macaca_mulatta_A:0.000284):0.00199192	Macaca_fascicularis_A:0.0):0.0013905):0.00424939	Erythrocebus_patas_A:0.00756493):0.00971886	(((Pygathrix_nemaeus_A:0.01393308	Piliocolobus_tephrosceles_A:0.00335799):0.0083759	Rhinopithecus_bieti_A:0.00182634):0.00763544	(Trachypithecus_francoisi_A:0.00160899	Semnopithecus_entellus_A:0.00265505):0.000834):0.00537876):0.00817121	Cercocebus_atys_A:0.00660122):0.01001583	Colobus_angolensis_palliatus_A:0.00743413):0.01177122):0.00596647	(((Cebus_capucinus_imitator_A:0.00574926	Sapajus_apella_A:0.0048237):0.01853812	(((((Cebus_albifrons_A:0.04500563	(Ateles_geoffroyi_A:0.0481684	Plecturocebus_donacophilus_A:0.04347826):0.00528719):0.02555062	Saguinus_imperator_A:0.0):0.04202368	(Callithrix_pygmaea_A:0.00490911	Callithrix_jacchus_A:0.00721755):0.0083667):0.01433541	Saimiri_boliviensis_A:0.01996997):0.00797545	Pithecia_pithecia_A:0.01290327):0.01007606):0.00855805	Alouatta_palliata_A:0.01054957):0.04062341):0.01851859	Carlito_syrichta_A:0.17609332):0.17783655	((((((((Hylobates_moloch_D:0.00302559	Nomascus_leucogenys_D:0.00107466):0.00763107	Pongo_abelii_D:0.01191252):0.00164785	(homo_sapien_D:0.00596924	Gorilla_gorilla_gorilla_D:0.0027161):0.00158757):0.00508725	Pan_paniscus_D:0.0):0.00467262	Pan_troglodytes_D:0.0):0.01923665	((((((((Cebus_capucinus_imitator_D:0.0	Cebus_albifrons_D:0.0):0.00254548	Sapajus_apella_D:0.00109601):0.00553313	Saimiri_boliviensis_D:0.01546614):0.000688	(Alouatta_palliata_D:0.0123714	(Pithecia_pithecia_D:0.01373633	Plecturocebus_donacophilus_D:0.01492186):0.0026973):0.0017867):0.00266269	Saguinus_imperator_D:0.00919267):0.0010084	Aotus_nancymaae_D:0.00655427):0.0053735	Ateles_geoffroyi_D:0.01299961):0.00461716	(Callithrix_pygmaea_D:0.0014342	Callithrix_jacchus_D:0.00541037):0.00874255):0.01729491):0.00869575	(((((((((((((((((Colobus_angolensis_palliatus_D:0.00626272	Pygathrix_nemaeus_D:0.00405842):0.0040176	Piliocolobus_tephrosceles_D:0.0):0.00428343	Nasalis_larvatus_D:0.0):0.00237065	Rhinopithecus_bieti_D:0.000391):0.00419774	(Trachypithecus_francoisi_D:0.00705917	Semnopithecus_entellus_D:0.04495628):0.00119607):0.013384	Cercocebus_atys_D:0.00208498):0.00200958	(Cercopithecus_neglectus_D:0.0	Cercopithecus_mona_D:0.00142387):0.00117892):0.000985	Allenopithecus_nigroviridis_D:0.00318911):0.000750	Macaca_nemestrina_D:0.00127912):0.000343	(Macaca_fascicularis_D:0.00187702	Macaca_mulatta_D:0.00176655):0.00285933):0.000554	Papio_anubis_D:0.0):0.000483	Theropithecus_gelada_D:0.000207):0.000704	Erythrocebus_patas_D:0.00217324):0.00123219	Mandrillus_sphinx_D:0.0):0.00270769	Macaca_fuscata_D:0.00134981):0.00274261	Chlorocebus_sabaeus_D:0.00108238):0.00333007	Mandrillus_leucophaeus_D:0.0):0.00644231):0.03887885	Carlito_syrichta_D:0.04128305):0.92827628):0.0979459):0.08947902):0.29166702	((((((((((((Papio_anubis_C:0.00186174	((((Cercopithecus_neglectus_C:0.0	Cercocebus_atys_C:0.05160548):0.00856257	Cercopithecus_mona_C:0.0):0.00657086	Chlorocebus_sabaeus_C:0.0):0.00286956	Mandrillus_leucophaeus_C:0.0):0.00163319):0.00217603	Mandrillus_sphinx_C:0.0):0.00111899	Allenopithecus_nigroviridis_C:0.00519271):0.000749	Erythrocebus_patas_C:0.000482):0.00294044	(Macaca_fascicularis_C:0.0	(Macaca_mulatta_C:0.0	Macaca_fuscata_C:0.0023813):0.000947):0.000402):0.00541926	(((Pygathrix_nemaeus_C:0.00223363	(Trachypithecus_francoisi_C:0.00257213	Piliocolobus_tephrosceles_C:0.00423555):0.00202776):0.00136485	Rhinopithecus_bieti_C:0.00177275):0.00497834	Colobus_angolensis_palliatus_C:0.00520434):0.00964411):0.00763573	Macaca_nemestrina_C:0.0121037):0.00695926	(Plecturocebus_donacophilus_C:0.01420826	(Aotus_nancymaae_C:0.0211316	(((((Callithrix_jacchus_C:0.0028962	Callithrix_pygmaea_C:0.00598627):0.000497	Saguinus_imperator_C:0.01620606):0.00781832	(((Cebus_albifrons_C:0.0	Cebus_capucinus_imitator_C:0.0):0.00830499	Sapajus_apella_C:0.0):0.01348758	Alouatta_palliata_C:0.01333856):0.00347922):0.00464861	Pithecia_pithecia_C:0.00985348):0.00660745	Ateles_geoffroyi_C:0.00709609):0.01052132):0.00286042):0.0480768):0.00573292	Semnopithecus_entellus_C:0.00661729):0.01031969	((((Pan_troglodytes_C:0.000054	Pan_paniscus_C:0.00121983):0.000483	((Nomascus_leucogenys_C:0.00332901	Hylobates_moloch_C:0.00135603):0.00738831	homo_sapien_C:0.01264205):0.00488472):0.00874167	Gorilla_gorilla_gorilla_C:0.0):0.01268548	Pongo_abelii_C:0.0027258):0.01407412):0.04049535	Carlito_syrichta_C:0.08896955):0.02329173	Theropithecus_gelada_C:0.0):0.57986442):0.85852538	Carlito_syrichta_E:0.07313931):0.02718197	(((Callithrix_jacchus_E:0.00293222	Callithrix_pygmaea_E:0.00350743):0.01112357	Saguinus_imperator_E:0.00864671):0.00740357	((((((Cebus_albifrons_E:0.0	Cebus_capucinus_imitator_E:0.0):0.00668479	Sapajus_apella_E:0.00220276):0.01369098	Saimiri_boliviensis_E:0.01932699):0.01848609	Alouatta_palliata_E:0.000309):0.01211047	Aotus_nancymaae_E:0.01929356):0.00817223	Pithecia_pithecia_E:0.00913101):0.00684964):0.03532605):0.02048423	Hylobates_moloch_E:0.0):0.00105939	Nomascus_leucogenys_E:0.00251141):0.01414259	(((homo_sapien_E:0.00830958	Gorilla_gorilla_gorilla_E:0.00402492):0.00286573	Pan_troglodytes_E:0.0):0.00113302	Pan_paniscus_E:0.000831):0.0046221):0.00260535	Pongo_abelii_E:0.00596041):0.02038702	Theropithecus_gelada_E:0.0):0.00582335	Mandrillus_leucophaeus_E:0.0):0.01133253	Semnopithecus_entellus_E:0.00403553):0.00328328	((Piliocolobus_tephrosceles_E:0.0032958	(Trachypithecus_francoisi_E:0.00447062	Pygathrix_nemaeus_E:0.000954):0.00411074):0.00493981	(Rhinopithecus_bieti_E:0.02029431	Colobus_angolensis_palliatus_E:0.0):0.00627978):0.00472544):0.00600045	Macaca_mulatta_E:0.0):0.00131583	Macaca_fascicularis_E:0.0):0.00307134	(Cercopithecus_neglectus_E:0.00434038	Cercopithecus_mona_E:0.00455037):0.00126946):0.00379166	Macaca_fuscata_E:0.0):0.00395735	Macaca_nemestrina_E:0.00251017):0.00121457	Chlorocebus_sabaeus_E:0.00480747):0.00289075	'Allen's_swamp_monkey_E':0.00163637):0.00504961	Mandrillus_sphinx_E:0.0):0.0035745	Cercocebus_atys_E:0.00197279	Papio_anubis_E:0.00245655);
(((((((((((((((((((((((((((((((((Rhesus_monkey_B:0.00764665	crabeating_macaque_B:0.000473):0.000725	(pigtailed_macaque_B:0.00335994	Japanese_macaque_B:0.0):0.000117):0.00368246	(sooty_mangabey_B:0.000119	drill_B:0.00389201):0.000210):0.00167124	(mandrill_B:0.00199793	gelada_B:0.00201278):0.000043):0.000072	(((De_Brazzas_monkey_B:0.00133778	Mona_monkey_B:0.00133781):0.00498789	(red_guenon_B:0.00125142	green_monkey_B:0.0020934):0.00226896):0.00106226	Allens_swamp_monkey_B:0.00542632):0.000599):0.000133	olive_baboon_B:0.00449044):0.00192321	((Angolan_colobus_B:0.00604844	Ugandan_red_Colobus_B:0.00542843):0.00136689	((black_snubnosed_monkey_B:0.00537	Red_shanked_douc_langur_B:0.00747393):0.000894	(proboscis_monkey_B:0.000785	(Francoiss_langur_B:0.000663	Hanuman_langur_B:0.00538398):0.00258216):0.000252):0.00385324):0.01019555):0.00663073	(((((chimpanzee_B:0.000599	pygmy_chimpanzee_B:0.00204578):0.000710	Human_B:0.00133431):0.00204299	western_lowland_gorilla_B:0.0019657):0.00525427	Sumatran_organutan_B:0.01304095):0.00198639	(silvery_gibbon_B:0.00274932	northern_whitecheeked_gibbon_B:0.00126408):0.0062705):0.00557144):0.01348865	(((((((whitefronted_capuchin_B:0.000733	whitefaced_sapajou_B:0.0):0.00461011	Tufted_capuchin_B:0.0):0.00949138	tamarin_B:0.01585202):0.00216711	Bolivian_squirrel_monkey_B:0.01134987):0.000960	Mas_night_monkey_B:0.00900975):0.000791	(whitetuftedear_marmoset_B:0.00456229	pygmy_marmoset_B:0.0028208):0.01031117):0.00386925	((whitefaced_saki_B:0.01141438	Bolivian_titi_B:0.01450266):0.00383177	(mantled_howler_monkey_B:0.00839574	blackhanded_spider_monkey_B:0.00715442):0.00225736):0.00125934):0.02070541):0.04523876	tarsier_B:0.05342399):0.64384941	Mussel_IL17R:0.93053434):0.13839252	(((((((homo_sapien_REL:0.0	((Pan_troglodytes_REL:0.00193754	Pan_paniscus_REL:0.0):0.0064139	((Hylobates_moloch_REL:0.00290492	Nomascus_leucogenys_REL:0.00444897):0.00326347	Pongo_abelii_REL:0.00818713):0.01291323):0.00703204):0.03271081	(((Trachypithecus_francoisi_REL:0.00858635	((Semnopithecus_entellus_REL:0.00207585	(Colobus_angolensis_palliatus_REL:0.00329097	Piliocolobus_tephrosceles_REL:0.0051134):0.00270744):0.0103448	Rhinopithecus_bieti_REL:0.01209534):0.00344371):0.01836897	Nasalis_larvatus_REL:0.03305226):0.01896503	((((((((Macaca_fascicularis_REL:0.0	((Macaca_fuscata_REL:0.00225124	Macaca_mulatta_REL:0.0):0.000081	Macaca_nemestrina_REL:0.0):0.000041):0.00650114	Theropithecus_gelada_REL:0.00509713):0.00196661	Papio_anubis_REL:0.00282466):0.00459707	(Cercopithecus_mona_REL:0.00422766	Cercopithecus_neglectus_REL:0.00419359):0.01283908):0.00559731	Cercocebus_atys_REL:0.0):0.012715	Chlorocebus_sabaeus_REL:0.0028414):0.00215389	Erythrocebus_patas_REL:0.00617014):0.00477151	Allenopithecus_nigroviridis_REL:0.00188431):0.00924157):0.01567564):0.01777411	(((Plecturocebus_donacophilus_REL:0.03068896	Pithecia_pithecia_REL:0.02658354):0.0065407	(((((Callithrix_pygmaea_REL:0.00339873	Callithrix_jacchus_REL:0.00287176):0.01012204	Saguinus_imperator_REL:0.01295401):0.00933315	(Ateles_geoffroyi_REL:0.02223281	Saimiri_boliviensis_REL:0.02082739):0.00329499):0.00274688	(Sapajus_apella_REL:0.00271762	Cebus_capucinus_imitator_REL:0.00990182):0.01366197):0.00648002	Alouatta_palliata_REL:0.02089566):0.00510527):0.0125093	Cebus_albifrons_REL:0.000039):0.06356427):0.01977102	Mandrillus_leucophaeus_REL:0.0):0.00886624	Mandrillus_sphinx_REL:0.0):0.03679724	Carlito_syrichta_REL:0.1761607):0.73781889	((((((Pithecia_pithecia_A:0.00743336	((((Cebus_capucinus_imitator_A:0.0	Sapajus_apella_A:0.0150354):0.00806631	(Plecturocebus_donacophilus_A:0.06230816	Cebus_albifrons_A:0.02125473):0.01308266):0.01105406	Saimiri_boliviensis_A:0.03471891):0.00715863	(Callithrix_pygmaea_A:0.00387045	Callithrix_jacchus_A:0.01127566):0.02031555):0.01246873):0.04061599	Ateles_geoffroyi_A:0.02928736):0.02527625	Saguinus_imperator_A:0.0):0.03379383	((((((((((Macaca_fuscata_A:0.00128495	Macaca_mulatta_A:0.00140116):0.00147465	Macaca_fascicularis_A:0.000807):0.00123679	Macaca_nemestrina_A:0.00349939):0.00204548	((((Papio_anubis_A:0.023106	Theropithecus_gelada_A:0.0):0.00532283	(Chlorocebus_sabaeus_A:0.0144094	Allenopithecus_nigroviridis_A:0.00697237):0.000813):0.00299127	Cercopithecus_mona_A:0.00476566):0.000584	Cercopithecus_neglectus_A:0.00509663):0.00859629):0.00127956	Mandrillus_sphinx_A:0.0063168):0.00936748	Erythrocebus_patas_A:0.00796214):0.01147665	Cercocebus_atys_A:0.0):0.00716173	(((Pygathrix_nemaeus_A:0.01207798	Trachypithecus_francoisi_A:0.0):0.00152621	Semnopithecus_entellus_A:0.0):0.00628209	(Piliocolobus_tephrosceles_A:0.00397415	Colobus_angolensis_palliatus_A:0.00262737):0.00202181):0.005302):0.00429928	Rhinopithecus_bieti_A:0.0047047):0.019928	(((Pongo_abelii_A:0.00865442	(Gorilla_gorilla_gorilla_A:0.00581801	((homo_sapien_A:0.000917	Pan_troglodytes_A:0.000616):0.00196853	Pan_paniscus_A:0.00113335):0.00218849):0.01496538):0.01242174	Hylobates_moloch_A:0.00767118):0.00164206	Nomascus_leucogenys_A:0.00229424):0.01320275):0.03533965):0.01990549	Carlito_syrichta_A:0.1701799):0.01819797	Alouatta_palliata_A:0.0):0.30340796):0.052936):0.08078699	((((((((((Pygathrix_nemaeus_D:0.00736197	Colobus_angolensis_palliatus_D:0.0018237):0.00484625	Piliocolobus_tephrosceles_D:0.0):0.00609576	Semnopithecus_entellus_D:0.04768161):0.00206121	Nasalis_larvatus_D:0.0):0.00411012	Trachypithecus_francoisi_D:0.00333358):0.00625337	Rhinopithecus_bieti_D:0.0):0.00530091	((((((Theropithecus_gelada_D:0.000728	(((((((((Hylobates_moloch_D:0.00817841	Pongo_abelii_D:0.00640502):0.00368978	Pan_troglodytes_D:0.0029622):0.000503	homo_sapien_D:0.00290177):0.000916	Pan_paniscus_D:0.0):0.00347298	Gorilla_gorilla_gorilla_D:0.00430375):0.00196244	Nomascus_leucogenys_D:0.00457921):0.01880286	((Macaca_fuscata_D:0.0	(Macaca_fascicularis_D:0.0019645	Macaca_mulatta_D:0.000747):0.00161656):0.00398621	Cercocebus_atys_D:0.002356):0.00252282):0.0010467	Papio_anubis_D:0.0):0.00176907	Macaca_nemestrina_D:0.0):0.00114961):0.0014841	Mandrillus_sphinx_D:0.000754):0.00216809	Chlorocebus_sabaeus_D:0.000834):0.000085	Erythrocebus_patas_D:0.00221281):0.00252563	Allenopithecus_nigroviridis_D:0.00364777):0.00110711	(Cercopithecus_mona_D:0.00367584	Cercopithecus_neglectus_D:0.0):0.00272774):0.0058162):0.00600086	((((((((((Cebus_albifrons_D:0.000076	Sapajus_apella_D:0.00489213):0.000221	Cebus_capucinus_imitator_D:0.000156):0.00546597	Plecturocebus_donacophilus_D:0.02516521):0.00248848	Saimiri_boliviensis_D:0.01478133):0.00294574	Aotus_nancymaae_D:0.00451027):0.00280089	(Callithrix_pygmaea_D:0.0097783	Saguinus_imperator_D:0.00847273):0.00267327):0.00375811	Alouatta_palliata_D:0.01285714):0.00323605	Callithrix_jacchus_D:0.00583534):0.00564157	Pithecia_pithecia_D:0.01637949):0.00310972	Ateles_geoffroyi_D:0.0129425):0.01711819):0.01255228	Carlito_syrichta_D:0.06628329):0.01076912	Mandrillus_leucophaeus_D:0.0):0.87843452):0.26905298	(((((Macaca_nemestrina_C:0.01640023	((((((Trachypithecus_francoisi_C:0.0	Semnopithecus_entellus_C:0.00849987):0.00639515	Rhinopithecus_bieti_C:0.00101025):0.00196977	Pygathrix_nemaeus_C:0.00100123):0.002872	(Piliocolobus_tephrosceles_C:0.00244772	Colobus_angolensis_palliatus_C:0.00309963):0.000629):0.00490435	((((((Mandrillus_leucophaeus_C:0.0	Mandrillus_sphinx_C:0.0):0.000172	Papio_anubis_C:0.00195657):0.000914	(Macaca_mulatta_C:0.0	Macaca_fascicularis_C:0.00168772):0.00277972):0.000299	(Cercopithecus_mona_C:0.00341866	Cercopithecus_neglectus_C:0.00513804):0.00160545):0.000364	Allenopithecus_nigroviridis_C:0.0020205):0.000257	(Chlorocebus_sabaeus_C:0.00155555	Erythrocebus_patas_C:0.00185139):0.000561):0.00364402):0.00179336	Macaca_fuscata_C:0.00170594):0.0070274):0.00393591	(((((Pan_troglodytes_C:0.00166367	Pan_paniscus_C:0.000889):0.0029347	Gorilla_gorilla_gorilla_C:0.00201012):0.00162883	homo_sapien_C:0.00830532):0.00301123	Pongo_abelii_C:0.00841516):0.00179788	(Nomascus_leucogenys_C:0.00243587	Hylobates_moloch_C:0.00182909):0.00588205):0.01189534):0.01447739	Cercocebus_atys_C:0.02212973):0.01321237	Theropithecus_gelada_C:0.0):0.02517368	(((Pithecia_pithecia_C:0.00843501	(((((Ateles_geoffroyi_C:0.0127841	Saguinus_imperator_C:0.01839444):0.00435924	((Cebus_capucinus_imitator_C:0.000237	Cebus_albifrons_C:0.000187):0.01746288	Sapajus_apella_C:0.0):0.01001454):0.00373394	(Callithrix_jacchus_C:0.00564629	Callithrix_pygmaea_C:0.00369839):0.00787541):0.00372568	Plecturocebus_donacophilus_C:0.01405646):0.00351678	Alouatta_palliata_C:0.01398276):0.0035352):0.00321715	Aotus_nancymaae_C:0.03214455):0.00982907	Carlito_syrichta_C:0.12151374):0.01326822):0.72071032):0.70408528	Carlito_syrichta_E:0.0840905):0.01727905	((((Callithrix_jacchus_E:0.00260912	Callithrix_pygmaea_E:0.00276123):0.00595352	Saguinus_imperator_E:0.01235031):0.00888095	(((Alouatta_palliata_E:0.02656453	Saimiri_boliviensis_E:0.0012823):0.01948598	(Sapajus_apella_E:0.00326954	(Cebus_albifrons_E:0.0	Cebus_capucinus_imitator_E:0.0):0.00452655):0.01165507):0.00498256	Pithecia_pithecia_E:0.01723983):0.000963):0.00190148	Aotus_nancymaae_E:0.01781653):0.0166355):0.02023953	(Hylobates_moloch_E:0.000452	Nomascus_leucogenys_E:0.000513):0.01380047):0.000567	(Pongo_abelii_E:0.01066475	((homo_sapien_E:0.00238679	(Pan_troglodytes_E:0.000085	Pan_paniscus_E:0.00184668):0.00570077):0.00370253	Gorilla_gorilla_gorilla_E:0.00443052):0.00795397):0.00304787):0.02271009	Theropithecus_gelada_E:0.0):0.00208134	Mandrillus_leucophaeus_E:0.00549642):0.00784245	Colobus_angolensis_palliatus_E:0.0):0.01108877	Piliocolobus_tephrosceles_E:0.00461858):0.00250077	((Pygathrix_nemaeus_E:0.0024201	Trachypithecus_francoisi_E:0.00148587):0.00326763	Semnopithecus_entellus_E:0.0015477):0.00720008):0.00699348	Chlorocebus_sabaeus_E:0.00654587):0.00169999	'Allen's_swamp_monkey_E':0.00101699):0.00613037	Mandrillus_sphinx_E:0.000254):0.00111935	(Cercocebus_atys_E:0.00160378	Papio_anubis_E:0.000830):0.000867):0.00445721	Cercopithecus_neglectus_E:0.0):0.00618037	Cercopithecus_mona_E:0.00111728):0.00197577	Rhinopithecus_bieti_E:0.03337036):0.00901994	Macaca_mulatta_E:0.0):0.000685	Macaca_fascicularis_E:0.0):0.00129575	Macaca_nemestrina_E:0.000572	Macaca_fuscata_E:0.00333586);
((((((((((((((((((((((((((((Mandrillus_sphinx_D:0.000916	Mandrillus_leucophaeus_D:0.00173083):0.000379	((((Macaca_fascicularis_D:0.00132141	(Macaca_fuscata_D:0.0	Macaca_mulatta_D:0.0):0.000030):0.00330535	Macaca_nemestrina_D:0.00163484):0.00153503	Cercocebus_atys_D:0.00168826):0.000096	Papio_anubis_D:0.00321613):0.000028):0.000299	Theropithecus_gelada_D:0.00184241):0.000721	(((Chlorocebus_sabaeus_D:0.000422	Erythrocebus_patas_D:0.00455337):0.000915	Allenopithecus_nigroviridis_D:0.00545322):0.000039	(Cercopithecus_mona_D:0.00181437	Cercopithecus_neglectus_D:0.000891):0.00314956):0.000213):0.00116988	((((((Trachypithecus_francoisi_D:0.00284099	Semnopithecus_entellus_D:0.04328199):0.00254113	Pygathrix_nemaeus_D:0.00404766):0.000536	Rhinopithecus_bieti_D:0.00354971):0.000101	Nasalis_larvatus_D:0.000299):0.00273609	Colobus_angolensis_palliatus_D:0.00477586):0.000777	Piliocolobus_tephrosceles_D:0.00159602):0.00938118):0.0103001	(((Gorilla_gorilla_gorilla_D:0.00387506	(homo_sapien_D:0.00277931	(Pan_troglodytes_D:0.00189224	Pan_paniscus_D:0.000813):0.00223476):0.000660):0.00218038	Pongo_abelii_D:0.01045367):0.00113604	(Hylobates_moloch_D:0.0037001	Nomascus_leucogenys_D:0.000814):0.00866041):0.00373861):0.00387903	(((((Aotus_nancymaae_D:0.007256	(Saguinus_imperator_D:0.00957588	(Callithrix_pygmaea_D:0.00372999	Callithrix_jacchus_D:0.00124308):0.00508949):0.00611358):0.00111215	(Sapajus_apella_D:0.0016799	(Cebus_albifrons_D:0.000430	Cebus_capucinus_imitator_D:0.000020):0.00187032):0.00422122):0.00187615	Saimiri_boliviensis_D:0.01276074):0.0033055	(Pithecia_pithecia_D:0.01265937	Plecturocebus_donacophilus_D:0.01672924):0.00231607):0.00117159	(Ateles_geoffroyi_D:0.01024072	Alouatta_palliata_D:0.0145903):0.00388324):0.01126959):0.01859774	Carlito_syrichta_D:0.03662099):0.86465883	((Saguinus_imperator_A:0.0	((((((Sapajus_apella_A:0.0	Cebus_albifrons_A:0.05457821):0.01055252	Cebus_capucinus_imitator_A:0.0):0.02959411	Saimiri_boliviensis_A:0.02494167):0.00977548	(Callithrix_pygmaea_A:0.01022169	Callithrix_jacchus_A:0.01040281):0.00875051):0.01096661	Pithecia_pithecia_A:0.01660825):0.00286862	((Ateles_geoffroyi_A:0.04440736	Plecturocebus_donacophilus_A:0.04888825):0.00916438	Alouatta_palliata_A:0.0):0.02050045):0.01884102):0.02028609	(((((Pygathrix_nemaeus_A:0.000006	(Rhinopithecus_bieti_A:0.00557081	((Colobus_angolensis_palliatus_A:0.01675279	Trachypithecus_francoisi_A:0.0):0.00323551	Semnopithecus_entellus_A:0.0):0.00341258):0.00376151):0.0056093	Piliocolobus_tephrosceles_A:0.00628124):0.00836959	(((Macaca_nemestrina_A:0.00392145	(((Theropithecus_gelada_A:0.0	((Papio_anubis_A:0.01107137	Macaca_fascicularis_A:0.0074725):0.00213583	Mandrillus_sphinx_A:0.00163551):0.00471976):0.0029437	Macaca_fuscata_A:0.0):0.00340889	(((Erythrocebus_patas_A:0.00616457	(Cercopithecus_neglectus_A:0.0054689	Chlorocebus_sabaeus_A:0.00830085):0.00262033):0.0052345	Cercopithecus_mona_A:0.0038779):0.00278405	Allenopithecus_nigroviridis_A:0.00684439):0.000719):0.0030422):0.00226704	Macaca_mulatta_A:0.000389):0.00358128	Cercocebus_atys_A:0.00611793):0.00101105):0.00465565	(((((Pan_troglodytes_A:0.001336	homo_sapien_A:0.00257225):0.00112006	Pan_paniscus_A:0.00299327):0.00293079	Pongo_abelii_A:0.01986813):0.000621	Gorilla_gorilla_gorilla_A:0.00165722):0.00994008	(Nomascus_leucogenys_A:0.0057168	Hylobates_moloch_A:0.00412227):0.01041622):0.01324113):0.02982888	Carlito_syrichta_A:0.16523746):0.01339316):0.34076184):0.06739138	((((((((((((Macaca_nemestrina_REL:0.000123	(((((Mandrillus_leucophaeus_REL:0.00968944	Mandrillus_sphinx_REL:0.0):0.00915982	Theropithecus_gelada_REL:0.0):0.00598305	Macaca_mulatta_REL:0.0):0.00198207	Macaca_fuscata_REL:0.0):0.000998	Macaca_fascicularis_REL:0.0):0.000922):0.00347362	(Nasalis_larvatus_REL:0.05047348	Semnopithecus_entellus_REL:0.0):0.00818087):0.000590	Cercocebus_atys_REL:0.00467979):0.000518	Papio_anubis_REL:0.00540698):0.00335818	(Allenopithecus_nigroviridis_REL:0.0021048	((Chlorocebus_sabaeus_REL:0.00530846	Erythrocebus_patas_REL:0.00298048):0.00505092	(Cercopithecus_mona_REL:0.000606	Cercopithecus_neglectus_REL:0.00249342):0.000871):0.0029626):0.00318381):0.00623111	Colobus_angolensis_palliatus_REL:0.00569537):0.000452	Piliocolobus_tephrosceles_REL:0.00886945):0.00755581	Rhinopithecus_bieti_REL:0.0032832):0.000765	Trachypithecus_francoisi_REL:0.01096524):0.0114092	(((Pan_paniscus_REL:0.0	Pan_troglodytes_REL:0.00866962):0.00555109	homo_sapien_REL:0.00493189):0.00578153	(((((((Saimiri_boliviensis_REL:0.03605636	Pithecia_pithecia_REL:0.01674637):0.00725516	Ateles_geoffroyi_REL:0.01368179):0.01269268	Alouatta_palliata_REL:0.02245622):0.00957009	Plecturocebus_donacophilus_REL:0.0437002):0.01021268	((Cebus_albifrons_REL:0.01051533	Sapajus_apella_REL:0.0):0.00801426	Cebus_capucinus_imitator_REL:0.0):0.00907862):0.00701542	((Callithrix_pygmaea_REL:0.00714483	Callithrix_jacchus_REL:0.00116696):0.01405052	Saguinus_imperator_REL:0.01356348):0.01827964):0.05248396	((Nomascus_leucogenys_REL:0.00847182	Hylobates_moloch_REL:0.00614619):0.00285821	Pongo_abelii_REL:0.01648181):0.00696029):0.0015887):0.01911349):0.02698989	Carlito_syrichta_REL:0.14044664):0.87499888	((((((((proboscis_monkey_B:0.00184149	(Hanuman_langur_B:0.0	black_snubnosed_monkey_B:0.0095311):0.00288551):0.00268146	Francoiss_langur_B:0.0012225):0.00296428	(Ugandan_red_Colobus_B:0.00748683	Angolan_colobus_B:0.00536579):0.00393892):0.00325211	Red_shanked_douc_langur_B:0.00186971):0.00567151	(((((((((((((De_Brazzas_monkey_B:0.00194012	Mona_monkey_B:0.000064):0.00524345	green_monkey_B:0.00338542):0.00189542	red_guenon_B:0.0):0.00222614	Allens_swamp_monkey_B:0.01174219):0.00155028	sooty_mangabey_B:0.000146):0.000321	(mandrill_B:0.00210359	drill_B:0.000564):0.000270):0.000442	gelada_B:0.00146384):0.00199906	olive_baboon_B:0.0018296):0.00363953	Rhesus_monkey_B:0.00961477):0.00340035	Japanese_macaque_B:0.0):0.0024554	crabeating_macaque_B:0.0):0.00629215	pigtailed_macaque_B:0.0):0.00832937	((western_lowland_gorilla_B:0.00160072	(Human_B:0.0	(pygmy_chimpanzee_B:0.000434	chimpanzee_B:0.00688071):0.01426656):0.00581351):0.00428992	((silvery_gibbon_B:0.01068931	northern_whitecheeked_gibbon_B:0.0):0.00736484	Sumatran_organutan_B:0.00688053):0.00635681):0.00838519):0.00386719):0.00740691	((blackhanded_spider_monkey_B:0.00304684	(((whitefaced_saki_B:0.0220398	Bolivian_titi_B:0.01871071):0.00524968	(tamarin_B:0.01316265	(mantled_howler_monkey_B:0.0138313	Mas_night_monkey_B:0.01059943):0.000358):0.00125952):0.00109651	((((whitefaced_sapajou_B:0.0	whitefronted_capuchin_B:0.00542214):0.0112928	Tufted_capuchin_B:0.0):0.01746238	whitetuftedear_marmoset_B:0.00804886):0.00468729	pygmy_marmoset_B:0.000411):0.01403918):0.00356766):0.00544209	Bolivian_squirrel_monkey_B:0.01059903):0.0239802):0.05365613	tarsier_B:0.06068697):0.64504724	Mussel_IL17R:0.83097953):0.12760612):0.03147081):0.15537806	(((((((Pan_troglodytes_C:0.000510	Pan_paniscus_C:0.0028811):0.00201256	(((Hylobates_moloch_C:0.0	Nomascus_leucogenys_C:0.00465344):0.00770955	Carlito_syrichta_C:0.12766177):0.0106702	Pongo_abelii_C:0.0):0.00776974):0.00448254	homo_sapien_C:0.00484994):0.00563465	Gorilla_gorilla_gorilla_C:0.000189):0.0240875	(((((((((((((Cercocebus_atys_C:0.0398368	Cercopithecus_neglectus_C:0.00642741):0.00108525	Papio_anubis_C:0.00197136):0.00150112	Mandrillus_leucophaeus_C:0.000037):0.000753	Mandrillus_sphinx_C:0.0):0.00133956	Macaca_fascicularis_C:0.0024677):0.0011689	Macaca_mulatta_C:0.000414):0.00161718	Allenopithecus_nigroviridis_C:0.00497569):0.00136858	Cercopithecus_mona_C:0.00428954):0.000331	(Erythrocebus_patas_C:0.000484	Chlorocebus_sabaeus_C:0.00332643):0.00315604):0.00435326	((Colobus_angolensis_palliatus_C:0.00381879	(Trachypithecus_francoisi_C:0.0018655	(Pygathrix_nemaeus_C:0.00209005	Rhinopithecus_bieti_C:0.00427729):0.00111515):0.0018139):0.0011579	Piliocolobus_tephrosceles_C:0.000825):0.01001994):0.00948591	Macaca_fuscata_C:0.0):0.00584376	Theropithecus_gelada_C:0.0):0.01050164	Macaca_nemestrina_C:0.01029831):0.01175465):0.00814109	(((((((((Sapajus_apella_C:0.000930	(Cebus_albifrons_C:0.000175	Cebus_capucinus_imitator_C:0.000246):0.00545101):0.01747696	Alouatta_palliata_C:0.01513341):0.00724019	Plecturocebus_donacophilus_C:0.01624278):0.00475027	Pithecia_pithecia_C:0.00879963):0.00564761	Ateles_geoffroyi_C:0.01056472):0.00311774	Saguinus_imperator_C:0.01610375):0.00128337	Aotus_nancymaae_C:0.02851031):0.01095571	Callithrix_jacchus_C:0.00376814):0.01155925	Callithrix_pygmaea_C:0.0):0.04817173):0.01923012	Semnopithecus_entellus_C:0.0):0.70838767):0.7920969	((((((Aotus_nancymaae_E:0.02386896	(Callithrix_jacchus_E:0.00423792	Callithrix_pygmaea_E:0.00455345):0.0142211):0.00347981	Saguinus_imperator_E:0.00847487):0.0105097	(Cebus_capucinus_imitator_E:0.000151	Cebus_albifrons_E:0.000332):0.01844602):0.00391343	Pithecia_pithecia_E:0.01225601):0.00484142	Saimiri_boliviensis_E:0.0171947):0.00751363	Sapajus_apella_E:0.00500025):0.02555193):0.03816378	Semnopithecus_entellus_E:0.01982031):0.01628491	Carlito_syrichta_E:0.08779432):0.01494414	(Hylobates_moloch_E:0.00402009	Nomascus_leucogenys_E:0.001789):0.00921496):0.01052338	(((((Pan_troglodytes_E:0.00353979	Pan_paniscus_E:0.00323777):0.01353935	homo_sapien_E:0.0):0.00810762	Gorilla_gorilla_gorilla_E:0.0):0.00620477	Pongo_abelii_E:0.00876447):0.01306264	Alouatta_palliata_E:0.03608898):0.01031089):0.01470962	Piliocolobus_tephrosceles_E:0.00221944):0.01692795	Cercopithecus_neglectus_E:0.00344391):0.00353343	Cercopithecus_mona_E:0.00144539):0.00845896	((Trachypithecus_francoisi_E:0.00845223	(Colobus_angolensis_palliatus_E:0.00246988	Rhinopithecus_bieti_E:0.00558699):0.00325537):0.00362228	Pygathrix_nemaeus_E:0.0):0.00294973):0.00653968	Theropithecus_gelada_E:0.0):0.00594945	Papio_anubis_E:0.00102218):0.00131444	(Cercocebus_atys_E:0.0	(Mandrillus_leucophaeus_E:0.00223371	Mandrillus_sphinx_E:0.0):0.00209796):0.00123622):0.000906	Chlorocebus_sabaeus_E:0.00484275):0.0012296	'Allen's_swamp_monkey_E':0.00322877):0.000707	Macaca_fascicularis_E:0.000247):0.00144811	Macaca_mulatta_E:0.0):0.000711	Macaca_fuscata_E:0.0	Macaca_nemestrina_E:0.00511711);
(((((((((((((((((((((((((((((gelada_B:0.00131213	sooty_mangabey_B:0.00131427):0.000002	mandrill_B:0.00130918):0.000007	drill_B:0.00262309):0.000064	olive_baboon_B:0.00321854):0.000628	(((red_guenon_B:0.00173035	green_monkey_B:0.00354011):0.00175215	(Mona_monkey_B:0.00330012	De_Brazzas_monkey_B:0.000645):0.00384138):0.00162269	Allens_swamp_monkey_B:0.00958678):0.0035283):0.000273	(((pigtailed_macaque_B:0.0046293	Japanese_macaque_B:0.0):0.000114	(Rhesus_monkey_B:0.01018512	crabeating_macaque_B:0.00179118):0.000677):0.00392928	((Ugandan_red_Colobus_B:0.00816069	Angolan_colobus_B:0.00313089):0.00305152	((proboscis_monkey_B:0.00154686	(Francoiss_langur_B:0.00156956	(black_snubnosed_monkey_B:0.00617422	Hanuman_langur_B:0.00712373):0.00107907):0.000124):0.00139737	Red_shanked_douc_langur_B:0.00582949):0.0022913):0.00652198):0.0018367):0.00407382	(Sumatran_organutan_B:0.00470178	((((pygmy_chimpanzee_B:0.00138692	chimpanzee_B:0.00186957):0.00323514	Human_B:0.000718):0.00133618	western_lowland_gorilla_B:0.00587651):0.00267649	(northern_whitecheeked_gibbon_B:0.00194493	silvery_gibbon_B:0.00398919):0.01069738):0.000547):0.00466739):0.01142984	(((((tamarin_B:0.01267505	((whitefaced_sapajou_B:0.000897	whitefronted_capuchin_B:0.0):0.00150593	Tufted_capuchin_B:0.00199189):0.00760436):0.000475	Bolivian_squirrel_monkey_B:0.01297179):0.00585786	(whitetuftedear_marmoset_B:0.00462205	pygmy_marmoset_B:0.00462107):0.00989906):0.00172886	Mas_night_monkey_B:0.00917055):0.000567	((blackhanded_spider_monkey_B:0.00654909	mantled_howler_monkey_B:0.01211539):0.00371575	(Bolivian_titi_B:0.00973657	whitefaced_saki_B:0.01032551):0.00269652):0.0014622):0.01992228):0.05448654	tarsier_B:0.05768431):0.674483	Mussel_IL17R:0.91842203):0.15504619	((((((((((((((((((Cercocebus_atys_A:0.0	Papio_anubis_A:0.02005209):0.00831084	Theropithecus_gelada_A:0.000037):0.00128965	(((Macaca_fascicularis_A:0.00158586	Macaca_fuscata_A:0.000334):0.000111	Macaca_mulatta_A:0.000689):0.000117	Macaca_nemestrina_A:0.00486665):0.000800):0.00167448	Mandrillus_sphinx_A:0.00786169):0.00194633	Allenopithecus_nigroviridis_A:0.00773355):0.00338993	Pygathrix_nemaeus_A:0.01353861):0.00256148	Chlorocebus_sabaeus_A:0.00690452):0.00274611	Colobus_angolensis_palliatus_A:0.01121252):0.00189174	Cercopithecus_mona_A:0.00288991):0.00239769	Cercopithecus_neglectus_A:0.0):0.00170615	Erythrocebus_patas_A:0.00820579):0.00451969	Piliocolobus_tephrosceles_A:0.00989126):0.00353214	Rhinopithecus_bieti_A:0.00730182):0.00554157	(Trachypithecus_francoisi_A:0.00222347	Semnopithecus_entellus_A:0.000466):0.00125262):0.01937385	((((((Cebus_albifrons_A:0.04300326	(Plecturocebus_donacophilus_A:0.05078679	(Saguinus_imperator_A:0.00335273	Ateles_geoffroyi_A:0.03395304):0.00143327):0.00785075):0.04041466	Alouatta_palliata_A:0.0):0.02495647	Saimiri_boliviensis_A:0.00500237):0.02901741	(Cebus_capucinus_imitator_A:0.00236657	Sapajus_apella_A:0.00344923):0.00924537):0.01643515	Pithecia_pithecia_A:0.01671553):0.00516074	(Callithrix_pygmaea_A:0.00337858	Callithrix_jacchus_A:0.00787368):0.0198841):0.0359173):0.00517997	((Nomascus_leucogenys_A:0.000473	Hylobates_moloch_A:0.01073299):0.00343062	(((Pan_troglodytes_A:0.0	Pan_paniscus_A:0.00718417):0.00351926	homo_sapien_A:0.0):0.00631424	Gorilla_gorilla_gorilla_A:0.00102622):0.02156257):0.01085825):0.01397316	Pongo_abelii_A:0.0):0.04281404	Carlito_syrichta_A:0.15989652):0.27364672):0.07202857	(((((Mandrillus_sphinx_D:0.00275698	((((((((((((((Pongo_abelii_D:0.00977953	(Nomascus_leucogenys_D:0.00442227	Hylobates_moloch_D:0.00142064):0.00966846):0.003816	((Gorilla_gorilla_gorilla_D:0.00827153	Pan_paniscus_D:0.0):0.000290	Pan_troglodytes_D:0.0010589):0.00351455):0.00129488	homo_sapien_D:0.00469843):0.00632361	((((((Aotus_nancymaae_D:0.01064999	Saimiri_boliviensis_D:0.0111834):0.00103517	(Cebus_capucinus_imitator_D:0.0	(Cebus_albifrons_D:0.0	Sapajus_apella_D:0.0093721):0.00157097):0.00789193):0.00143668	Saguinus_imperator_D:0.00967182):0.00304007	(Callithrix_pygmaea_D:0.00770562	Callithrix_jacchus_D:0.0):0.00372491):0.00719586	Pithecia_pithecia_D:0.01044808):0.00228582	(Plecturocebus_donacophilus_D:0.00639769	(Ateles_geoffroyi_D:0.00905302	Alouatta_palliata_D:0.01552169):0.00630604):0.00225081):0.01679003):0.01269123	((Cercopithecus_mona_D:0.00687412	Cercopithecus_neglectus_D:0.0):0.00693512	Allenopithecus_nigroviridis_D:0.00527622):0.00147781):0.000967	Chlorocebus_sabaeus_D:0.000046):0.00285433	(Macaca_mulatta_D:0.00156038	Macaca_fascicularis_D:0.000681):0.002544):0.00217093	Theropithecus_gelada_D:0.0):0.0011717	Papio_anubis_D:0.0):0.000828	(((Colobus_angolensis_palliatus_D:0.00502411	(Pygathrix_nemaeus_D:0.00210444	Nasalis_larvatus_D:0.00124486):0.00175576):0.00323188	Piliocolobus_tephrosceles_D:0.0017164):0.00624464	Trachypithecus_francoisi_D:0.00759373):0.00906787):0.000558	Cercocebus_atys_D:0.00101712):0.000988	Erythrocebus_patas_D:0.00309265):0.00129825	Macaca_fuscata_D:0.00149496):0.0021895	Macaca_nemestrina_D:0.000548):0.00327704):0.01221444	(Rhinopithecus_bieti_D:0.00762813	Semnopithecus_entellus_D:0.04828715):0.00165977):0.02283489	Mandrillus_leucophaeus_D:0.0):0.01738381	Carlito_syrichta_D:0.06438984):0.82022351	((((((((((((((Theropithecus_gelada_REL:0.00411678	Papio_anubis_REL:0.0):0.00780324	Cercocebus_atys_REL:0.0):0.00499286	Macaca_fascicularis_REL:0.0):0.000961	Macaca_nemestrina_REL:0.0):0.000484	Macaca_mulatta_REL:0.0):0.00406651	((((Allenopithecus_nigroviridis_REL:0.00583332	Chlorocebus_sabaeus_REL:0.00135334):0.00237374	Erythrocebus_patas_REL:0.00216742):0.00353197	Cercopithecus_mona_REL:0.00256681):0.00160944	Cercopithecus_neglectus_REL:0.00507178):0.00718369):0.00305526	Macaca_fuscata_REL:0.0):0.00412741	((((Pongo_abelii_REL:0.000380	(homo_sapien_REL:0.0	(Pan_paniscus_REL:0.0	Pan_troglodytes_REL:0.00508832):0.01306966):0.00683884):0.01506485	Nomascus_leucogenys_REL:0.0):0.00247499	Hylobates_moloch_REL:0.0):0.03045151	((Semnopithecus_entellus_REL:0.0	(Colobus_angolensis_palliatus_REL:0.0	Piliocolobus_tephrosceles_REL:0.01812446):0.00575493):0.00221968	Rhinopithecus_bieti_REL:0.00399202):0.00420699):0.00349105):0.0098093	Mandrillus_sphinx_REL:0.0):0.00794876	Mandrillus_leucophaeus_REL:0.0035768):0.00726127	Trachypithecus_francoisi_REL:0.01985676):0.02194859	(((Alouatta_palliata_REL:0.02707971	(((Plecturocebus_donacophilus_REL:0.03917765	Pithecia_pithecia_REL:0.01818537):0.00530698	(Saimiri_boliviensis_REL:0.02054103	Saguinus_imperator_REL:0.02715747):0.00310858):0.00494278	Ateles_geoffroyi_REL:0.01697848):0.00627257):0.00666244	(Sapajus_apella_REL:0.00649885	(Cebus_capucinus_imitator_REL:0.00245417	Cebus_albifrons_REL:0.00108776):0.00267558):0.01296335):0.00569499	(Callithrix_pygmaea_REL:0.00552084	Callithrix_jacchus_REL:0.0):0.01326351):0.06159501):0.01852609	Nasalis_larvatus_REL:0.04897479):0.09404777	Carlito_syrichta_REL:0.09888282):0.73412467):0.06996219):0.23433109	((((Saguinus_imperator_C:0.01231454	(((((Callithrix_jacchus_C:0.00920346	Callithrix_pygmaea_C:0.0):0.01316511	(Alouatta_palliata_C:0.01090694	Ateles_geoffroyi_C:0.00501253):0.00780253):0.00351924	Pithecia_pithecia_C:0.01036122):0.00295307	Aotus_nancymaae_C:0.02716204):0.000943	((Cebus_albifrons_C:0.00131944	Sapajus_apella_C:0.00462374):0.00227904	Cebus_capucinus_imitator_C:0.0):0.00921335):0.00190978):0.00587983	Plecturocebus_donacophilus_C:0.00759257):0.03166502	((((((((Colobus_angolensis_palliatus_C:0.00202366	((Pygathrix_nemaeus_C:0.0	(Semnopithecus_entellus_C:0.00883757	Rhinopithecus_bieti_C:0.0):0.0036374):0.00341295	Piliocolobus_tephrosceles_C:0.00281058):0.0016174):0.00342622	Trachypithecus_francoisi_C:0.00212061):0.01134931	((Macaca_fascicularis_C:0.0	(Mandrillus_leucophaeus_C:0.0	((Macaca_nemestrina_C:0.01602069	((Papio_anubis_C:0.00286523	Cercocebus_atys_C:0.03623588):0.0037616	Macaca_fuscata_C:0.00245384):0.000674):0.0052288	Mandrillus_sphinx_C:0.0):0.00240656):0.00536523):0.00327602	Macaca_mulatta_C:0.0):0.00301947):0.000557	(Chlorocebus_sabaeus_C:0.00344261	Erythrocebus_patas_C:0.0012488):0.00143564):0.00116019	(Cercopithecus_neglectus_C:0.003982	Cercopithecus_mona_C:0.000711):0.00245314):0.000514	Allenopithecus_nigroviridis_C:0.00161628):0.00682596	(((Hylobates_moloch_C:0.00557231	Nomascus_leucogenys_C:0.0):0.01424225	(Pan_troglodytes_C:0.0	((Gorilla_gorilla_gorilla_C:0.00653056	homo_sapien_C:0.00461651):0.0052253	Pan_paniscus_C:0.00132614):0.00341454):0.00332931):0.00717281	Pongo_abelii_C:0.00539945):0.01236816):0.00548856	Theropithecus_gelada_C:0.0):0.01563221):0.00673088	Carlito_syrichta_C:0.10055698):0.68217151):0.71634924	Carlito_syrichta_E:0.06978626):0.03257024	((((Sapajus_apella_E:0.000325	(Cebus_capucinus_imitator_E:0.0	Cebus_albifrons_E:0.00155375):0.00583954):0.00964628	(((Callithrix_pygmaea_E:0.00149008	Callithrix_jacchus_E:0.0061406):0.00821219	Saguinus_imperator_E:0.0089242):0.00391187	(Saimiri_boliviensis_E:0.01553635	Alouatta_palliata_E:0.00796872):0.00302581):0.00648786):0.00832539	Pithecia_pithecia_E:0.00590143):0.01110557	Aotus_nancymaae_E:0.01974436):0.02443742):0.0257987	(Pongo_abelii_E:0.01260353	(Hylobates_moloch_E:0.00249806	Nomascus_leucogenys_E:0.0):0.01781275):0.00203616):0.00529076	homo_sapien_E:0.00109776):0.00244532	((Pan_troglodytes_E:0.00639433	Pan_paniscus_E:0.0):0.00819192	Gorilla_gorilla_gorilla_E:0.00420424):0.00453587):0.02421686	Colobus_angolensis_palliatus_E:0.0):0.00453794	(((Trachypithecus_francoisi_E:0.00917191	Pygathrix_nemaeus_E:0.0):0.0054389	Semnopithecus_entellus_E:0.00102845):0.01055512	Piliocolobus_tephrosceles_E:0.01083365):0.00396691):0.00753796	Mandrillus_leucophaeus_E:0.0):0.00364876	Rhinopithecus_bieti_E:0.02159715):0.00541971	Theropithecus_gelada_E:0.0):0.00846878	'Allen's_swamp_monkey_E':0.000036):0.00454451	((Mandrillus_sphinx_E:0.000740	Cercocebus_atys_E:0.00163215):0.00207541	Papio_anubis_E:0.00199216):0.0012399):0.000670	((Chlorocebus_sabaeus_E:0.01034592	Cercopithecus_mona_E:0.00304646):0.000539	Cercopithecus_neglectus_E:0.00342468):0.00240619):0.00201583	Macaca_nemestrina_E:0.00314009):0.00134754	Macaca_fascicularis_E:0.000599):0.00130141	Macaca_fuscata_E:0.00373391	Macaca_mulatta_E:0.0);
((((((((((((((((((((((((((((((sooty_mangabey_B:0.000657	gelada_B:0.000657):0.0	(drill_B:0.00197215	mandrill_B:0.000658):0.000660):0.000114	olive_baboon_B:0.00251907):0.000312	((Mona_monkey_B:0.0019654	De_Brazzas_monkey_B:0.0026503):0.00498067	(green_monkey_B:0.000763	red_guenon_B:0.00121068):0.000447):0.0018232):0.00110319	Allens_swamp_monkey_B:0.00949898):0.000569	(((Angolan_colobus_B:0.00513583	Ugandan_red_Colobus_B:0.00474138):0.00631918	((proboscis_monkey_B:0.000219	(Francoiss_langur_B:0.000645	Hanuman_langur_B:0.00399987):0.00111761):0.000094	(black_snubnosed_monkey_B:0.00763732	Red_shanked_douc_langur_B:0.00436346):0.00112468):0.00361226):0.00691838	((pigtailed_macaque_B:0.00198538	Japanese_macaque_B:0.0):0.000336	(crabeating_macaque_B:0.00154203	Rhesus_monkey_B:0.01047469):0.00130494):0.00194413):0.00182554):0.00906942	(((((pygmy_chimpanzee_B:0.00340691	chimpanzee_B:0.00182701):0.00578787	Human_B:0.000863):0.00113568	western_lowland_gorilla_B:0.00531249):0.00611776	(silvery_gibbon_B:0.00336249	northern_whitecheeked_gibbon_B:0.00722884):0.005938):0.00130411	Sumatran_organutan_B:0.01282297):0.00583771):0.01220809	((whitetuftedear_marmoset_B:0.00376671	pygmy_marmoset_B:0.00548211):0.01320658	((((((whitefronted_capuchin_B:0.0	whitefaced_sapajou_B:0.0013936):0.00247948	Tufted_capuchin_B:0.00144128):0.01038803	tamarin_B:0.01447244):0.000968	(Mas_night_monkey_B:0.01260918	Bolivian_squirrel_monkey_B:0.01210837):0.00165201):0.0024653	(Bolivian_titi_B:0.0183577	whitefaced_saki_B:0.01547228):0.00484792):0.000544	(blackhanded_spider_monkey_B:0.0071913	mantled_howler_monkey_B:0.00949323):0.00222588):0.00241367):0.02283991):0.04081334	tarsier_B:0.07183902):0.58266294	Mussel_IL17R:0.89452682):0.17633666	((((((((((((Chlorocebus_sabaeus_A:0.00788816	Erythrocebus_patas_A:0.00492522):0.000727	Cercopithecus_neglectus_A:0.00568378):0.00199985	Cercopithecus_mona_A:0.00357761):0.00144555	Allenopithecus_nigroviridis_A:0.00821272):0.00332912	(((Macaca_fascicularis_A:0.0	(((Theropithecus_gelada_A:0.0	Papio_anubis_A:0.02692804):0.00827047	Macaca_nemestrina_A:0.0):0.00493	Macaca_fuscata_A:0.0):0.00291739):0.00354886	Macaca_mulatta_A:0.0):0.00312282	Mandrillus_sphinx_A:0.00637989):0.00161679):0.00142526	Cercocebus_atys_A:0.00126886):0.01100721	((Pygathrix_nemaeus_A:0.00360702	((Semnopithecus_entellus_A:0.00340781	Piliocolobus_tephrosceles_A:0.00904569):0.00181836	Trachypithecus_francoisi_A:0.0):0.00251908):0.000250	Rhinopithecus_bieti_A:0.00690129):0.00475313):0.00456114	Colobus_angolensis_palliatus_A:0.000607):0.02310813	((((Pan_paniscus_A:0.00361907	homo_sapien_A:0.000248):0.0018645	Pan_troglodytes_A:0.0):0.00249406	Gorilla_gorilla_gorilla_A:0.00449752):0.00187208	Pongo_abelii_A:0.01823416):0.01095015):0.00430779	(Hylobates_moloch_A:0.00400327	Nomascus_leucogenys_A:0.0069101):0.00369783):0.02226078	((((((((Cebus_albifrons_A:0.03612299	Plecturocebus_donacophilus_A:0.03962049):0.00512064	Ateles_geoffroyi_A:0.03509615):0.01909791	Alouatta_palliata_A:0.0):0.01495486	(Cebus_capucinus_imitator_A:0.00379788	Sapajus_apella_A:0.00636993):0.01376604):0.00799799	Saimiri_boliviensis_A:0.03161305):0.00352965	Pithecia_pithecia_A:0.01781427):0.00311161	(Callithrix_pygmaea_A:0.00352673	Callithrix_jacchus_A:0.00855895):0.02292592):0.02719697	Saguinus_imperator_A:0.0):0.03802311):0.03644586	Carlito_syrichta_A:0.13513076):0.17038945):0.07609059	((((((Macaca_mulatta_D:0.00159064	Macaca_fascicularis_D:0.000190):0.000743	Macaca_fuscata_D:0.0):0.000212	((((((((((Sapajus_apella_D:0.000407	((Saimiri_boliviensis_D:0.00647393	Plecturocebus_donacophilus_D:0.03059625):0.01059492	(Cebus_capucinus_imitator_D:0.000002	Cebus_albifrons_D:0.00133117):0.00360041):0.00223638):0.00585186	Aotus_nancymaae_D:0.01609424):0.00483634	Alouatta_palliata_D:0.02163291):0.00517798	Pithecia_pithecia_D:0.00849198):0.00832279	Ateles_geoffroyi_D:0.01181798):0.01103609	((Callithrix_jacchus_D:0.00784085	Callithrix_pygmaea_D:0.00246476):0.0103622	Saguinus_imperator_D:0.00930382):0.000888):0.01793786	((homo_sapien_D:0.0	(((Pongo_abelii_D:0.00971528	Gorilla_gorilla_gorilla_D:0.00877727):0.000881	(Nomascus_leucogenys_D:0.00104936	Hylobates_moloch_D:0.00564776):0.00694437):0.01210861	Pan_troglodytes_D:0.0):0.00691122):0.0065782	Pan_paniscus_D:0.0):0.02237777):0.01457116	((((((((((Trachypithecus_francoisi_D:0.0	(Colobus_angolensis_palliatus_D:0.0	(Semnopithecus_entellus_D:0.06406295	Pygathrix_nemaeus_D:0.0):0.0116102):0.0147603):0.01856387	Piliocolobus_tephrosceles_D:0.0):0.01163578	Rhinopithecus_bieti_D:0.0):0.0082542	Nasalis_larvatus_D:0.0):0.01332415	(Cercopithecus_neglectus_D:0.0	Cercopithecus_mona_D:0.0074571):0.00281167):0.003769	Mandrillus_leucophaeus_D:0.00233604):0.00331521	Chlorocebus_sabaeus_D:0.000152):0.00356346	Allenopithecus_nigroviridis_D:0.00236819):0.00134522	Papio_anubis_D:0.0):0.000755	Theropithecus_gelada_D:0.00102865):0.00127692):0.000250	Mandrillus_sphinx_D:0.0):0.00253005	Macaca_nemestrina_D:0.0):0.00157574):0.0019231	Erythrocebus_patas_D:0.00484002):0.000446	Cercocebus_atys_D:0.00174717):0.04840615	Carlito_syrichta_D:0.0349683):0.78536392):0.10383515	((((((((((Allenopithecus_nigroviridis_REL:0.0022221	(Erythrocebus_patas_REL:0.00705641	Chlorocebus_sabaeus_REL:0.00538025):0.00159939):0.00434077	Cercopithecus_mona_REL:0.00295529):0.00106311	Cercopithecus_neglectus_REL:0.00554702):0.00710106	((((((Theropithecus_gelada_REL:0.00490232	Cercocebus_atys_REL:0.0033439):0.00200808	Mandrillus_sphinx_REL:0.000527):0.00557801	Mandrillus_leucophaeus_REL:0.0):0.0050109	(Macaca_fuscata_REL:0.0	(Macaca_fascicularis_REL:0.0	Macaca_mulatta_REL:0.0):0.0):0.000924):0.000242	Macaca_nemestrina_REL:0.00119096):0.00457269	Papio_anubis_REL:0.00617942):0.00299266):0.002383	(((((Pan_paniscus_REL:0.00362208	Pan_troglodytes_REL:0.00255798):0.00370935	homo_sapien_REL:0.00835372):0.01380631	Pongo_abelii_REL:0.00504184):0.0053259	Nomascus_leucogenys_REL:0.00598225):0.00192102	Hylobates_moloch_REL:0.00236409):0.02589843):0.000429	(((Colobus_angolensis_palliatus_REL:0.00959698	Piliocolobus_tephrosceles_REL:0.00698932):0.00568237	Semnopithecus_entellus_REL:0.0):0.00501331	Rhinopithecus_bieti_REL:0.00420875):0.00309251):0.00356822	Trachypithecus_francoisi_REL:0.00895668):0.01513861	Nasalis_larvatus_REL:0.03734789):0.04403321	((((Saguinus_imperator_REL:0.01686995	Callithrix_pygmaea_REL:0.00543884):0.00375118	Callithrix_jacchus_REL:0.00326992):0.01890888	(((Sapajus_apella_REL:0.01005202	Cebus_capucinus_imitator_REL:0.0):0.00254745	Cebus_albifrons_REL:0.0):0.02195642	(((Plecturocebus_donacophilus_REL:0.02779346	Pithecia_pithecia_REL:0.01487666):0.00964631	Saimiri_boliviensis_REL:0.02558662):0.00924794	Ateles_geoffroyi_REL:0.00780268):0.01675978):0.00293954):0.02744866	Alouatta_palliata_REL:0.00205304):0.04029766):0.01142549	Carlito_syrichta_REL:0.12325199):0.79239408):0.18132348	(((((((((((Pygathrix_nemaeus_C:0.00291856	Rhinopithecus_bieti_C:0.00136466):0.00141723	(Semnopithecus_entellus_C:0.000492	(Trachypithecus_francoisi_C:0.00197579	(Piliocolobus_tephrosceles_C:0.0	Colobus_angolensis_palliatus_C:0.01025731):0.00405543):0.00127183):0.00341428):0.00516818	((Nomascus_leucogenys_C:0.0	Hylobates_moloch_C:0.02326674):0.02605328	Pongo_abelii_C:0.0):0.015233):0.00306373	((Macaca_mulatta_C:0.0	((((((Cercopithecus_mona_C:0.0021593	(Cercocebus_atys_C:0.05084858	Chlorocebus_sabaeus_C:0.0):0.00521612):0.00310949	Cercopithecus_neglectus_C:0.00154666):0.00280151	Erythrocebus_patas_C:0.00257568):0.00110056	Macaca_fuscata_C:0.00214482):0.00229921	Macaca_fascicularis_C:0.0):0.00269192	Papio_anubis_C:0.00104425):0.00282761):0.00224842	Mandrillus_leucophaeus_C:0.000843):0.00319357):0.00311815	Allenopithecus_nigroviridis_C:0.000780):0.00475497	Mandrillus_sphinx_C:0.000572):0.01005647	Macaca_nemestrina_C:0.01026838):0.0179408	Carlito_syrichta_C:0.11376392):0.00237481	(Gorilla_gorilla_gorilla_C:0.0	((homo_sapien_C:0.01498627	Pan_troglodytes_C:0.0):0.00388891	Pan_paniscus_C:0.0):0.00601561):0.01100196):0.02276379	(((((Plecturocebus_donacophilus_C:0.01795999	((Cebus_albifrons_C:0.0	Cebus_capucinus_imitator_C:0.0):0.0130393	Saguinus_imperator_C:0.02021085):0.00548546):0.0069441	Sapajus_apella_C:0.00186923):0.0118232	((Callithrix_jacchus_C:0.00767809	Callithrix_pygmaea_C:0.00420676):0.01197847	Aotus_nancymaae_C:0.03524009):0.00290852):0.00117927	Pithecia_pithecia_C:0.0152151):0.00798387	(Alouatta_palliata_C:0.01118891	Ateles_geoffroyi_C:0.01005232):0.0013625):0.02601132):0.02489199	Theropithecus_gelada_C:0.0):0.64001674):0.79853368	Semnopithecus_entellus_E:0.03203609):0.00751092	Carlito_syrichta_E:0.0914198):0.00476857	(((((Saimiri_boliviensis_E:0.0207623	(((Cebus_capucinus_imitator_E:0.000343	Cebus_albifrons_E:0.000619):0.0010515	Alouatta_palliata_E:0.02605363):0.00924158	Sapajus_apella_E:0.0):0.01085921):0.01072289	(Callithrix_jacchus_E:0.00483713	Callithrix_pygmaea_E:0.00293281):0.00962656):0.00958228	Saguinus_imperator_E:0.0):0.00842373	Aotus_nancymaae_E:0.02224878):0.00177813	Pithecia_pithecia_E:0.01229929):0.03562041):0.01823949	Hylobates_moloch_E:0.0):0.00850511	Nomascus_leucogenys_E:0.0):0.02035724	((((Pan_troglodytes_E:0.00357013	Pan_paniscus_E:0.000273):0.00661243	Gorilla_gorilla_gorilla_E:0.00691793):0.00415628	homo_sapien_E:0.0):0.00509107	Pongo_abelii_E:0.01275314):0.00649323):0.01171767	((Colobus_angolensis_palliatus_E:0.000150	((Trachypithecus_francoisi_E:0.00686765	Pygathrix_nemaeus_E:0.000383):0.00188988	Piliocolobus_tephrosceles_E:0.00919907):0.00491254):0.00265518	Rhinopithecus_bieti_E:0.01001465):0.01020412):0.00765501	Mandrillus_leucophaeus_E:0.0):0.008502	Cercopithecus_mona_E:0.00353501):0.00181731	(Cercocebus_atys_E:0.00145463	Mandrillus_sphinx_E:0.000949):0.00187812):0.00239444	Cercopithecus_neglectus_E:0.00615958):0.00176332	Macaca_fuscata_E:0.000338):0.000617	((Macaca_mulatta_E:0.000471	Macaca_fascicularis_E:0.000489):0.00133645	Macaca_nemestrina_E:0.00107679):0.00109516):0.00267052	Chlorocebus_sabaeus_E:0.00254704):0.00239986	'Allen's_swamp_monkey_E':0.0):0.00542593	Papio_anubis_E:0.0	Theropithecus_gelada_E:0.01228374);
((((((((((((((((((((((Mandrillus_leucophaeus_D:0.00241225	(Chlorocebus_sabaeus_D:0.00354898	Erythrocebus_patas_D:0.00373728):0.000308):0.000481	(Mandrillus_sphinx_D:0.00292747	(Cercopithecus_mona_D:0.0	Cercopithecus_neglectus_D:0.00181916):0.0029829):0.000085):0.000107	Theropithecus_gelada_D:0.0):0.000053	(Papio_anubis_D:0.00226569	Allenopithecus_nigroviridis_D:0.00364056):0.000006):0.000200	Cercocebus_atys_D:0.00253611):0.000305	(Macaca_nemestrina_D:0.00136858	(Macaca_fascicularis_D:0.0017956	(Macaca_fuscata_D:0.0	Macaca_mulatta_D:0.00137503):0.000018):0.00271174):0.00181732):0.00107657	(((((Trachypithecus_francoisi_D:0.00227239	Semnopithecus_entellus_D:0.04667495):0.00175009	Pygathrix_nemaeus_D:0.00475575):0.000504	Rhinopithecus_bieti_D:0.00568838):0.000165	Nasalis_larvatus_D:0.00262189):0.00309668	(Colobus_angolensis_palliatus_D:0.00369807	Piliocolobus_tephrosceles_D:0.00254301):0.000466):0.01055898):0.00740533	((Pongo_abelii_D:0.00626572	(Nomascus_leucogenys_D:0.00212446	Hylobates_moloch_D:0.00697836):0.00260713):0.000514	(((Pan_paniscus_D:0.00115982	Pan_troglodytes_D:0.00110426):0.000727	homo_sapien_D:0.00290323):0.00217243	Gorilla_gorilla_gorilla_D:0.00199363):0.00236285):0.00769056):0.00719664	(((Plecturocebus_donacophilus_D:0.01603346	Ateles_geoffroyi_D:0.01199397):0.00268989	Alouatta_palliata_D:0.01524539):0.000733	((((((Callithrix_jacchus_D:0.00207407	Callithrix_pygmaea_D:0.00155571):0.00859193	Saguinus_imperator_D:0.00604929):0.00779755	Aotus_nancymaae_D:0.00897151):0.0041533	((Cebus_capucinus_imitator_D:0.000044	Cebus_albifrons_D:0.000861):0.0015048	Sapajus_apella_D:0.00290472):0.00582388):0.00106336	Saimiri_boliviensis_D:0.01498762):0.00299494	Pithecia_pithecia_D:0.01357777):0.00144354):0.00935278):0.04253579	Carlito_syrichta_D:0.02243463):0.7920813	(((((((((Red_shanked_douc_langur_B:0.00495664	((Angolan_colobus_B:0.00680414	Ugandan_red_Colobus_B:0.00686651):0.00468005	((black_snubnosed_monkey_B:0.00806705	proboscis_monkey_B:0.00144093):0.000860	Francoiss_langur_B:0.000915):0.00169179):0.00158704):0.00150634	Hanuman_langur_B:0.00283811):0.00569777	(((pigtailed_macaque_B:0.0	((Rhesus_monkey_B:0.01212333	crabeating_macaque_B:0.0):0.00326638	Japanese_macaque_B:0.0):0.00408534):0.00371374	((((Allens_swamp_monkey_B:0.00657275	green_monkey_B:0.00367661):0.00263376	red_guenon_B:0.0):0.00164647	(De_Brazzas_monkey_B:0.000734	Mona_monkey_B:0.00332372):0.00552608):0.00131997	(gelada_B:0.00114233	((sooty_mangabey_B:0.000238	drill_B:0.00111221):0.00182177	mandrill_B:0.00228584):0.000310):0.00267079):0.00468795):0.00373397	olive_baboon_B:0.001986):0.00796387):0.00646926	((silvery_gibbon_B:0.00472869	northern_whitecheeked_gibbon_B:0.00548122):0.0086311	(((pygmy_chimpanzee_B:0.000203	chimpanzee_B:0.00114204):0.00609457	Human_B:0.00240454):0.00456564	western_lowland_gorilla_B:0.0):0.00860593):0.0020649):0.00395825	Sumatran_organutan_B:0.00724588):0.00364047	((((((blackhanded_spider_monkey_B:0.00554178	(((Bolivian_squirrel_monkey_B:0.0149629	whitefaced_saki_B:0.01872428):0.000378	Tufted_capuchin_B:0.01183274):0.00388095	(whitetuftedear_marmoset_B:0.01156117	pygmy_marmoset_B:0.000013):0.02031137):0.00263358):0.00459372	mantled_howler_monkey_B:0.00522672):0.00513373	tamarin_B:0.01998366):0.00148449	(whitefaced_sapajou_B:0.0	whitefronted_capuchin_B:0.00209663):0.00673836):0.00326218	Mas_night_monkey_B:0.01042017):0.00471654	Bolivian_titi_B:0.0138992):0.02867653):0.03053584	tarsier_B:0.09035471):0.69412861	Mussel_IL17R:0.82470503):0.20750482	(((((((((Cebus_capucinus_imitator_E:0.0	(Alouatta_palliata_E:0.04222449	Cebus_albifrons_E:0.0):0.00679627):0.01491594	Sapajus_apella_E:0.0):0.00944963	Saimiri_boliviensis_E:0.0214039):0.00985633	Pithecia_pithecia_E:0.00252655):0.01138441	(Saguinus_imperator_E:0.01240495	(Callithrix_jacchus_E:0.0	Callithrix_pygmaea_E:0.00941514):0.00743737):0.00879911):0.01295323	Aotus_nancymaae_E:0.01166189):0.02084223	(((((((((((((((((Macaca_fuscata_E:0.0	((Mandrillus_leucophaeus_E:0.00374247	Cercocebus_atys_E:0.0):0.00370083	Theropithecus_gelada_E:0.0):0.00403842):0.00130589	Macaca_mulatta_E:0.0):0.000976	Macaca_nemestrina_E:0.0010949):0.000458	Macaca_fascicularis_E:0.000112):0.00211148	Papio_anubis_E:0.00151161):0.000726	Mandrillus_sphinx_E:0.000607):0.00163946	Chlorocebus_sabaeus_E:0.00566221):0.00100534	'Allen's_swamp_monkey_E':0.00200703):0.000782	(Cercopithecus_mona_E:0.00254964	Cercopithecus_neglectus_E:0.00759696):0.0046296):0.01351473	Colobus_angolensis_palliatus_E:0.00520125):0.0048932	Rhinopithecus_bieti_E:0.00513152):0.00943583	Trachypithecus_francoisi_E:0.00620468):0.00723476	Pygathrix_nemaeus_E:0.0):0.00819491	Piliocolobus_tephrosceles_E:0.00127531):0.03596313	((((Pan_troglodytes_E:0.0	Gorilla_gorilla_gorilla_E:0.00912855):0.00422262	Pan_paniscus_E:0.0):0.01033259	homo_sapien_E:0.0):0.01268484	Pongo_abelii_E:0.00409953):0.01183038):0.00484714	(Hylobates_moloch_E:0.0	Nomascus_leucogenys_E:0.00809347):0.00390721):0.02557519	Carlito_syrichta_E:0.10747615):0.01659118):0.04061663	Semnopithecus_entellus_E:0.02234007):0.67525767	((((((((((((Trachypithecus_francoisi_C:0.000580	(Colobus_angolensis_palliatus_C:0.01129064	Semnopithecus_entellus_C:0.0):0.001084):0.00195342	(Pygathrix_nemaeus_C:0.000376	Rhinopithecus_bieti_C:0.00173413):0.000255):0.00375127	Piliocolobus_tephrosceles_C:0.00293966):0.00501553	((((((Chlorocebus_sabaeus_C:0.0	((Allenopithecus_nigroviridis_C:0.0	Cercocebus_atys_C:0.05961682):0.00770279	Cercopithecus_neglectus_C:0.0):0.00543852):0.00307741	Papio_anubis_C:0.000188):0.00293423	Mandrillus_leucophaeus_C:0.000494):0.00128255	Cercopithecus_mona_C:0.00447446):0.000515	Erythrocebus_patas_C:0.00394158):0.00119041	Mandrillus_sphinx_C:0.0):0.00332282):0.00186132	Macaca_fascicularis_C:0.0):0.000553	Macaca_mulatta_C:0.000288):0.00272943	Macaca_fuscata_C:0.0):0.00260491	Macaca_nemestrina_C:0.01762646):0.00673945	((((Pan_troglodytes_C:0.00648409	homo_sapien_C:0.00800587):0.00319577	Gorilla_gorilla_gorilla_C:0.0):0.00332484	(Nomascus_leucogenys_C:0.00368782	Hylobates_moloch_C:0.00223996):0.00566847):0.0073923	Pan_paniscus_C:0.0):0.0174296):0.00359833	Theropithecus_gelada_C:0.0):0.01272889	Pongo_abelii_C:0.00794195):0.01564287	((((((((Callithrix_jacchus_C:0.00817585	Callithrix_pygmaea_C:0.00537205):0.00358702	Saguinus_imperator_C:0.01353624):0.01076479	(Sapajus_apella_C:0.0	(Cebus_albifrons_C:0.0	Cebus_capucinus_imitator_C:0.0):0.00694384):0.00621599):0.00510421	Ateles_geoffroyi_C:0.01019035):0.00419104	Aotus_nancymaae_C:0.02838656):0.00170635	(Pithecia_pithecia_C:0.0112776	Plecturocebus_donacophilus_C:0.01546007):0.00141714):0.00990088	Alouatta_palliata_C:0.00241096):0.01739513	Carlito_syrichta_C:0.15083736):0.01936653):0.75642946):0.10347482):0.11007667):0.14543019	(((((((Nomascus_leucogenys_A:0.00858165	((Gorilla_gorilla_gorilla_A:0.00200397	(Pan_paniscus_A:0.000473	(homo_sapien_A:0.00230526	Pan_troglodytes_A:0.00114313):0.000294):0.00310303):0.01435059	Pongo_abelii_A:0.00947652):0.0081582):0.00918954	Hylobates_moloch_A:0.0):0.01464737	((((((Theropithecus_gelada_A:0.00483703	Mandrillus_sphinx_A:0.000537):0.00336401	(((Allenopithecus_nigroviridis_A:0.00454015	((((Semnopithecus_entellus_A:0.0	((Rhinopithecus_bieti_A:0.0	Pygathrix_nemaeus_A:0.01537944):0.0062252	Trachypithecus_francoisi_A:0.0):0.00496873):0.00481132	(Piliocolobus_tephrosceles_A:0.000220	Colobus_angolensis_palliatus_A:0.00716058):0.00290642):0.00908524	Cercopithecus_neglectus_A:0.00411162):0.000919	Cercopithecus_mona_A:0.00591599):0.00198693):0.00215998	Chlorocebus_sabaeus_A:0.00769233):0.00454383	Macaca_fascicularis_A:0.0042092):0.000859):0.00459371	Macaca_fuscata_A:0.0):0.00385587	Macaca_mulatta_A:0.0):0.00296071	Macaca_nemestrina_A:0.00133391):0.00371172	Papio_anubis_A:0.0137051):0.01073985):0.01538453	Erythrocebus_patas_A:0.0):0.0198021	Cercocebus_atys_A:0.0):0.02973156	(((((Saimiri_boliviensis_A:0.03800349	Pithecia_pithecia_A:0.01172757):0.0081222	((Cebus_capucinus_imitator_A:0.00992775	Sapajus_apella_A:0.00131108):0.01223726	Cebus_albifrons_A:0.03288759):0.02247347):0.00769111	(Callithrix_pygmaea_A:0.00235101	Callithrix_jacchus_A:0.01201003):0.01768798):0.01135792	((Ateles_geoffroyi_A:0.0471397	Alouatta_palliata_A:0.0):0.00813826	Plecturocebus_donacophilus_A:0.05118077):0.00892748):0.00169481	Saguinus_imperator_A:0.00205049):0.05549067):0.038212	Carlito_syrichta_A:0.13976924):0.15913641):0.86197327	Carlito_syrichta_REL:0.11030679):0.0497617	((((((Plecturocebus_donacophilus_REL:0.02033937	Pithecia_pithecia_REL:0.02064348):0.01020241	Saimiri_boliviensis_REL:0.02143468):0.00153783	(Alouatta_palliata_REL:0.02239069	Ateles_geoffroyi_REL:0.01428546):0.00638808):0.0105847	(Callithrix_jacchus_REL:0.01539856	Callithrix_pygmaea_REL:0.0):0.01533103):0.00393552	Saguinus_imperator_REL:0.01320375):0.00605456	((Sapajus_apella_REL:0.01292078	Cebus_albifrons_REL:0.0):0.00642221	Cebus_capucinus_imitator_REL:0.0):0.02211736):0.04234611):0.04443133	Nasalis_larvatus_REL:0.04231221):0.00884222	Trachypithecus_francoisi_REL:0.01689243):0.00723279	Mandrillus_sphinx_REL:0.0):0.00594609	Mandrillus_leucophaeus_REL:0.0):0.01148604	((((Cercocebus_atys_REL:0.00392868	(Papio_anubis_REL:0.000936	Theropithecus_gelada_REL:0.00115035):0.00227344):0.00292155	((Macaca_fuscata_REL:0.0	(Macaca_mulatta_REL:0.0	Macaca_fascicularis_REL:0.0):0.0):0.000495	Macaca_nemestrina_REL:0.00263951):0.000341):0.00523933	(((Cercopithecus_mona_REL:0.00483472	Cercopithecus_neglectus_REL:0.00356884):0.0035675	(Chlorocebus_sabaeus_REL:0.00500024	Allenopithecus_nigroviridis_REL:0.00656223):0.00204312):0.001231	Erythrocebus_patas_REL:0.01458905):0.00298257):0.00550899	(((Rhinopithecus_bieti_REL:0.00743515	Semnopithecus_entellus_REL:0.00414513):0.00156616	Colobus_angolensis_palliatus_REL:0.0052488):0.00478076	Piliocolobus_tephrosceles_REL:0.00920403):0.00555001):0.00637969):0.01440561	((Hylobates_moloch_REL:0.0011069	Nomascus_leucogenys_REL:0.00836789):0.000470	Pongo_abelii_REL:0.00895986):0.00439226):0.00807047	homo_sapien_REL:0.0014548):0.01446225	Pan_troglodytes_REL:0.0022489	Pan_paniscus_REL:0.0);
((((((((((((((((((((((((((((((drill_B:0.000671	gelada_B:0.000671):0.0	mandrill_B:0.00134477):0.000004	sooty_mangabey_B:0.0):0.000081	olive_baboon_B:0.00462423):0.000094	(Mona_monkey_B:0.000660	De_Brazzas_monkey_B:0.0013568):0.00460205):0.000108	(red_guenon_B:0.00262939	green_monkey_B:0.00140865):0.00232981):0.000760	Allens_swamp_monkey_B:0.00638828):0.00164879	((Rhesus_monkey_B:0.00738725	crabeating_macaque_B:0.00212316):0.00125234	(Japanese_macaque_B:0.0	pigtailed_macaque_B:0.00542457):0.000414):0.0020757):0.00152421	((((proboscis_monkey_B:0.00276667	(Hanuman_langur_B:0.001952	Francoiss_langur_B:0.000074):0.000546):0.000090	black_snubnosed_monkey_B:0.00810664):0.000704	Red_shanked_douc_langur_B:0.00322725):0.00172613	(Angolan_colobus_B:0.00663624	Ugandan_red_Colobus_B:0.0076925):0.00346181):0.00813231):0.00869606	(((pygmy_marmoset_B:0.00209346	whitetuftedear_marmoset_B:0.00463923):0.01216474	((((((whitefaced_sapajou_B:0.000911	whitefronted_capuchin_B:0.0):0.00126662	Tufted_capuchin_B:0.00378211):0.00740372	Bolivian_squirrel_monkey_B:0.01206689):0.0031038	(Bolivian_titi_B:0.01317986	whitefaced_saki_B:0.01876334):0.00468948):0.00221931	(tamarin_B:0.01502954	Mas_night_monkey_B:0.01335241):0.000656):0.000883	(blackhanded_spider_monkey_B:0.00973605	mantled_howler_monkey_B:0.00794099):0.00326423):0.00280922):0.02148994	tarsier_B:0.11725697):0.01176031):0.00894946	((northern_whitecheeked_gibbon_B:0.00517607	silvery_gibbon_B:0.00703097):0.00583482	((Human_B:0.00264955	(chimpanzee_B:0.000561	pygmy_chimpanzee_B:0.00343386):0.00485801):0.000835	western_lowland_gorilla_B:0.00457108):0.00380285):0.000652):0.00169294	Sumatran_organutan_B:0.01340404):0.60399331	Mussel_IL17R:0.89802649):0.23194194	(((((Colobus_angolensis_palliatus_A:0.000267	((((((Cercopithecus_neglectus_A:0.00600984	Chlorocebus_sabaeus_A:0.00842945):0.00247527	Cercopithecus_mona_A:0.00487519):0.00277511	Allenopithecus_nigroviridis_A:0.00463256):0.00261266	(((((Macaca_fascicularis_A:0.000422	(Papio_anubis_A:0.03113463	Theropithecus_gelada_A:0.0):0.00504648):0.00233572	Macaca_fuscata_A:0.0):0.000633	Macaca_mulatta_A:0.000528):0.00229743	Macaca_nemestrina_A:0.00495587):0.00338538	Mandrillus_sphinx_A:0.00440109):0.00207069):0.0100281	Erythrocebus_patas_A:0.00231324):0.01421921	((Semnopithecus_entellus_A:0.00383283	Trachypithecus_francoisi_A:0.000427):0.00235789	((Rhinopithecus_bieti_A:0.00963407	Piliocolobus_tephrosceles_A:0.00997722):0.00143737	Pygathrix_nemaeus_A:0.00432576):0.00160044):0.0037219):0.00815704):0.01238306	(((Pongo_abelii_A:0.01047207	(Pan_paniscus_A:0.000055	((Pan_troglodytes_A:0.00315894	Gorilla_gorilla_gorilla_A:0.00460922):0.000850	homo_sapien_A:0.00156849):0.0018002):0.01186258):0.00532355	(((((((((Ateles_geoffroyi_A:0.04868726	Plecturocebus_donacophilus_A:0.06385846):0.00578163	Cebus_albifrons_A:0.0272379):0.01694802	Sapajus_apella_A:0.0105498):0.00870502	Cebus_capucinus_imitator_A:0.0):0.01139681	Saimiri_boliviensis_A:0.03092641):0.01040251	(Callithrix_pygmaea_A:0.00863494	Callithrix_jacchus_A:0.00349002):0.01638053):0.00607691	Alouatta_palliata_A:0.01032009):0.00957609	Saguinus_imperator_A:0.02195426):0.00473039	Pithecia_pithecia_A:0.01585625):0.05168249):0.000923	(Hylobates_moloch_A:0.00202253	Nomascus_leucogenys_A:0.00613155):0.00745194):0.01567959):0.0036928	Cercocebus_atys_A:0.00891656):0.03678869	Carlito_syrichta_A:0.1643747):0.21161847	((Carlito_syrichta_REL:0.10303162	((((((((((((Theropithecus_gelada_REL:0.0040236	Cercocebus_atys_REL:0.01028232):0.000984	Papio_anubis_REL:0.00355848):0.00341421	Mandrillus_sphinx_REL:0.00329428):0.00504568	(((Macaca_mulatta_REL:0.0	Macaca_fascicularis_REL:0.0):0.000281	Macaca_fuscata_REL:0.000730):0.000550	Macaca_nemestrina_REL:0.000338):0.00430569):0.005222	((((Erythrocebus_patas_REL:0.00269609	Chlorocebus_sabaeus_REL:0.00749448):0.00387869	Allenopithecus_nigroviridis_REL:0.00332056):0.00240401	Cercopithecus_mona_REL:0.00433886):0.00301278	Cercopithecus_neglectus_REL:0.0031446):0.00657338):0.00848496	(Piliocolobus_tephrosceles_REL:0.00869864	Semnopithecus_entellus_REL:0.0066626):0.000740):0.0036482	Rhinopithecus_bieti_REL:0.00237439):0.00921208	Mandrillus_leucophaeus_REL:0.02130772):0.00326317	(((((Saguinus_imperator_REL:0.0	(Callithrix_pygmaea_REL:0.01276088	Callithrix_jacchus_REL:0.0):0.02403973):0.01379062	(Saimiri_boliviensis_REL:0.01948573	(((Pithecia_pithecia_REL:0.01792949	Plecturocebus_donacophilus_REL:0.02721296):0.01101519	Ateles_geoffroyi_REL:0.01667897):0.00388741	Alouatta_palliata_REL:0.02556019):0.00201416):0.00694479):0.01180157	(Cebus_capucinus_imitator_REL:0.0084447	Sapajus_apella_REL:0.00484727):0.01056389):0.00621439	Cebus_albifrons_REL:0.0):0.0816651	(((((Pan_paniscus_REL:0.0	Pan_troglodytes_REL:0.01918986):0.00730939	homo_sapien_REL:0.00189657):0.00555898	Pongo_abelii_REL:0.00402213):0.00996084	Nomascus_leucogenys_REL:0.00506446):0.00487206	Hylobates_moloch_REL:0.00172641):0.02616205):0.00417392):0.00283911	Colobus_angolensis_palliatus_REL:0.00600845):0.00961015	Trachypithecus_francoisi_REL:0.01167977):0.00796953	Nasalis_larvatus_REL:0.04082596):0.06611295):0.7071718	((((((((((((((((Gorilla_gorilla_gorilla_D:0.00488246	(((((Nomascus_leucogenys_D:0.00256883	Hylobates_moloch_D:0.00802151):0.00716189	homo_sapien_D:0.00513555):0.000429	Pongo_abelii_D:0.00993903):0.00103623	Pan_troglodytes_D:0.00159707):0.00166245	Pan_paniscus_D:0.0):0.00114374):0.00746232	((((((Callithrix_pygmaea_D:0.00642039	Callithrix_jacchus_D:0.000464):0.00639986	Saguinus_imperator_D:0.00758238):0.00430818	((((Sapajus_apella_D:0.00609296	Cebus_albifrons_D:0.0):0.000301	Cebus_capucinus_imitator_D:0.0):0.00950746	Aotus_nancymaae_D:0.00907053):0.00144751	Saimiri_boliviensis_D:0.01326724):0.00183904):0.00847353	(Pithecia_pithecia_D:0.00607523	Plecturocebus_donacophilus_D:0.01843977):0.00127117):0.00367655	Alouatta_palliata_D:0.0146482):0.00301609	Ateles_geoffroyi_D:0.00852311):0.01992015):0.00615418	Allenopithecus_nigroviridis_D:0.00430419):0.000789	(Cercocebus_atys_D:0.0023237	Macaca_nemestrina_D:0.00224921):0.000099):0.00120252	((Macaca_mulatta_D:0.0	Macaca_fascicularis_D:0.00299515):0.00227856	Macaca_fuscata_D:0.0):0.00258632):0.00239014	Theropithecus_gelada_D:0.0):0.00263765	Mandrillus_sphinx_D:0.0):0.00149056	Cercopithecus_mona_D:0.00573768):0.000683	Papio_anubis_D:0.0015591):0.00312705	Chlorocebus_sabaeus_D:0.00122593):0.000836	Erythrocebus_patas_D:0.00131753):0.0061369	Cercopithecus_neglectus_D:0.00144812):0.012005	(((((Pygathrix_nemaeus_D:0.00183369	Semnopithecus_entellus_D:0.04461712):0.00304908	Piliocolobus_tephrosceles_D:0.00337375):0.00758047	Nasalis_larvatus_D:0.0):0.00592341	Rhinopithecus_bieti_D:0.0):0.00727108	Colobus_angolensis_palliatus_D:0.0):0.00716347):0.00777035	Trachypithecus_francoisi_D:0.0):0.03249714	Carlito_syrichta_D:0.05004185):0.01247845	Mandrillus_leucophaeus_D:0.0):0.77061009):0.1288135):0.0772887):0.29803739	((((((Colobus_angolensis_palliatus_C:0.00469511	(((((Chlorocebus_sabaeus_C:0.00183982	Erythrocebus_patas_C:0.00202464):0.00130405	(((((((Cercopithecus_neglectus_C:0.00343629	(Allenopithecus_nigroviridis_C:0.00173574	Macaca_fuscata_C:0.00662127):0.00225323):0.00166242	Papio_anubis_C:0.0043429):0.000391	(Semnopithecus_entellus_C:0.01257675	Trachypithecus_francoisi_C:0.0):0.00948271):0.000653	Mandrillus_leucophaeus_C:0.000031):0.000353	Cercocebus_atys_C:0.04143179):0.000006	Mandrillus_sphinx_C:0.000475):0.00359452	(Macaca_mulatta_C:0.0022951	Macaca_fascicularis_C:0.0):0.00149982):0.00207731):0.00113523	Cercopithecus_mona_C:0.00459968):0.00366607	(Pygathrix_nemaeus_C:0.00362131	Piliocolobus_tephrosceles_C:0.00283927):0.00259902):0.0025254	Rhinopithecus_bieti_C:0.000701):0.00286716):0.01490132	Carlito_syrichta_C:0.13346374):0.001211	((((Pan_troglodytes_C:0.00337612	((Hylobates_moloch_C:0.0093676	Nomascus_leucogenys_C:0.0):0.0237085	homo_sapien_C:0.0041613):0.00543681):0.00298274	Pan_paniscus_C:0.0):0.0078349	Gorilla_gorilla_gorilla_C:0.0):0.00413054	Pongo_abelii_C:0.00909001):0.00576497):0.00770658	Macaca_nemestrina_C:0.01925002):0.0102519	((((((Saguinus_imperator_C:0.01315161	(Callithrix_jacchus_C:0.00343902	Callithrix_pygmaea_C:0.01061183):0.00399867):0.00981783	Ateles_geoffroyi_C:0.01071424):0.00412939	(Pithecia_pithecia_C:0.01714674	Plecturocebus_donacophilus_C:0.01624454):0.00196717):0.00949165	Alouatta_palliata_C:0.00103038):0.01266169	(Sapajus_apella_C:0.00531173	(Cebus_albifrons_C:0.0	Cebus_capucinus_imitator_C:0.00106316):0.00112053):0.00949044):0.0032055	Aotus_nancymaae_C:0.03070676):0.03113542):0.01006314	Theropithecus_gelada_C:0.0):0.62053529):0.76043338	(((((((((Cebus_albifrons_E:0.0	Cebus_capucinus_imitator_E:0.00139322):0.00849292	Alouatta_palliata_E:0.0224309):0.01507434	Sapajus_apella_E:0.0):0.01603828	Callithrix_pygmaea_E:0.01030017):0.01362926	Callithrix_jacchus_E:0.0):0.0151549	Saguinus_imperator_E:0.000834):0.01364488	Pithecia_pithecia_E:0.02347932):0.00124858	Saimiri_boliviensis_E:0.02112983):0.00460158	Aotus_nancymaae_E:0.01426065):0.02052493):0.00947428	Carlito_syrichta_E:0.10875525):0.02031675	(Hylobates_moloch_E:0.00275019	Nomascus_leucogenys_E:0.00210186):0.00449792):0.01020384	(Pongo_abelii_E:0.01145723	(Gorilla_gorilla_gorilla_E:0.0029012	(homo_sapien_E:0.00534118	(Pan_troglodytes_E:0.0	Pan_paniscus_E:0.00471679):0.00147992):0.00344932):0.00498947):0.00491224):0.03734812	Semnopithecus_entellus_E:0.0):0.01082531	Piliocolobus_tephrosceles_E:0.00744032):0.00195321	Pygathrix_nemaeus_E:0.0):0.00270617	Trachypithecus_francoisi_E:0.00428936):0.00497666	Colobus_angolensis_palliatus_E:0.00941068):0.00557738	Mandrillus_leucophaeus_E:0.0):0.00925444	'Allen's_swamp_monkey_E':0.0):0.00339812	(((Cercopithecus_mona_E:0.00369446	Cercopithecus_neglectus_E:0.00116301):0.00156471	Chlorocebus_sabaeus_E:0.00493809):0.000548	((Papio_anubis_E:0.00136524	Cercocebus_atys_E:0.00300602):0.00146231	Mandrillus_sphinx_E:0.0012481):0.003071):0.000471):0.00431085	Macaca_nemestrina_E:0.000224):0.00175635	(Macaca_mulatta_E:0.0	(Macaca_fascicularis_E:0.0	Macaca_fuscata_E:0.00125849):0.000389):0.000967):0.01815922	Rhinopithecus_bieti_E:0.02205895	Theropithecus_gelada_E:0.0);
((((((((((((((((((((((((((mandrill_B:0.00330272	drill_B:0.0):0.00198318	gelada_B:0.00130309):0.000006	sooty_mangabey_B:0.0013062):0.000338	(((green_monkey_B:0.00339846	red_guenon_B:0.00119507):0.00283719	(Mona_monkey_B:0.00130228	De_Brazzas_monkey_B:0.00197642):0.00150632):0.0016284	Allens_swamp_monkey_B:0.00947242):0.00402936):0.000470	olive_baboon_B:0.00461308):0.000489	((Rhesus_monkey_B:0.011568	crabeating_macaque_B:0.0030524):0.000580	(pigtailed_macaque_B:0.00395519	Japanese_macaque_B:0.0):0.000210):0.00195152):0.00219797	((((black_snubnosed_monkey_B:0.00390846	proboscis_monkey_B:0.00203121):0.000139	(Francoiss_langur_B:0.000543	Hanuman_langur_B:0.00274957):0.00124359):0.000864	Red_shanked_douc_langur_B:0.00676384):0.0045798	(Angolan_colobus_B:0.00587886	Ugandan_red_Colobus_B:0.00674769):0.00419636):0.00345262):0.00716043	(((western_lowland_gorilla_B:0.00473706	((chimpanzee_B:0.00198733	pygmy_chimpanzee_B:0.00127032):0.00227538	Human_B:0.00300073):0.00182502):0.00822893	Sumatran_organutan_B:0.00574483):0.000695	(silvery_gibbon_B:0.00403221	northern_whitecheeked_gibbon_B:0.00385774):0.004941):0.00563529):0.00864679	(((whitefaced_saki_B:0.01130918	Bolivian_titi_B:0.01516843):0.00453473	(mantled_howler_monkey_B:0.01023194	blackhanded_spider_monkey_B:0.00702274):0.00163957):0.000064	(((tamarin_B:0.0132979	(whitetuftedear_marmoset_B:0.00472677	pygmy_marmoset_B:0.00316837):0.00856356):0.00252155	(((whitefaced_sapajou_B:0.0	whitefronted_capuchin_B:0.000731):0.00391863	Tufted_capuchin_B:0.0):0.01740861	Mas_night_monkey_B:0.00833254):0.000510):0.000464	Bolivian_squirrel_monkey_B:0.01465185):0.00246878):0.02060376):0.03727785	tarsier_B:0.0602137):0.56226365	Mussel_IL17R:0.92167481):0.23329548	(((((((((Cebus_albifrons_A:0.03655498	Plecturocebus_donacophilus_A:0.058148):0.01411283	Pithecia_pithecia_A:0.02192457):0.00604621	(Callithrix_pygmaea_A:0.00282191	Callithrix_jacchus_A:0.01460378):0.02862851):0.00183402	Saimiri_boliviensis_A:0.02822764):0.00916783	(Sapajus_apella_A:0.00990111	Cebus_capucinus_imitator_A:0.000141):0.01454172):0.01893148	Saguinus_imperator_A:0.00227857):0.01709014	Ateles_geoffroyi_A:0.02439212):0.03319719	((((((((((Allenopithecus_nigroviridis_A:0.00718696	Cercopithecus_mona_A:0.00703649):0.00108677	Cercopithecus_neglectus_A:0.0042834):0.00150126	Chlorocebus_sabaeus_A:0.00833472):0.00120059	(((Macaca_fascicularis_A:0.000322	(((Theropithecus_gelada_A:0.0	Papio_anubis_A:0.03578121):0.00925181	Mandrillus_sphinx_A:0.0):0.00504071	Macaca_nemestrina_A:0.000824):0.00379733):0.00119401	Macaca_fuscata_A:0.0):0.000211	Macaca_mulatta_A:0.000552):0.00650534):0.00500763	Erythrocebus_patas_A:0.00305275):0.01027495	(((Rhinopithecus_bieti_A:0.0	(Trachypithecus_francoisi_A:0.0	(Semnopithecus_entellus_A:0.0	Pygathrix_nemaeus_A:0.01289827):0.00495719):0.00739044):0.00400099	Piliocolobus_tephrosceles_A:0.00501354):0.00367615	Colobus_angolensis_palliatus_A:0.00291364):0.00642701):0.00351265	(Pongo_abelii_A:0.00726589	((homo_sapien_A:0.000311	(Pan_paniscus_A:0.0016178	Pan_troglodytes_A:0.00181907):0.00116721):0.00439525	Gorilla_gorilla_gorilla_A:0.00650037):0.0127022):0.01263409):0.00583261	Cercocebus_atys_A:0.00395306):0.01086172	(Nomascus_leucogenys_A:0.00460773	Hylobates_moloch_A:0.00383078):0.01311116):0.00956782	Carlito_syrichta_A:0.18959128):0.01611968):0.02978093	Alouatta_palliata_A:0.0):0.22963721):0.03608107	((((((((((Rhinopithecus_bieti_REL:0.01123091	(Nasalis_larvatus_REL:0.05352969	Piliocolobus_tephrosceles_REL:0.00257564):0.00969167):0.00319771	Semnopithecus_entellus_REL:0.0):0.00638067	Colobus_angolensis_palliatus_REL:0.0):0.00324519	Trachypithecus_francoisi_REL:0.01507563):0.01446124	((((((((Macaca_fuscata_REL:0.00110167	Macaca_nemestrina_REL:0.0):0.000055	Macaca_fascicularis_REL:0.0):0.000028	Macaca_mulatta_REL:0.0):0.0045584	(Papio_anubis_REL:0.00206	Theropithecus_gelada_REL:0.000923):0.00448716):0.00294289	Cercocebus_atys_REL:0.00173238):0.00725758	Cercopithecus_mona_REL:0.00447865):0.00106395	Cercopithecus_neglectus_REL:0.000718):0.0029573	(Chlorocebus_sabaeus_REL:0.0052977	Erythrocebus_patas_REL:0.00168443):0.00462286):0.00320143):0.00684732	Allenopithecus_nigroviridis_REL:0.0):0.01257137	Mandrillus_sphinx_REL:0.0):0.00443407	Mandrillus_leucophaeus_REL:0.00470553):0.01491827	(((Alouatta_palliata_REL:0.02108249	Ateles_geoffroyi_REL:0.0223637):0.00220368	(((Saimiri_boliviensis_REL:0.02425696	(Plecturocebus_donacophilus_REL:0.02143706	Pithecia_pithecia_REL:0.02298462):0.01072151):0.00455585	((Sapajus_apella_REL:0.00644204	Cebus_capucinus_imitator_REL:0.00558926):0.00927412	Cebus_albifrons_REL:0.0):0.01773241):0.00783738	(Saguinus_imperator_REL:0.01438432	(Callithrix_pygmaea_REL:0.0	Callithrix_jacchus_REL:0.01588362):0.01048484):0.00620403):0.00892873):0.05660588	((Hylobates_moloch_REL:0.0056035	((Pan_paniscus_REL:0.00397677	Pan_troglodytes_REL:0.0019964):0.00568707	(Pongo_abelii_REL:0.00837648	Nomascus_leucogenys_REL:0.01171599):0.00506623):0.00758329):0.0145937	homo_sapien_REL:0.00132705):0.02940629):0.00654):0.02434548	Carlito_syrichta_REL:0.12356602):0.81516686):0.11610347	(Carlito_syrichta_D:0.0480654	(((Alouatta_palliata_D:0.01181121	Ateles_geoffroyi_D:0.01402684):0.00306379	((Saimiri_boliviensis_D:0.01027244	(((Cebus_capucinus_imitator_D:0.000414	Cebus_albifrons_D:0.000495):0.000313	Sapajus_apella_D:0.00383377):0.00829691	(((Callithrix_pygmaea_D:0.00481337	Callithrix_jacchus_D:0.00158818):0.00899622	Saguinus_imperator_D:0.00634328):0.01158942	Aotus_nancymaae_D:0.00947716):0.00118612):0.00202283):0.000794	(Pithecia_pithecia_D:0.01054479	Plecturocebus_donacophilus_D:0.01347493):0.0031179):0.00161855):0.01967687	((((((Cercocebus_atys_D:0.00281783	Macaca_fascicularis_D:0.00219837):0.000618	Macaca_mulatta_D:0.00150265):0.000953	Macaca_fuscata_D:0.0):0.00347573	((((((Pan_troglodytes_D:0.00187932	Gorilla_gorilla_gorilla_D:0.00359658):0.000613	Pan_paniscus_D:0.0):0.00172083	(Pongo_abelii_D:0.00843868	(Hylobates_moloch_D:0.01151145	Nomascus_leucogenys_D:0.0):0.00452703):0.00355541):0.00123965	homo_sapien_D:0.00172112):0.01843045	((((((((Allenopithecus_nigroviridis_D:0.00920208	Cercopithecus_mona_D:0.0):0.00359881	Erythrocebus_patas_D:0.0):0.00216606	Papio_anubis_D:0.000112):0.00169799	Theropithecus_gelada_D:0.0):0.00132444	Macaca_nemestrina_D:0.000969):0.00131573	Cercopithecus_neglectus_D:0.00436074):0.000364	Mandrillus_sphinx_D:0.00101191):0.00110436	Mandrillus_leucophaeus_D:0.00192728):0.00135313):0.00167516	Chlorocebus_sabaeus_D:0.00184378):0.00216943):0.00319763	(((Pygathrix_nemaeus_D:0.00277096	((Colobus_angolensis_palliatus_D:0.00422438	Piliocolobus_tephrosceles_D:0.0035152):0.00296988	Nasalis_larvatus_D:0.000813):0.00109758):0.00271889	Trachypithecus_francoisi_D:0.00571207):0.00353736	Rhinopithecus_bieti_D:0.0):0.00875394):0.01015182	Semnopithecus_entellus_D:0.04002039):0.00471436):0.0130997):0.90094851):0.15020528	(((((Gorilla_gorilla_gorilla_C:0.0	(((Pan_troglodytes_C:0.00351634	homo_sapien_C:0.01195083):0.00156403	Pan_paniscus_C:0.0):0.00399771	((Nomascus_leucogenys_C:0.00300501	Hylobates_moloch_C:0.0029632):0.00557887	Pongo_abelii_C:0.01299654):0.00201572):0.00330839):0.0114131	((((Piliocolobus_tephrosceles_C:0.00330854	Colobus_angolensis_palliatus_C:0.00737377):0.00233847	((Pygathrix_nemaeus_C:0.00243024	Rhinopithecus_bieti_C:0.00268107):0.00123556	Trachypithecus_francoisi_C:0.00339202):0.000589):0.00440042	Semnopithecus_entellus_C:0.0):0.00752212	((Macaca_nemestrina_C:0.01500783	(Macaca_fascicularis_C:0.000138	(((((Macaca_mulatta_C:0.00232159	Allenopithecus_nigroviridis_C:0.00278917):0.00111758	Mandrillus_sphinx_C:0.0):0.000086	Mandrillus_leucophaeus_C:0.0):0.000773	Papio_anubis_C:0.00199236):0.00232713	Macaca_fuscata_C:0.00103644):0.00240151):0.00454826):0.00136773	((Cercopithecus_mona_C:0.00263557	(Cercocebus_atys_C:0.04357182	(Chlorocebus_sabaeus_C:0.00492008	Erythrocebus_patas_C:0.0019118):0.00127692):0.00175338):0.000767	Cercopithecus_neglectus_C:0.000949):0.00262507):0.00369593):0.0068672):0.02152731	Carlito_syrichta_C:0.11036518):0.00376686	((((((Callithrix_jacchus_C:0.00768427	Callithrix_pygmaea_C:0.00158125):0.00815376	Saguinus_imperator_C:0.0132546):0.00261262	((Cebus_albifrons_C:0.0	Cebus_capucinus_imitator_C:0.0):0.00309533	Sapajus_apella_C:0.00114318):0.0103107):0.00140251	(Pithecia_pithecia_C:0.01495538	Plecturocebus_donacophilus_C:0.01318559):0.00318753):0.000542	(Alouatta_palliata_C:0.00966239	Ateles_geoffroyi_C:0.00710557):0.00524795):0.01193432	Aotus_nancymaae_C:0.02475277):0.02268489):0.02355807	Theropithecus_gelada_C:0.0):0.70541185):0.83879781	Carlito_syrichta_E:0.08073303):0.01442389	(((((Pygathrix_nemaeus_E:0.0	Colobus_angolensis_palliatus_E:0.00922814):0.008915	Piliocolobus_tephrosceles_E:0.000795):0.00957848	((((((((Mandrillus_sphinx_E:0.0	(((Mandrillus_leucophaeus_E:0.0	(Rhinopithecus_bieti_E:0.02307765	Theropithecus_gelada_E:0.0):0.00520255):0.00849823	Macaca_nemestrina_E:0.000559):0.00355787	Cercocebus_atys_E:0.000463):0.00754541):0.00491475	Macaca_fuscata_E:0.0):0.00229818	Macaca_mulatta_E:0.0):0.00147691	Macaca_fascicularis_E:0.0):0.00130157	Papio_anubis_E:0.0):0.00266537	Chlorocebus_sabaeus_E:0.0027535):0.000727	(Cercopithecus_mona_E:0.00335409	Cercopithecus_neglectus_E:0.0038812):0.00221126):0.000428	'Allen's_swamp_monkey_E':0.00352688):0.0082491):0.00111407	Trachypithecus_francoisi_E:0.003101):0.00708345	Semnopithecus_entellus_E:0.0):0.02639457):0.01334801	(((((Pan_paniscus_E:0.0022436	Pan_troglodytes_E:0.000150):0.0040651	Gorilla_gorilla_gorilla_E:0.00476437):0.0011823	homo_sapien_E:0.00112191):0.00244567	Pongo_abelii_E:0.01194678):0.00569943	(Hylobates_moloch_E:0.00157665	Nomascus_leucogenys_E:0.0):0.0193082):0.02246944):0.02214028	Pithecia_pithecia_E:0.01524326):0.00458687	(Callithrix_pygmaea_E:0.00408727	Callithrix_jacchus_E:0.00316267):0.00703766):0.00182167	Saguinus_imperator_E:0.01015385):0.00586392	Aotus_nancymaae_E:0.0207518):0.00805973	Saimiri_boliviensis_E:0.01117543):0.0214396	Sapajus_apella_E:0.0):0.01197916	Alouatta_palliata_E:0.02283269):0.00247287	Cebus_capucinus_imitator_E:0.0	Cebus_albifrons_E:0.0);
(((((((((((((((((((((((olive_baboon_B:0.00523689	gelada_B:0.000652):0.000166	((mandrill_B:0.00220801	drill_B:0.00105816):0.000978	sooty_mangabey_B:0.000841):0.000285):0.000465	(Allens_swamp_monkey_B:0.0067584	((Mona_monkey_B:0.00130549	De_Brazzas_monkey_B:0.000652):0.00436684	(red_guenon_B:0.000536	green_monkey_B:0.000769):0.00209698):0.00158122):0.00265529):0.000319	(((Japanese_macaque_B:0.0	pigtailed_macaque_B:0.00658374):0.000228	(Rhesus_monkey_B:0.01092905	crabeating_macaque_B:0.00167031):0.000639):0.00433061	(((proboscis_monkey_B:0.00100409	(black_snubnosed_monkey_B:0.00459652	Red_shanked_douc_langur_B:0.00595924):0.000875):0.000168	(Hanuman_langur_B:0.00421489	Francoiss_langur_B:0.00169877):0.00173406):0.00601963	(Angolan_colobus_B:0.00268311	Ugandan_red_Colobus_B:0.00454723):0.00251725):0.00676626):0.00170341):0.0137751	(((((pygmy_chimpanzee_B:0.000645	chimpanzee_B:0.00130293):0.00391926	Human_B:0.00331112):0.00268344	western_lowland_gorilla_B:0.00383175):0.00786653	(silvery_gibbon_B:0.00336986	northern_whitecheeked_gibbon_B:0.00320517):0.00492802):0.000926	Sumatran_organutan_B:0.01060389):0.00817506):0.00552473	(((Mas_night_monkey_B:0.00846113	((Bolivian_squirrel_monkey_B:0.0117965	((whitefronted_capuchin_B:0.0	whitefaced_sapajou_B:0.000222):0.00412257	Tufted_capuchin_B:0.00238734):0.01340705):0.00177815	(whitefaced_saki_B:0.00883874	Bolivian_titi_B:0.01319107):0.00455839):0.000399):0.000756	(mantled_howler_monkey_B:0.01472428	blackhanded_spider_monkey_B:0.00586083):0.000859):0.000916	((pygmy_marmoset_B:0.00364531	whitetuftedear_marmoset_B:0.00356958):0.00820609	tamarin_B:0.01549967):0.00405437):0.02167374):0.02017951	tarsier_B:0.09542674):0.5306629	Mussel_IL17R:0.8465298):0.18849146	(((((((((((((Papio_anubis_A:0.02214482	Erythrocebus_patas_A:0.0):0.00692486	Cercopithecus_mona_A:0.00789003):0.00137605	Chlorocebus_sabaeus_A:0.00518425):0.00204549	Cercopithecus_neglectus_A:0.00357278):0.00226205	Allenopithecus_nigroviridis_A:0.00748494):0.00173011	((((Macaca_fascicularis_A:0.000499	Macaca_fuscata_A:0.000665):0.000430	Macaca_mulatta_A:0.00161009):0.00186347	Macaca_nemestrina_A:0.00206779):0.00160364	(Mandrillus_sphinx_A:0.00867764	Theropithecus_gelada_A:0.00108791):0.000943):0.0019972):0.00644329	Cercocebus_atys_A:0.0):0.00595333	((Piliocolobus_tephrosceles_A:0.00121167	Colobus_angolensis_palliatus_A:0.00589302):0.00262164	(Semnopithecus_entellus_A:0.00498626	Trachypithecus_francoisi_A:0.0):0.00571763):0.000901):0.00222668	Rhinopithecus_bieti_A:0.00703339):0.0022047	Pygathrix_nemaeus_A:0.00335383):0.00914305	((Hylobates_moloch_A:0.0056089	Nomascus_leucogenys_A:0.00180589):0.01295179	(Pongo_abelii_A:0.00766539	(Gorilla_gorilla_gorilla_A:0.00428351	((Pan_paniscus_A:0.00339292	Pan_troglodytes_A:0.0):0.000937	homo_sapien_A:0.00100733):0.0021784):0.01417932):0.00405298):0.00573699):0.01197548	(((((((Saguinus_imperator_A:0.0	(Ateles_geoffroyi_A:0.02370292	(Cebus_albifrons_A:0.04930711	Plecturocebus_donacophilus_A:0.05377372):0.01631147):0.03463682):0.02943369	Alouatta_palliata_A:0.0):0.05310405	Sapajus_apella_A:0.0):0.01069332	Cebus_capucinus_imitator_A:0.0):0.02875792	(Callithrix_pygmaea_A:0.00720652	Callithrix_jacchus_A:0.0060931):0.00753225):0.00922574	Pithecia_pithecia_A:0.01694197):0.00363011	Saimiri_boliviensis_A:0.02146359):0.03952298):0.01373524	Carlito_syrichta_A:0.18129074):0.24140284):0.0829081	((((((((((Macaca_fuscata_REL:0.000897	(Macaca_nemestrina_REL:0.000577	(Macaca_fascicularis_REL:0.0	Macaca_mulatta_REL:0.0):0.000444):0.00108818):0.01153156	(((Papio_anubis_REL:0.00221189	Theropithecus_gelada_REL:0.00393255):0.00357312	Cercocebus_atys_REL:0.00150899):0.00165161	Mandrillus_sphinx_REL:0.00252539):0.0018846):0.00482439	(((Cercopithecus_mona_REL:0.00639458	Cercopithecus_neglectus_REL:0.000792):0.00351875	Chlorocebus_sabaeus_REL:0.00651593):0.00226012	Erythrocebus_patas_REL:0.00861703):0.00424317):0.00281232	Allenopithecus_nigroviridis_REL:0.00315732):0.01069422	(((Trachypithecus_francoisi_REL:0.00977571	(Semnopithecus_entellus_REL:0.00529833	Rhinopithecus_bieti_REL:0.00604237):0.0050839):0.00372376	Piliocolobus_tephrosceles_REL:0.00656232):0.00613392	Colobus_angolensis_palliatus_REL:0.0039653):0.01055451):0.00981367	Mandrillus_leucophaeus_REL:0.00882252):0.01366233	((((Hylobates_moloch_REL:0.00865636	Nomascus_leucogenys_REL:0.000582):0.01113204	Pongo_abelii_REL:0.0063014):0.0062935	homo_sapien_REL:0.0083976):0.0050513	(Pan_troglodytes_REL:0.00218625	Pan_paniscus_REL:0.0):0.00402599):0.02504648):0.00352656	Nasalis_larvatus_REL:0.0576468):0.00559961	(((((Sapajus_apella_REL:0.00454586	(Cebus_capucinus_imitator_REL:0.0	Cebus_albifrons_REL:0.01014102):0.00855556):0.01357536	((Pithecia_pithecia_REL:0.01502948	Plecturocebus_donacophilus_REL:0.03382):0.0010256	Saimiri_boliviensis_REL:0.03275811):0.00798144):0.00867709	(Saguinus_imperator_REL:0.01805641	(Callithrix_pygmaea_REL:0.0	Callithrix_jacchus_REL:0.01008356):0.00934136):0.00853206):0.01136755	Ateles_geoffroyi_REL:0.01864886):0.00126455	Alouatta_palliata_REL:0.02470932):0.04984229):0.03124129	Carlito_syrichta_REL:0.12106367):0.8770672):0.03122241	(((((Aotus_nancymaae_C:0.01758478	(((((Cebus_albifrons_C:0.000215	Cebus_capucinus_imitator_C:0.000206):0.0063821	Sapajus_apella_C:0.0):0.01475579	((Ateles_geoffroyi_C:0.0	Alouatta_palliata_C:0.01827962):0.01085117	Plecturocebus_donacophilus_C:0.01354695):0.00283207):0.00702341	(Callithrix_pygmaea_C:0.00104102	(Callithrix_jacchus_C:0.00923341	Saguinus_imperator_C:0.01989233):0.00111526):0.01296914):0.00680472	Pithecia_pithecia_C:0.00767232):0.02121941):0.04250145	Carlito_syrichta_C:0.10784347):0.01890201	(Pongo_abelii_C:0.0124628	((Pan_troglodytes_C:0.0	(((((Semnopithecus_entellus_C:0.0	(Macaca_nemestrina_C:0.0	Cercocebus_atys_C:0.0772367):0.03359433):0.01472762	Hylobates_moloch_C:0.00500073):0.00426834	Nomascus_leucogenys_C:0.0):0.00915285	homo_sapien_C:0.01193479):0.00358836	Gorilla_gorilla_gorilla_C:0.0):0.01257928):0.00809451	Pan_paniscus_C:0.0):0.00644962):0.000800):0.00816532	(((Piliocolobus_tephrosceles_C:0.0	(((Rhinopithecus_bieti_C:0.00174348	Pygathrix_nemaeus_C:0.00294739):0.00287375	Trachypithecus_francoisi_C:0.0):0.00775492	Colobus_angolensis_palliatus_C:0.00168449):0.00419074):0.0070829	((Cercopithecus_mona_C:0.00573209	(((((Macaca_fascicularis_C:0.0	((Allenopithecus_nigroviridis_C:0.00118978	Cercopithecus_neglectus_C:0.00910232):0.00399849	Macaca_mulatta_C:0.000404):0.000121):0.000666	Chlorocebus_sabaeus_C:0.00313856):0.000451	(Theropithecus_gelada_C:0.0025928	Mandrillus_leucophaeus_C:0.00112123):0.0012668):0.00154797	Mandrillus_sphinx_C:0.000553):0.0017321	Papio_anubis_C:0.0022212):0.0022072):0.00120474	Erythrocebus_patas_C:0.00268745):0.00442917):0.00465698	Macaca_fuscata_C:0.0):0.00510985):0.70913347	((((((((((((((Chlorocebus_sabaeus_E:0.00541116	(((((Macaca_fascicularis_E:0.0	(Macaca_nemestrina_E:0.01579282	Macaca_mulatta_E:0.0):0.00636084):0.00454366	Macaca_fuscata_E:0.0):0.00320563	Papio_anubis_E:0.0015396):0.00496947	Theropithecus_gelada_E:0.0):0.00374006	(((Pygathrix_nemaeus_E:0.00400189	(Rhinopithecus_bieti_E:0.01653267	Colobus_angolensis_palliatus_E:0.0):0.00889404):0.00240922	Piliocolobus_tephrosceles_E:0.00281057):0.00958719	Trachypithecus_francoisi_E:0.0):0.00724887):0.00280617):0.0026282	Mandrillus_sphinx_E:0.00230631):0.00250449	Cercocebus_atys_E:0.0):0.00219389	Cercopithecus_neglectus_E:0.00508842):0.02002233	Semnopithecus_entellus_E:0.00277015):0.01267995	((Gorilla_gorilla_gorilla_E:0.00615204	Pan_troglodytes_E:0.0020754):0.00468903	Pan_paniscus_E:0.0):0.02511512):0.0084522	'Allen's_swamp_monkey_E':0.00303122):0.00390437	Cercopithecus_mona_E:0.00571819):0.00266322	Mandrillus_leucophaeus_E:0.00154799):0.0303532	homo_sapien_E:0.00177698):0.01911824	Pongo_abelii_E:0.000197):0.01954907	(Hylobates_moloch_E:0.0	Nomascus_leucogenys_E:0.00391255):0.00906908):0.00665129	Carlito_syrichta_E:0.10772231):0.01692019	((((((((Callithrix_pygmaea_E:0.00918752	(Saimiri_boliviensis_E:0.02829283	Alouatta_palliata_E:0.00132479):0.0214271):0.02830645	Callithrix_jacchus_E:0.0):0.02490683	Cebus_albifrons_E:0.0):0.00142643	Cebus_capucinus_imitator_E:0.0):0.01037188	Sapajus_apella_E:0.0):0.00872801	Aotus_nancymaae_E:0.02160738):0.00520552	Saguinus_imperator_E:0.01308284):0.01543114	Pithecia_pithecia_E:0.00120738):0.03333615):0.71968545):0.18001442):0.94720327	Carlito_syrichta_D:0.0324461):0.04689506	Semnopithecus_entellus_D:0.03534628):0.00731797	(((((((((((Theropithecus_gelada_D:0.00163403	((Cercocebus_atys_D:0.0047183	Papio_anubis_D:0.0):0.00115135	Macaca_nemestrina_D:0.00107961):0.00100535):0.000931	Mandrillus_sphinx_D:0.00221006):0.00131404	Allenopithecus_nigroviridis_D:0.00189947):0.00134308	(Cercopithecus_neglectus_D:0.0	Cercopithecus_mona_D:0.00310994):0.00163991):0.00208261	Chlorocebus_sabaeus_D:0.000743):0.00228981	Erythrocebus_patas_D:0.00249917):0.00236559	((Macaca_mulatta_D:0.000285	Macaca_fuscata_D:0.000160):0.000185	Macaca_fascicularis_D:0.00199779):0.00559448):0.0034453	Mandrillus_leucophaeus_D:0.000239):0.01005717	((((Nasalis_larvatus_D:0.00213283	Trachypithecus_francoisi_D:0.0082007):0.000570	Piliocolobus_tephrosceles_D:0.00709261):0.00152418	Rhinopithecus_bieti_D:0.00527032):0.00605715	Colobus_angolensis_palliatus_D:0.000845):0.0081945):0.00527658	((Pan_paniscus_D:0.00149678	((homo_sapien_D:0.00469524	Gorilla_gorilla_gorilla_D:0.00425888):0.000845	(Pongo_abelii_D:0.00633146	(Hylobates_moloch_D:0.00325653	Nomascus_leucogenys_D:0.00570087):0.00790593):0.0026887):0.00153022):0.000665	Pan_troglodytes_D:0.0):0.02133022):0.00425864	Pygathrix_nemaeus_D:0.00599173):0.01408438):0.02081847	Ateles_geoffroyi_D:0.01544571):0.00283606	Plecturocebus_donacophilus_D:0.00551085):0.00756594	Aotus_nancymaae_D:0.00785412):0.00163316	Alouatta_palliata_D:0.01402106):0.0024081	(Pithecia_pithecia_D:0.01162421	Saimiri_boliviensis_D:0.012788):0.000495):0.00372592	(Callithrix_jacchus_D:0.00176131	Callithrix_pygmaea_D:0.00449716):0.00484816):0.00185721	Saguinus_imperator_D:0.01187422):0.01092171	Sapajus_apella_D:0.00754162):0.00103166	Cebus_capucinus_imitator_D:0.000387	Cebus_albifrons_D:0.000503);
((((((((((((((((((((((((((((((((olive_baboon_B:0.00457666	((mandrill_B:0.00130311	drill_B:0.00261592):0.00131378	gelada_B:0.000646):0.000003):0.0	sooty_mangabey_B:0.00130627):0.000105	(((green_monkey_B:0.00325251	red_guenon_B:0.000015):0.000627	(De_Brazzas_monkey_B:0.000636	Mona_monkey_B:0.00328442):0.0019839):0.001708	Allens_swamp_monkey_B:0.01085465):0.000951):0.00240601	(pigtailed_macaque_B:0.00459135	Japanese_macaque_B:0.0):0.000166):0.000481	Rhesus_monkey_B:0.01025905):0.000425	crabeating_macaque_B:0.00161829):0.00294853	((Angolan_colobus_B:0.00622687	Ugandan_red_Colobus_B:0.00501989):0.00331769	(((Red_shanked_douc_langur_B:0.00400072	black_snubnosed_monkey_B:0.00325567):0.000649	proboscis_monkey_B:0.00198971):0.000211	(Francoiss_langur_B:0.00113688	Hanuman_langur_B:0.00215045):0.00105159):0.00405491):0.00385767):0.00478453	(((silvery_gibbon_B:0.00264272	northern_whitecheeked_gibbon_B:0.00324771):0.00551839	Sumatran_organutan_B:0.00569502):0.000314	(((pygmy_chimpanzee_B:0.00202909	chimpanzee_B:0.0018683):0.00263102	Human_B:0.00131836):0.000692	western_lowland_gorilla_B:0.00388472):0.00868281):0.00381321):0.01110016	(((((Bolivian_squirrel_monkey_B:0.0150807	(Tufted_capuchin_B:0.00138623	(whitefronted_capuchin_B:0.0	whitefaced_sapajou_B:0.000244):0.0020128):0.00999234):0.00134564	tamarin_B:0.01692355):0.00194236	(pygmy_marmoset_B:0.00327613	whitetuftedear_marmoset_B:0.00789234):0.00604217):0.00104123	Mas_night_monkey_B:0.01132597):0.00303463	((Bolivian_titi_B:0.01646278	whitefaced_saki_B:0.01664163):0.0088497	(blackhanded_spider_monkey_B:0.00846008	mantled_howler_monkey_B:0.00871247):0.00236611):0.000612):0.0182346):0.02355186	tarsier_B:0.09486649):0.50105566	Mussel_IL17R:0.86570993):0.26829954	(((((((Callithrix_pygmaea_A:0.00875525	Callithrix_jacchus_A:0.00751104):0.01316994	(Pithecia_pithecia_A:0.00536072	(((Plecturocebus_donacophilus_A:0.06296154	Cebus_albifrons_A:0.02190201):0.01416916	Ateles_geoffroyi_A:0.03127309):0.03722763	Saguinus_imperator_A:0.0):0.03171935):0.01880292):0.00390989	Saimiri_boliviensis_A:0.02683029):0.00784063	(Sapajus_apella_A:0.00620923	Cebus_capucinus_imitator_A:0.00348475):0.01220351):0.01264714	Alouatta_palliata_A:0.00318242):0.03041061	((((((Rhinopithecus_bieti_A:0.00460915	(Semnopithecus_entellus_A:0.00463856	Trachypithecus_francoisi_A:0.0):0.00251734):0.00164065	(Colobus_angolensis_palliatus_A:0.00210656	Piliocolobus_tephrosceles_A:0.00661054):0.0051381):0.00231267	(Erythrocebus_patas_A:0.00499893	(((Macaca_fuscata_A:0.000399	((Macaca_fascicularis_A:0.000296	Macaca_nemestrina_A:0.00506684):0.00209566	(Theropithecus_gelada_A:0.0014262	Mandrillus_sphinx_A:0.00586178):0.00159965):0.000676):0.00146052	Macaca_mulatta_A:0.000827):0.00474002	((((Chlorocebus_sabaeus_A:0.01264937	Papio_anubis_A:0.02056604):0.00184964	Cercopithecus_neglectus_A:0.000419):0.00395669	Cercopithecus_mona_A:0.00538285):0.00269397	Allenopithecus_nigroviridis_A:0.00606856):0.00310637):0.00886985):0.01213712):0.00395948	Pygathrix_nemaeus_A:0.00239754):0.00857772	Cercocebus_atys_A:0.00960246):0.00434192	((((((Pan_paniscus_A:0.00224186	Pan_troglodytes_A:0.00120951):0.000562	homo_sapien_A:0.00222243):0.00302792	Gorilla_gorilla_gorilla_A:0.00535401):0.01436181	Pongo_abelii_A:0.01349512):0.0103	Hylobates_moloch_A:0.00578003):0.000273	Nomascus_leucogenys_A:0.00708787):0.01427595):0.02174931):0.03859785	Carlito_syrichta_A:0.14620816):0.20460591):0.1209969	((((((((Nomascus_leucogenys_REL:0.00627692	Hylobates_moloch_REL:0.0027421):0.00243873	((Pan_paniscus_REL:0.0	Pan_troglodytes_REL:0.00961506):0.01772702	Pongo_abelii_REL:0.00797132):0.00863332):0.01336674	homo_sapien_REL:0.003762):0.02626369	(((((((Macaca_nemestrina_REL:0.000269	(Macaca_fascicularis_REL:0.0	Macaca_mulatta_REL:0.0):0.000723):0.000723	Macaca_fuscata_REL:0.00159479):0.00347613	((Papio_anubis_REL:0.00451153	Theropithecus_gelada_REL:0.00247461):0.00154357	((Mandrillus_leucophaeus_REL:0.0034132	Mandrillus_sphinx_REL:0.00345287):0.00413287	Cercocebus_atys_REL:0.000488):0.00434693):0.00294059):0.00561285	((Allenopithecus_nigroviridis_REL:0.00337017	(Erythrocebus_patas_REL:0.00916098	Chlorocebus_sabaeus_REL:0.00488502):0.00297939):0.00155594	(Cercopithecus_mona_REL:0.00626284	Cercopithecus_neglectus_REL:0.00475965):0.00349603):0.00294504):0.0065269	(Rhinopithecus_bieti_REL:0.00393123	(Piliocolobus_tephrosceles_REL:0.01300703	Semnopithecus_entellus_REL:0.00612181):0.00199038):0.0106343):0.00737984	Colobus_angolensis_palliatus_REL:0.000274):0.01056343	Nasalis_larvatus_REL:0.0571828):0.00310888):0.00265391	Trachypithecus_francoisi_REL:0.01177192):0.07920575	Carlito_syrichta_REL:0.08281025):0.02878977	(((((((Ateles_geoffroyi_REL:0.01626765	((Pithecia_pithecia_REL:0.03395773	Cebus_albifrons_REL:0.00950103):0.0105973	Saguinus_imperator_REL:0.02089122):0.00959215):0.00716319	Plecturocebus_donacophilus_REL:0.04463271):0.00752623	Alouatta_palliata_REL:0.01775523):0.01102645	(Sapajus_apella_REL:0.00974129	Cebus_capucinus_imitator_REL:0.00128416):0.00639401):0.00590286	Saimiri_boliviensis_REL:0.01611454):0.0194423	Callithrix_jacchus_REL:0.01490042):0.00428542	Callithrix_pygmaea_REL:0.000731):0.05205566):0.74042505	((Macaca_mulatta_C:0.00296108	((((((((Cercopithecus_neglectus_C:0.0	((((Papio_anubis_C:0.0038057	((((Carlito_syrichta_C:0.11783285	Semnopithecus_entellus_C:0.01245262):0.00426365	Colobus_angolensis_palliatus_C:0.0):0.0120291	(Cercocebus_atys_C:0.06002298	Macaca_nemestrina_C:0.01736383):0.00876815):0.00267268	Macaca_fuscata_C:0.0):0.00330755):0.00889017	Allenopithecus_nigroviridis_C:0.0):0.00672496	(Nomascus_leucogenys_C:0.0	Hylobates_moloch_C:0.01309739):0.01804709):0.00621449	Macaca_fascicularis_C:0.0):0.00769359):0.00533184	Chlorocebus_sabaeus_C:0.0):0.00308668	Cercopithecus_mona_C:0.00142714):0.00610077	Theropithecus_gelada_C:0.0):0.00335053	Mandrillus_sphinx_C:0.0):0.000896	Mandrillus_leucophaeus_C:0.000442):0.0034921	Erythrocebus_patas_C:0.00444348):0.00193641	((((((((Cebus_capucinus_imitator_C:0.000249	Cebus_albifrons_C:0.000178):0.000835	Sapajus_apella_C:0.00348966):0.01560257	(Alouatta_palliata_C:0.01618949	Ateles_geoffroyi_C:0.00516779):0.00432438):0.00713248	((Callithrix_pygmaea_C:0.01116473	Callithrix_jacchus_C:0.000826):0.00716792	Saguinus_imperator_C:0.0184007):0.00458655):0.00903424	Pithecia_pithecia_C:0.01268577):0.00767012	Plecturocebus_donacophilus_C:0.00999079):0.02013388	Aotus_nancymaae_C:0.02192283):0.0575221	(((Rhinopithecus_bieti_C:0.000032	Trachypithecus_francoisi_C:0.00601093):0.00423002	Pygathrix_nemaeus_C:0.000449):0.00156999	Piliocolobus_tephrosceles_C:0.00543268):0.00808774):0.000690):0.00346031):0.01187423	(homo_sapien_C:0.00643127	((Gorilla_gorilla_gorilla_C:0.000744	(Pan_troglodytes_C:0.00178807	Pan_paniscus_C:0.0):0.00616468):0.00348885	Pongo_abelii_C:0.01400113):0.00288339):0.01082216):0.81252439):0.07338932):0.05358493	(((((((Pygathrix_nemaeus_D:0.00729977	(Nasalis_larvatus_D:0.000944	(Colobus_angolensis_palliatus_D:0.00419431	Piliocolobus_tephrosceles_D:0.00311374):0.00168448):0.000796):0.000993	(Trachypithecus_francoisi_D:0.00361013	Semnopithecus_entellus_D:0.0472155):0.00128523):0.000892	Rhinopithecus_bieti_D:0.00228221):0.00995876	((((((((Theropithecus_gelada_D:0.0	((Papio_anubis_D:0.00146355	Mandrillus_sphinx_D:0.0012594):0.000336	Cercocebus_atys_D:0.00419269):0.000792):0.00123013	((Macaca_fuscata_D:0.0	Macaca_fascicularis_D:0.00319795):0.0013524	Macaca_mulatta_D:0.0):0.00361213):0.000360	Allenopithecus_nigroviridis_D:0.00455981):0.000044	Chlorocebus_sabaeus_D:0.00131445):0.000697	Mandrillus_leucophaeus_D:0.00318423):0.000259	Macaca_nemestrina_D:0.00211617):0.000658	Erythrocebus_patas_D:0.00174426):0.00112272	(Cercopithecus_mona_D:0.00182678	Cercopithecus_neglectus_D:0.0):0.00163557):0.0019866):0.00645453	(((Hylobates_moloch_D:0.0075117	Nomascus_leucogenys_D:0.00207465):0.006606	Pongo_abelii_D:0.01079773):0.0032789	(((Pan_paniscus_D:0.0	Pan_troglodytes_D:0.00423595):0.00218344	homo_sapien_D:0.00237335):0.00225938	Gorilla_gorilla_gorilla_D:0.00240328):0.00183535):0.01186121):0.00544691	((((Aotus_nancymaae_D:0.01084952	((((Callithrix_jacchus_D:0.00324136	Callithrix_pygmaea_D:0.00543085):0.00337417	Saguinus_imperator_D:0.00926683):0.00555116	((Cebus_albifrons_D:0.000449	Sapajus_apella_D:0.0013645):0.001531	Cebus_capucinus_imitator_D:0.0):0.00997462):0.00198625	Saimiri_boliviensis_D:0.01439722):0.00182151):0.0027639	(Plecturocebus_donacophilus_D:0.01148424	Pithecia_pithecia_D:0.01277034):0.00139279):0.0014079	Alouatta_palliata_D:0.01287679):0.000593	Ateles_geoffroyi_D:0.00888863):0.01145844):0.03531058	Carlito_syrichta_D:0.03506095):0.87171441):0.89704055	Carlito_syrichta_E:0.0827991):0.00776039	((Aotus_nancymaae_E:0.01604871	(((((Callithrix_pygmaea_E:0.0064443	Callithrix_jacchus_E:0.0):0.0107566	Saguinus_imperator_E:0.01845784):0.00629935	(Sapajus_apella_E:0.0	(Cebus_capucinus_imitator_E:0.000936	Cebus_albifrons_E:0.000528):0.01729209):0.01658284):0.00211656	Alouatta_palliata_E:0.01555921):0.00551806	Pithecia_pithecia_E:0.00906247):0.012712):0.01145621	Saimiri_boliviensis_E:0.01486482):0.02859044):0.03300345	(Nomascus_leucogenys_E:0.00191074	Hylobates_moloch_E:0.00200335):0.00647353):0.00955733	((Gorilla_gorilla_gorilla_E:0.00301984	(Pan_troglodytes_E:0.0	(Pongo_abelii_E:0.02202714	Pan_paniscus_E:0.00331515):0.00179306):0.00815741):0.00802656	homo_sapien_E:0.0):0.01072239):0.02421268	Mandrillus_leucophaeus_E:0.0):0.00428482	(Rhinopithecus_bieti_E:0.01777693	Colobus_angolensis_palliatus_E:0.0):0.00216579):0.01075817	(Trachypithecus_francoisi_E:0.00342584	Semnopithecus_entellus_E:0.000828):0.00417217):0.00527879	Piliocolobus_tephrosceles_E:0.0072091):0.00640746	Cercopithecus_neglectus_E:0.00303477):0.00286423	Pygathrix_nemaeus_E:0.01050824):0.00129026	'Allen's_swamp_monkey_E':0.00114527):0.00102938	Chlorocebus_sabaeus_E:0.00405442):0.00435928	Cercopithecus_mona_E:0.00181054):0.0047016	Mandrillus_sphinx_E:0.00128416):0.000405	((Theropithecus_gelada_E:0.00533981	Cercocebus_atys_E:0.00152048):0.000229	Papio_anubis_E:0.000831):0.000155):0.00128473	Macaca_fascicularis_E:0.0):0.00161445	Macaca_mulatta_E:0.0):0.00230569	Macaca_nemestrina_E:0.00505725	Macaca_fuscata_E:0.0);
((((((((((((((((((Macaca_fascicularis_C:0.00201932	(Macaca_mulatta_C:0.0	Macaca_fuscata_C:0.00136409):0.000550):0.000586	(Macaca_nemestrina_C:0.02076391	Cercocebus_atys_C:0.04179871):0.00141481):0.00191077	(((Allenopithecus_nigroviridis_C:0.00552764	((Theropithecus_gelada_C:0.00170857	Papio_anubis_C:0.00262236):0.000753	(Cercopithecus_neglectus_C:0.00491589	Cercopithecus_mona_C:0.00188418):0.0010961):0.000118):0.000399	Mandrillus_leucophaeus_C:0.000320):0.000094	Mandrillus_sphinx_C:0.00169718):0.000026):0.000474	(Erythrocebus_patas_C:0.00166583	Chlorocebus_sabaeus_C:0.00257202):0.000304):0.00457572	(((Trachypithecus_francoisi_C:0.000531	Semnopithecus_entellus_C:0.0016767):0.000287	(Rhinopithecus_bieti_C:0.00201494	Pygathrix_nemaeus_C:0.00180025):0.00200453):0.000047	(Colobus_angolensis_palliatus_C:0.00343184	Piliocolobus_tephrosceles_C:0.00293169):0.00225951):0.00261038):0.00784133	(((((Pan_troglodytes_C:0.00127465	Pan_paniscus_C:0.000839):0.00480128	homo_sapien_C:0.00801389):0.000322	Gorilla_gorilla_gorilla_C:0.00356079):0.00119035	(Hylobates_moloch_C:0.00120624	Nomascus_leucogenys_C:0.0034589):0.00875706):0.00114237	Pongo_abelii_C:0.00976581):0.00688095):0.01678234	((Plecturocebus_donacophilus_C:0.01081369	Pithecia_pithecia_C:0.0115225):0.00191638	(Aotus_nancymaae_C:0.02633371	((Saguinus_imperator_C:0.01138227	(Callithrix_pygmaea_C:0.00151765	Callithrix_jacchus_C:0.01072991):0.0079652):0.00640991	(((Cebus_albifrons_C:0.000803	Cebus_capucinus_imitator_C:0.000040):0.00343966	Sapajus_apella_C:0.0024462):0.01156812	(Alouatta_palliata_C:0.01028181	Ateles_geoffroyi_C:0.00694062):0.00627259):0.00106028):0.000793):0.000605):0.0357675):0.02182473	Carlito_syrichta_C:0.07751913):0.62449803	((((((((((((((((Macaca_fascicularis_E:0.0	((Cercopithecus_neglectus_E:0.01462625	Macaca_nemestrina_E:0.0):0.00472054	Chlorocebus_sabaeus_E:0.00475911):0.00433621):0.00158433	Macaca_fuscata_E:0.0):0.000555	Macaca_mulatta_E:0.0):0.005045	Cercocebus_atys_E:0.0):0.00153227	Mandrillus_sphinx_E:0.000940):0.000599	Theropithecus_gelada_E:0.000511):0.00121	Papio_anubis_E:0.00242141):0.00151868	Mandrillus_leucophaeus_E:0.00106971):0.00368837	'Allen's_swamp_monkey_E':0.00111594):0.00168051	Cercopithecus_mona_E:0.00399336):0.00434336	(((Pygathrix_nemaeus_E:0.0	(Piliocolobus_tephrosceles_E:0.00271383	Rhinopithecus_bieti_E:0.02481054):0.00960566):0.00391682	Trachypithecus_francoisi_E:0.00413248):0.00655899	Colobus_angolensis_palliatus_E:0.000287):0.01139491):0.0101604	((((homo_sapien_E:0.00425137	Pan_paniscus_E:0.00365293):0.002056	Pan_troglodytes_E:0.000777):0.01702817	Gorilla_gorilla_gorilla_E:0.0):0.00584046	Pongo_abelii_E:0.01147391):0.01012068):0.00779313	((((((Cebus_albifrons_E:0.000371	Cebus_capucinus_imitator_E:0.000122):0.01168434	Sapajus_apella_E:0.0):0.00940178	(Aotus_nancymaae_E:0.02273442	Pithecia_pithecia_E:0.02073648):0.00190923):0.000968	Alouatta_palliata_E:0.01316217):0.000193	Saimiri_boliviensis_E:0.01743819):0.00299334	(Callithrix_jacchus_E:0.00127341	(Callithrix_pygmaea_E:0.00368655	Saguinus_imperator_E:0.01853241):0.00274989):0.01699314):0.0267969):0.00410428	Carlito_syrichta_E:0.07905959):0.00323619	(Hylobates_moloch_E:0.000047	Nomascus_leucogenys_E:0.00488398):0.01166597):0.01355154	Semnopithecus_entellus_E:0.0304966):0.66634):0.22766211	(((((((((Hylobates_moloch_REL:0.01667248	Nomascus_leucogenys_REL:0.0):0.02429532	Pongo_abelii_REL:0.0):0.01218638	Pan_troglodytes_REL:0.00919126):0.00222099	Pan_paniscus_REL:0.0):0.01515539	homo_sapien_REL:0.0):0.01860928	((((((Cercopithecus_neglectus_REL:0.00265999	Cercopithecus_mona_REL:0.00242653):0.00304061	Allenopithecus_nigroviridis_REL:0.00413166):0.00289577	((Mandrillus_leucophaeus_REL:0.00405925	Mandrillus_sphinx_REL:0.00324015):0.00248383	(((Macaca_mulatta_REL:0.0	(Macaca_nemestrina_REL:0.00360606	Macaca_fascicularis_REL:0.0):0.0013109):0.00158044	(((Nasalis_larvatus_REL:0.04566895	Piliocolobus_tephrosceles_REL:0.01439579):0.004684	Semnopithecus_entellus_REL:0.0):0.00844669	(Chlorocebus_sabaeus_REL:0.00777318	(Papio_anubis_REL:0.000775	Theropithecus_gelada_REL:0.00227049):0.00206725):0.00279485):0.000968):0.00141076	Macaca_fuscata_REL:0.0):0.0019814):0.000851):0.00145627	Cercocebus_atys_REL:0.0):0.00217777	Erythrocebus_patas_REL:0.0061577):0.01359451	(Colobus_angolensis_palliatus_REL:0.01019065	(Rhinopithecus_bieti_REL:0.01046666	Trachypithecus_francoisi_REL:0.00401687):0.01020048):0.00295834):0.02277305):0.03760371	Carlito_syrichta_REL:0.12941787):0.01880885	(((((((((Saguinus_imperator_REL:0.02071934	Callithrix_pygmaea_REL:0.00893728):0.00436777	Callithrix_jacchus_REL:0.00478095):0.02289328	(Sapajus_apella_REL:0.0	Cebus_capucinus_imitator_REL:0.00899864):0.03313506):0.012012	Pithecia_pithecia_REL:0.01411629):0.00670835	Plecturocebus_donacophilus_REL:0.02282431):0.0169014	Saimiri_boliviensis_REL:0.00995486):0.01381151	Alouatta_palliata_REL:0.01316047):0.00464652	Ateles_geoffroyi_REL:0.02037695):0.0212626	Cebus_albifrons_REL:0.00121713):0.04171032):0.75504554	(((((Saimiri_boliviensis_A:0.02716069	(((Sapajus_apella_A:0.0	Cebus_capucinus_imitator_A:0.01104064):0.00475671	((Plecturocebus_donacophilus_A:0.0	Ateles_geoffroyi_A:0.11063424):0.03719539	Cebus_albifrons_A:0.0):0.02142524):0.02690133	(Callithrix_pygmaea_A:0.0	Callithrix_jacchus_A:0.01062567):0.01724707):0.00646628):0.00567259	Pithecia_pithecia_A:0.01641424):0.01677672	Saguinus_imperator_A:0.00595619):0.0218708	Alouatta_palliata_A:0.01483113):0.03479554	((((((Piliocolobus_tephrosceles_A:0.00671216	Semnopithecus_entellus_A:0.00405602):0.0017697	Trachypithecus_francoisi_A:0.0):0.00181383	Pygathrix_nemaeus_A:0.00476228):0.00727978	(((((Macaca_fascicularis_A:0.0	((((((((Erythrocebus_patas_A:0.00635499	Papio_anubis_A:0.01331007):0.01118595	Colobus_angolensis_palliatus_A:0.01434395):0.00102765	((((Pan_paniscus_A:0.00160062	homo_sapien_A:0.000696):0.00100326	Pan_troglodytes_A:0.000090):0.01333327	Gorilla_gorilla_gorilla_A:0.0):0.0068653	(Pongo_abelii_A:0.0117598	(Hylobates_moloch_A:0.0055919	Nomascus_leucogenys_A:0.00557823):0.00919985):0.000938):0.01016481):0.00295318	Macaca_nemestrina_A:0.00456374):0.00399135	Cercocebus_atys_A:0.000338):0.00647354	Theropithecus_gelada_A:0.0):0.00154976	Macaca_fuscata_A:0.0):0.000585	Macaca_mulatta_A:0.000862):0.00271376):0.00214271	(Cercopithecus_mona_A:0.00323334	Chlorocebus_sabaeus_A:0.00869507):0.0063278):0.00437413	Mandrillus_sphinx_A:0.00330387):0.00840424	Cercopithecus_neglectus_A:0.00539481):0.00280803	Allenopithecus_nigroviridis_A:0.00612773):0.00134843):0.00625778	Carlito_syrichta_A:0.19720177):0.00431212	Rhinopithecus_bieti_A:0.000680):0.02780857):0.35457251):0.05397414):0.07601398	(((((((((((chimpanzee_B:0.00123116	pygmy_chimpanzee_B:0.00203501):0.01164864	western_lowland_gorilla_B:0.0):0.00659308	Human_B:0.0):0.0043627	northern_whitecheeked_gibbon_B:0.01198562):0.00184886	Sumatran_organutan_B:0.00500972):0.0097059	silvery_gibbon_B:0.0):0.01646205	((((((((((((((De_Brazzas_monkey_B:0.000264	Mona_monkey_B:0.0030203):0.00732321	green_monkey_B:0.00271452):0.00445818	red_guenon_B:0.0):0.00365557	mandrill_B:0.00291562):0.000854	sooty_mangabey_B:0.0):0.000969	drill_B:0.000869):0.00195217	gelada_B:0.000814):0.00132017	Allens_swamp_monkey_B:0.00852803):0.00112017	olive_baboon_B:0.00104687):0.00533438	Angolan_colobus_B:0.01125103):0.00459512	Rhesus_monkey_B:0.000700):0.00300813	Japanese_macaque_B:0.0):0.00104636	crabeating_macaque_B:0.000233):0.00468482	pigtailed_macaque_B:0.00339556):0.00582857):0.00750207	Ugandan_red_Colobus_B:0.00731375):0.00465735	((((Red_shanked_douc_langur_B:0.01437519	Hanuman_langur_B:0.0):0.000922	Francoiss_langur_B:0.0):0.00363427	black_snubnosed_monkey_B:0.00131445):0.00304843	proboscis_monkey_B:0.00246575):0.00180677):0.01914527	((((Bolivian_squirrel_monkey_B:0.0092197	((((((mantled_howler_monkey_B:0.00657811	(Tufted_capuchin_B:0.0	whitefronted_capuchin_B:0.01207911):0.02230733):0.00637794	tamarin_B:0.01887493):0.00257604	(pygmy_marmoset_B:0.00767377	whitetuftedear_marmoset_B:0.00154178):0.00763019):0.00692048	Mas_night_monkey_B:0.00532273):0.00554455	blackhanded_spider_monkey_B:0.00460629):0.01204574	whitefaced_sapajou_B:0.00330207):0.01195428):0.0118468	whitefaced_saki_B:0.00512245):0.00611185	Bolivian_titi_B:0.01324602):0.02775335	tarsier_B:0.10188848):0.00175246):0.59661998	Mussel_IL17R:0.8247381):0.15064817):0.92145689	Carlito_syrichta_D:0.06501674):0.01469487	Semnopithecus_entellus_D:0.03399914):0.01840588	((((((Mandrillus_sphinx_D:0.00197842	((((Cercopithecus_mona_D:0.00378745	Cercopithecus_neglectus_D:0.0):0.00243156	(((Macaca_nemestrina_D:0.00311892	Cercocebus_atys_D:0.00139414):0.000675	Theropithecus_gelada_D:0.00100684):0.000394	Allenopithecus_nigroviridis_D:0.00354214):0.000247):0.000080	Erythrocebus_patas_D:0.00295217):0.000287	((Macaca_fuscata_D:0.0	Macaca_fascicularis_D:0.00268212):0.000473	Macaca_mulatta_D:0.000429):0.00417849):0.00118893):0.000697	Papio_anubis_D:0.000652):0.00527868	Chlorocebus_sabaeus_D:0.0):0.00774259	((((Hylobates_moloch_D:0.00628926	Nomascus_leucogenys_D:0.00549744):0.00489333	((Pongo_abelii_D:0.00878908	Pan_troglodytes_D:0.00300956):0.000622	Gorilla_gorilla_gorilla_D:0.00330312):0.000702):0.00278407	homo_sapien_D:0.00220967):0.00383475	Pan_paniscus_D:0.0):0.01122319):0.00690079	(((((Trachypithecus_francoisi_D:0.01000608	Piliocolobus_tephrosceles_D:0.00274307):0.00353924	Nasalis_larvatus_D:0.0):0.00391156	Colobus_angolensis_palliatus_D:0.0):0.00447229	Rhinopithecus_bieti_D:0.0):0.00413578	Pygathrix_nemaeus_D:0.00220414):0.00606349):0.00820666	Mandrillus_leucophaeus_D:0.0):0.00461479):0.01659333	(Plecturocebus_donacophilus_D:0.0132207	Ateles_geoffroyi_D:0.01120413):0.00243661):0.01119615	Saguinus_imperator_D:0.00590311):0.00476031	(((((Cebus_albifrons_D:0.000409	Cebus_capucinus_imitator_D:0.000041):0.00205873	Sapajus_apella_D:0.00369345):0.00374968	Aotus_nancymaae_D:0.00929149):0.0022743	(Alouatta_palliata_D:0.01261242	Pithecia_pithecia_D:0.01336319):0.00216603):0.000524	Saimiri_boliviensis_D:0.01236168):0.00191695):0.01016957	Callithrix_pygmaea_D:0.00441103	Callithrix_jacchus_D:0.000553);
(((((((((((((((((olive_baboon_B:0.00282624	((((drill_B:0.00177034	mandrill_B:0.0028592):0.000346	sooty_mangabey_B:0.000870):0.000309	gelada_B:0.00209629):0.000391	((((De_Brazzas_monkey_B:0.000662	Mona_monkey_B:0.000661):0.00402631	red_guenon_B:0.00128582):0.00128132	green_monkey_B:0.00571707):0.00219613	Allens_swamp_monkey_B:0.00871613):0.00215822):0.000188):0.00214716	(((Ugandan_red_Colobus_B:0.00911755	((Francoiss_langur_B:0.00176665	Hanuman_langur_B:0.00357062):0.00188802	((black_snubnosed_monkey_B:0.00472867	proboscis_monkey_B:0.0):0.000316	Red_shanked_douc_langur_B:0.00168708):0.000183):0.00391814):0.000396	Angolan_colobus_B:0.00395993):0.00911554	(((Japanese_macaque_B:0.0	Rhesus_monkey_B:0.01016635):0.000055	pigtailed_macaque_B:0.00261897):0.000219	crabeating_macaque_B:0.00309434):0.00199014):0.00251779):0.00362505	((northern_whitecheeked_gibbon_B:0.00264691	silvery_gibbon_B:0.00400213):0.00212299	(((Human_B:0.000432	(pygmy_chimpanzee_B:0.00263441	chimpanzee_B:0.000658):0.00356032):0.00106174	western_lowland_gorilla_B:0.00657231):0.00599645	Sumatran_organutan_B:0.00521235):0.00198632):0.0060342):0.01135673	((((whitefaced_saki_B:0.01883833	Bolivian_titi_B:0.01414584):0.00469911	(mantled_howler_monkey_B:0.00790449	blackhanded_spider_monkey_B:0.00884713):0.00326031):0.000752	Mas_night_monkey_B:0.01394951):0.000934	(Bolivian_squirrel_monkey_B:0.01474777	((tamarin_B:0.01716261	(whitetuftedear_marmoset_B:0.0057251	pygmy_marmoset_B:0.00158209):0.01251895):0.00180948	(Tufted_capuchin_B:0.0043988	(whitefronted_capuchin_B:0.0	whitefaced_sapajou_B:0.000467):0.00312702):0.0114593):0.00206052):0.00167401):0.02126526):0.05061796	tarsier_B:0.0752102):0.52890009	Mussel_IL17R:0.79757478):0.25208232	((((((((((Plecturocebus_donacophilus_A:0.01221405	Cebus_albifrons_A:0.07585623):0.04205679	Saguinus_imperator_A:0.0):0.01726006	(Ateles_geoffroyi_A:0.02219144	Alouatta_palliata_A:0.00253688):0.00340669):0.03141227	Saimiri_boliviensis_A:0.01893764):0.01217836	(Cebus_capucinus_imitator_A:0.00424784	Sapajus_apella_A:0.00481192):0.01273745):0.01129378	(Callithrix_pygmaea_A:0.00635747	Callithrix_jacchus_A:0.00627413):0.01317043):0.01379706	Pithecia_pithecia_A:0.00668171):0.04717618	(((((((((((((Theropithecus_gelada_A:0.0	((Allenopithecus_nigroviridis_A:0.00577695	Papio_anubis_A:0.0209973):0.00874814	Macaca_nemestrina_A:0.0):0.00570686):0.0035976	Macaca_fuscata_A:0.0):0.00357449	Chlorocebus_sabaeus_A:0.01592717):0.00132795	Macaca_fascicularis_A:0.0):0.00315485	Mandrillus_sphinx_A:0.00648027):0.00189452	Macaca_mulatta_A:0.00200358):0.00631904	(Cercopithecus_mona_A:0.0121421	Cercopithecus_neglectus_A:0.00322064):0.00537357):0.00360374	Erythrocebus_patas_A:0.00543601):0.00711984	((Semnopithecus_entellus_A:0.00141739	Trachypithecus_francoisi_A:0.000533):0.00649616	(Piliocolobus_tephrosceles_A:0.00869972	Colobus_angolensis_palliatus_A:0.0):0.00335696):0.00346308):0.00403441	Rhinopithecus_bieti_A:0.00728198):0.01035985	Pygathrix_nemaeus_A:0.0):0.00746477	Cercocebus_atys_A:0.00983437):0.00163372	(((homo_sapien_A:0.00120239	(Pan_paniscus_A:0.00224031	Gorilla_gorilla_gorilla_A:0.00599605):0.000482):0.00219791	Pan_troglodytes_A:0.000069):0.01493256	Pongo_abelii_A:0.01239824):0.01006634):0.00456537):0.00371515	(Hylobates_moloch_A:0.00714205	Nomascus_leucogenys_A:0.000707):0.01088495):0.03723429	Carlito_syrichta_A:0.16762591):0.29456669):0.07881824	(((((((((Callithrix_jacchus_REL:0.00218597	(Saguinus_imperator_REL:0.02947639	Callithrix_pygmaea_REL:0.0):0.0063773):0.02406455	(((Cebus_albifrons_REL:0.000759	Sapajus_apella_REL:0.00994672):0.00351933	Cebus_capucinus_imitator_REL:0.0):0.0128901	Saimiri_boliviensis_REL:0.033466):0.01127387):0.0071334	(Plecturocebus_donacophilus_REL:0.01763193	Pithecia_pithecia_REL:0.01516989):0.01048056):0.0025052	(Ateles_geoffroyi_REL:0.02138085	Alouatta_palliata_REL:0.02933752):0.00484328):0.05350212	((((((Theropithecus_gelada_REL:0.000753	(Mandrillus_leucophaeus_REL:0.0	Mandrillus_sphinx_REL:0.00624804):0.00641224):0.00568089	Papio_anubis_REL:0.0):0.00879382	(((Macaca_fascicularis_REL:0.0	Macaca_mulatta_REL:0.0):0.000450	Macaca_nemestrina_REL:0.000547):0.00101735	Macaca_fuscata_REL:0.0):0.000948):0.00518986	((Cercopithecus_mona_REL:0.00533027	Cercopithecus_neglectus_REL:0.00574773):0.00204542	((Chlorocebus_sabaeus_REL:0.00539419	Allenopithecus_nigroviridis_REL:0.00767256):0.00170442	Erythrocebus_patas_REL:0.00123096):0.00222126):0.000686):0.00330118	Cercocebus_atys_REL:0.00505983):0.00368592	((Piliocolobus_tephrosceles_REL:0.00339068	(Semnopithecus_entellus_REL:0.00209392	Colobus_angolensis_palliatus_REL:0.00894037):0.00582474):0.01234092	((((Pan_paniscus_REL:0.0	Pan_troglodytes_REL:0.01250067):0.01015049	homo_sapien_REL:0.0050007):0.00739605	Pongo_abelii_REL:0.0):0.00536158	(Hylobates_moloch_REL:0.00246866	Nomascus_leucogenys_REL:0.0045322):0.00509872):0.01339765):0.00323958):0.00960998):0.00483616	(Rhinopithecus_bieti_REL:0.01033776	Trachypithecus_francoisi_REL:0.00482129):0.00547521):0.01702181	Nasalis_larvatus_REL:0.03492633):0.06143067	Carlito_syrichta_REL:0.1396438):0.84018946	(((((((((Papio_anubis_C:0.000968	((((Macaca_mulatta_C:0.0	(Macaca_fuscata_C:0.00173059	Mandrillus_sphinx_C:0.0034498):0.00171612):0.00130904	Macaca_fascicularis_C:0.000112):0.000964	Macaca_nemestrina_C:0.01731879):0.00348525	Allenopithecus_nigroviridis_C:0.000836):0.00233281):0.00220962	Cercopithecus_neglectus_C:0.00221685):0.000942	(((((((Theropithecus_gelada_C:0.00455028	Cercocebus_atys_C:0.04685055):0.00557386	Semnopithecus_entellus_C:0.00235339):0.01412968	Pygathrix_nemaeus_C:0.0):0.00726245	Trachypithecus_francoisi_C:0.0):0.00698182	Rhinopithecus_bieti_C:0.0):0.00544853	Piliocolobus_tephrosceles_C:0.000207):0.00437286	Colobus_angolensis_palliatus_C:0.00418325):0.01316662):0.000495	Mandrillus_leucophaeus_C:0.0):0.000801	(Erythrocebus_patas_C:0.00264215	Chlorocebus_sabaeus_C:0.00245342):0.00139108):0.00754236	Cercopithecus_mona_C:0.0):0.01704341	(((((((Hylobates_moloch_C:0.00238985	Nomascus_leucogenys_C:0.00485264):0.00430023	Pongo_abelii_C:0.01131865):0.00515243	Gorilla_gorilla_gorilla_C:0.000119):0.01566951	Carlito_syrichta_C:0.13562047):0.00714393	Pan_paniscus_C:0.0):0.01177596	Pan_troglodytes_C:0.0):0.00997583	homo_sapien_C:0.0013098):0.01767947):0.01569748	((((((Aotus_nancymaae_C:0.03164122	(Saguinus_imperator_C:0.01408113	Plecturocebus_donacophilus_C:0.02396099):0.00354718):0.00373289	Alouatta_palliata_C:0.00917192):0.00439386	(Sapajus_apella_C:0.0	(Cebus_albifrons_C:0.000304	Cebus_capucinus_imitator_C:0.000118):0.00937279):0.01020183):0.00621731	Pithecia_pithecia_C:0.01099214):0.01215565	(Callithrix_jacchus_C:0.01132829	Callithrix_pygmaea_C:0.000935):0.00721617):0.00949381	Ateles_geoffroyi_C:0.00882983):0.03665234):0.81099341	(((((((((((((((Macaca_fascicularis_D:0.0	(Macaca_mulatta_D:0.0	(((((Pygathrix_nemaeus_D:0.00417136	(Colobus_angolensis_palliatus_D:0.00223412	Semnopithecus_entellus_D:0.05498521):0.01157548):0.01282616	Trachypithecus_francoisi_D:0.0):0.0071683	Piliocolobus_tephrosceles_D:0.00113568):0.01315351	Mandrillus_leucophaeus_D:0.00324139):0.00745029	((((homo_sapien_D:0.001713	(Pongo_abelii_D:0.00410475	(Hylobates_moloch_D:0.01373821	Nomascus_leucogenys_D:0.0):0.01247377):0.00705294):0.00675389	Gorilla_gorilla_gorilla_D:0.0):0.00566499	Pan_troglodytes_D:0.0):0.00557409	Pan_paniscus_D:0.0):0.01279417):0.00546346):0.00172365):0.00123965	Macaca_fuscata_D:0.0):0.00465124	Cercocebus_atys_D:0.0):0.00215388	Mandrillus_sphinx_D:0.00221315):0.00155424	Allenopithecus_nigroviridis_D:0.00375778):0.00123712	Macaca_nemestrina_D:0.000576):0.00214036	Cercopithecus_mona_D:0.00792631):0.00109671	Papio_anubis_D:0.000288):0.00140003	Theropithecus_gelada_D:0.000769):0.00194573	Erythrocebus_patas_D:0.000812):0.00270417	((((((((Sapajus_apella_D:0.00687832	Cebus_albifrons_D:0.0):0.000955	Cebus_capucinus_imitator_D:0.0):0.00408576	(Plecturocebus_donacophilus_D:0.01685385	Pithecia_pithecia_D:0.01180642):0.00626308):0.00670931	Aotus_nancymaae_D:0.00300568):0.00501512	Saimiri_boliviensis_D:0.01411259):0.00197751	Alouatta_palliata_D:0.01844674):0.00153981	((Callithrix_jacchus_D:0.0	Callithrix_pygmaea_D:0.01095215):0.00608129	Saguinus_imperator_D:0.00956049):0.00647453):0.01886985	Ateles_geoffroyi_D:0.0):0.02996483):0.00145648	(Nasalis_larvatus_D:0.00742143	Rhinopithecus_bieti_D:0.0):0.00956235):0.00711424	Cercopithecus_neglectus_D:0.0):0.0057928	Chlorocebus_sabaeus_D:0.0):0.03040275	Carlito_syrichta_D:0.06304866):0.72568915):0.03627369):0.06870354):0.89848798	Carlito_syrichta_E:0.07427714):0.02287225	((((((Chlorocebus_sabaeus_E:0.000381	(((((((Trachypithecus_francoisi_E:0.0	((Colobus_angolensis_palliatus_E:0.000705	Rhinopithecus_bieti_E:0.01256714):0.00680393	(Semnopithecus_entellus_E:0.00974486	Pygathrix_nemaeus_E:0.000754):0.00317117):0.00325594):0.00517005	(((Macaca_fuscata_E:0.0	Macaca_mulatta_E:0.0):0.00115706	Macaca_fascicularis_E:0.00124333):0.00416364	Macaca_nemestrina_E:0.0):0.00676469):0.00616123	Theropithecus_gelada_E:0.0):0.00246431	Cercocebus_atys_E:0.000818):0.00169142	Mandrillus_sphinx_E:0.000103):0.00224123	Papio_anubis_E:0.00186651):0.00265032	Cercopithecus_mona_E:0.00853362):0.00357686):0.00328857	Cercopithecus_neglectus_E:0.00416494):0.00442591	'Allen's_swamp_monkey_E':0.0):0.00301958	Piliocolobus_tephrosceles_E:0.01404219):0.00988229	Mandrillus_leucophaeus_E:0.0):0.01758776	((((Hylobates_moloch_E:0.0	Nomascus_leucogenys_E:0.01141141):0.01703158	Pongo_abelii_E:0.00644109):0.00218908	((Pan_troglodytes_E:0.01020927	Pan_paniscus_E:0.0):0.00845507	homo_sapien_E:0.0):0.00718064):0.00578528	Gorilla_gorilla_gorilla_E:0.00246856):0.01603044):0.01940164):0.02910034	Callithrix_jacchus_E:0.0):0.00585984	Callithrix_pygmaea_E:0.0):0.01531128	Saguinus_imperator_E:0.01129686):0.00849643	Pithecia_pithecia_E:0.01280418):0.00860421	(Cebus_albifrons_E:0.0	(Cebus_capucinus_imitator_E:0.0	Sapajus_apella_E:0.01089719):0.00233446):0.00725092):0.01485752	Aotus_nancymaae_E:0.00731438):0.01206222	Alouatta_palliata_E:0.01723624	Saimiri_boliviensis_E:0.01322644);
(((((((((((((((((((((((((((((mandrill_B:0.00226609	drill_B:0.00106193):0.000369	sooty_mangabey_B:0.00148654):0.000155	((((green_monkey_B:0.00212871	red_guenon_B:0.000542):0.00278444	Allens_swamp_monkey_B:0.00602031):0.000282	(De_Brazzas_monkey_B:0.00134056	Mona_monkey_B:0.00132823):0.00576536):0.00299633	gelada_B:0.000720):0.000252):0.000883	olive_baboon_B:0.00518098):0.000621	((pigtailed_macaque_B:0.00264436	(Rhesus_monkey_B:0.00481689	Japanese_macaque_B:0.0):0.000046):0.000192	crabeating_macaque_B:0.00179455):0.00127592):0.00232608	((((Red_shanked_douc_langur_B:0.00623416	black_snubnosed_monkey_B:0.00452918):0.00122126	(proboscis_monkey_B:0.000740	(Hanuman_langur_B:0.0011153	Francoiss_langur_B:0.000220):0.000448):0.000542):0.00374076	Ugandan_red_Colobus_B:0.00543558):0.00175103	Angolan_colobus_B:0.00581458):0.01041934):0.00338537	((((chimpanzee_B:0.00260978	pygmy_chimpanzee_B:0.00335483):0.00272151	(Human_B:0.00217576	western_lowland_gorilla_B:0.00450023):0.000609):0.00595309	Sumatran_organutan_B:0.00941823):0.000673	(northern_whitecheeked_gibbon_B:0.00328224	silvery_gibbon_B:0.00609499):0.00730998):0.00406587):0.00734482	(((((((Tufted_capuchin_B:0.0031866	(whitefronted_capuchin_B:0.0	whitefaced_sapajou_B:0.000028):0.00409185):0.01786031	whitefaced_saki_B:0.01176235):0.00148039	Bolivian_titi_B:0.01589316):0.00114042	Bolivian_squirrel_monkey_B:0.01142426):0.000507	(tamarin_B:0.01596141	(whitetuftedear_marmoset_B:0.00993071	pygmy_marmoset_B:0.00894945):0.00751304):0.00336082):0.000081	(blackhanded_spider_monkey_B:0.00452104	mantled_howler_monkey_B:0.01439092):0.00261183):0.000322	Mas_night_monkey_B:0.0086145):0.01701163):0.01334152	tarsier_B:0.09696612):0.55042568	Mussel_IL17R:0.86901633):0.2371999	(((((((Sapajus_apella_A:0.00518038	Cebus_capucinus_imitator_A:0.01006227):0.01134684	((((Ateles_geoffroyi_A:0.04184923	Plecturocebus_donacophilus_A:0.0600067):0.00923983	Cebus_albifrons_A:0.02812663):0.03247872	Saimiri_boliviensis_A:0.02342477):0.00823855	(Callithrix_jacchus_A:0.00615318	Callithrix_pygmaea_A:0.00468186):0.00936647):0.01625624):0.01110622	Pithecia_pithecia_A:0.01640752):0.01240549	Alouatta_palliata_A:0.000786):0.05103574	(((((Nomascus_leucogenys_A:0.0	Hylobates_moloch_A:0.00763358):0.00939935	(Pongo_abelii_A:0.01378475	(((Pan_troglodytes_A:0.000781	homo_sapien_A:0.00191046):0.00121735	Pan_paniscus_A:0.00118683):0.00575374	Gorilla_gorilla_gorilla_A:0.00291179):0.01420642):0.00188777):0.00840403	((((((((((Theropithecus_gelada_A:0.0	Papio_anubis_A:0.03941346):0.01419318	Macaca_nemestrina_A:0.0):0.00751458	Mandrillus_sphinx_A:0.0):0.0057202	Macaca_fuscata_A:0.0):0.00123697	Macaca_mulatta_A:0.0):0.00418335	Macaca_fascicularis_A:0.0):0.00571114	Allenopithecus_nigroviridis_A:0.00923996):0.00152124	(((Erythrocebus_patas_A:0.0	Chlorocebus_sabaeus_A:0.01029171):0.00454528	Cercopithecus_neglectus_A:0.00344717):0.00199735	Cercopithecus_mona_A:0.00534907):0.00206489):0.00703977	(((Semnopithecus_entellus_A:0.00306331	Trachypithecus_francoisi_A:0.0):0.0098324	Colobus_angolensis_palliatus_A:0.00487081):0.00166945	Piliocolobus_tephrosceles_A:0.00338589):0.00388008):0.00572177	Cercocebus_atys_A:0.00555204):0.00659361):0.00378919	Rhinopithecus_bieti_A:0.01377605):0.00735924	Pygathrix_nemaeus_A:0.0):0.01834108):0.01536496	Carlito_syrichta_A:0.21181166):0.01800533	Saguinus_imperator_A:0.0198247):0.30040907):0.10624861	((((((((Callithrix_pygmaea_C:0.00409607	Callithrix_jacchus_C:0.01039086):0.00359302	Saguinus_imperator_C:0.01259274):0.00470513	(((Sapajus_apella_C:0.00120866	(Cebus_albifrons_C:0.0	Cebus_capucinus_imitator_C:0.0):0.00431023):0.01594752	(Plecturocebus_donacophilus_C:0.01415861	Pithecia_pithecia_C:0.01228499):0.00269249):0.00163922	(Alouatta_palliata_C:0.01456964	Ateles_geoffroyi_C:0.00578433):0.00616513):0.00174493):0.00900609	Aotus_nancymaae_C:0.02327112):0.03497045	(((((Pongo_abelii_C:0.000693	(Nomascus_leucogenys_C:0.0	Hylobates_moloch_C:0.00561396):0.01796082):0.01252687	Gorilla_gorilla_gorilla_C:0.00285959):0.000352	(Pan_troglodytes_C:0.00363577	Pan_paniscus_C:0.0):0.0032099):0.00306314	homo_sapien_C:0.00580872):0.00489141	(((((((((Papio_anubis_C:0.00152643	((Mandrillus_sphinx_C:0.0	(Mandrillus_leucophaeus_C:0.0	Cercocebus_atys_C:0.0398637):0.00173594):0.000939	(Macaca_mulatta_C:0.0	Macaca_fuscata_C:0.00308816):0.00237686):0.00100181):0.00228926	Chlorocebus_sabaeus_C:0.00294749):0.000461	Erythrocebus_patas_C:0.00167502):0.001458	Macaca_fascicularis_C:0.00122319):0.0011248	Cercopithecus_mona_C:0.00306767):0.000632	Cercopithecus_neglectus_C:0.00248219):0.000402	Allenopithecus_nigroviridis_C:0.00524028):0.00322045	Macaca_nemestrina_C:0.01671982):0.00157052	(Rhinopithecus_bieti_C:0.00501709	(((Trachypithecus_francoisi_C:0.0	Pygathrix_nemaeus_C:0.00415345):0.00174772	Semnopithecus_entellus_C:0.0):0.00106533	(Piliocolobus_tephrosceles_C:0.000917	Colobus_angolensis_palliatus_C:0.00550596):0.00212069):0.00121199):0.0082018):0.02197092):0.01297768):0.00617732	Carlito_syrichta_C:0.10846897):0.03094726	Theropithecus_gelada_C:0.0):0.64843579	(((((((homo_sapien_E:0.0	(Pan_paniscus_E:0.000497	Pan_troglodytes_E:0.0019037):0.00314394):0.00600562	Gorilla_gorilla_gorilla_E:0.00270721):0.01105688	Pongo_abelii_E:0.0049006):0.00933452	(Hylobates_moloch_E:0.00150074	Nomascus_leucogenys_E:0.00234729):0.0064627):0.01540578	(((((Pygathrix_nemaeus_E:0.00188685	(Trachypithecus_francoisi_E:0.00521631	Piliocolobus_tephrosceles_E:0.00303688):0.00147716):0.00262047	Colobus_angolensis_palliatus_E:0.0):0.00346154	(((Cercopithecus_neglectus_E:0.00437557	(((((Mandrillus_sphinx_E:0.0	(Theropithecus_gelada_E:0.00523722	Cercocebus_atys_E:0.0):0.00540737):0.00340872	'Allen's_swamp_monkey_E':0.00334655):0.00125578	Chlorocebus_sabaeus_E:0.00362655):0.00150556	((Macaca_nemestrina_E:0.00348617	Macaca_fascicularis_E:0.0):0.000460	(Macaca_fuscata_E:0.0	Macaca_mulatta_E:0.0):0.000991):0.00144311):0.00173877	Papio_anubis_E:0.00427486):0.000991):0.000401	Cercopithecus_mona_E:0.00270944):0.00462968	Mandrillus_leucophaeus_E:0.0):0.00508742):0.00523881	Rhinopithecus_bieti_E:0.0087021):0.02756024	Semnopithecus_entellus_E:0.0):0.01705071):0.03061272	Carlito_syrichta_E:0.08123646):0.01204828	(((((Callithrix_jacchus_E:0.000109	Callithrix_pygmaea_E:0.00618008):0.00132489	Saguinus_imperator_E:0.02208658):0.01721712	(((Cebus_capucinus_imitator_E:0.0	Cebus_albifrons_E:0.00182245):0.00955583	(Alouatta_palliata_E:0.01594198	Aotus_nancymaae_E:0.01083):0.01313517):0.00693935	Saimiri_boliviensis_E:0.01177084):0.00555144):0.00899423	Sapajus_apella_E:0.0018512):0.02466687	Pithecia_pithecia_E:0.00200975):0.02433755):0.75939851):0.20897283):0.04346374	((((((((Cebus_capucinus_imitator_D:0.0	((Sapajus_apella_D:0.00663265	Saimiri_boliviensis_D:0.02120834):0.0015114	Cebus_albifrons_D:0.0):0.00157727):0.00392215	Aotus_nancymaae_D:0.01172762):0.00149476	(Pithecia_pithecia_D:0.00872962	Alouatta_palliata_D:0.01911198):0.00323661):0.00299859	((Callithrix_jacchus_D:0.00163037	Callithrix_pygmaea_D:0.00604141):0.0084309	Saguinus_imperator_D:0.01062919):0.00154285):0.00474076	Plecturocebus_donacophilus_D:0.02280379):0.000236	Ateles_geoffroyi_D:0.00965244):0.0106972	(((((((((Papio_anubis_D:0.000730	(((Erythrocebus_patas_D:0.0	Mandrillus_leucophaeus_D:0.00330985):0.00153909	Theropithecus_gelada_D:0.0):0.0011773	Mandrillus_sphinx_D:0.000487):0.000940):0.000495	Cercocebus_atys_D:0.00135226):0.000757	Allenopithecus_nigroviridis_D:0.00363293):0.000126	Chlorocebus_sabaeus_D:0.00146668):0.000588	(Macaca_mulatta_D:0.000428	(Macaca_fascicularis_D:0.000478	Macaca_fuscata_D:0.000418):0.000440):0.00262219):0.000512	Macaca_nemestrina_D:0.00313266):0.00111232	(Cercopithecus_neglectus_D:0.0	Cercopithecus_mona_D:0.00308237):0.00344033):0.00805553	((Rhinopithecus_bieti_D:0.00547208	((Colobus_angolensis_palliatus_D:0.00498338	((Semnopithecus_entellus_D:0.05725549	Pygathrix_nemaeus_D:0.00496716):0.00146001	Nasalis_larvatus_D:0.000652):0.00288011):0.000543	Piliocolobus_tephrosceles_D:0.000549):0.00233193):0.00502107	Trachypithecus_francoisi_D:0.00153427):0.00566471):0.00752811	((((Pan_troglodytes_D:0.0	(Pan_paniscus_D:0.00513688	Pongo_abelii_D:0.00570908):0.00132879):0.00375756	(Hylobates_moloch_D:0.00393314	Nomascus_leucogenys_D:0.00192293):0.00690569):0.00134945	Gorilla_gorilla_gorilla_D:0.00209169):0.00363557	homo_sapien_D:0.00214253):0.00986559):0.00910142):0.02578512	Carlito_syrichta_D:0.04702995):0.95508359):0.84876534	Carlito_syrichta_REL:0.09092446):0.05268466	((((Callithrix_jacchus_REL:0.00111141	Callithrix_pygmaea_REL:0.00501189):0.01921362	Saguinus_imperator_REL:0.01042142):0.01265808	((Saimiri_boliviensis_REL:0.01569938	((Sapajus_apella_REL:0.00442524	Cebus_capucinus_imitator_REL:0.00376405):0.00129681	Cebus_albifrons_REL:0.0):0.01749314):0.00881912	(Pithecia_pithecia_REL:0.00991871	(Plecturocebus_donacophilus_REL:0.02267073	Ateles_geoffroyi_REL:0.02710935):0.00788108):0.00421905):0.00879161):0.00793163	Alouatta_palliata_REL:0.02934186):0.03835729):0.01659729	Trachypithecus_francoisi_REL:0.01825019):0.0125097	((Pan_troglodytes_REL:0.0	(Pan_paniscus_REL:0.0	(homo_sapien_REL:0.00958973	Pongo_abelii_REL:0.00786805):0.01320834):0.00722012):0.01371868	(Hylobates_moloch_REL:0.0059655	Nomascus_leucogenys_REL:0.00634359):0.00156429):0.01180978):0.02299572	Macaca_fuscata_REL:0.00288958):0.00582394	Mandrillus_sphinx_REL:0.00212878):0.00140534	Mandrillus_leucophaeus_REL:0.00265654):0.00657593	Rhinopithecus_bieti_REL:0.01122787):0.00462854	Piliocolobus_tephrosceles_REL:0.00986667):0.00512808	Erythrocebus_patas_REL:0.00947517):0.00188764	(Cercopithecus_mona_REL:0.00383862	Cercopithecus_neglectus_REL:0.0):0.00250337):0.00124026	(Allenopithecus_nigroviridis_REL:0.00138012	Chlorocebus_sabaeus_REL:0.00677908):0.00347984):0.00317959	((Theropithecus_gelada_REL:0.00385527	Papio_anubis_REL:0.00226726):0.00275283	Cercocebus_atys_REL:0.00386407):0.00269627):0.00115767	(Macaca_nemestrina_REL:0.0	(Macaca_fascicularis_REL:0.0	Macaca_mulatta_REL:0.0):0.0):0.00160812):0.00869747	Semnopithecus_entellus_REL:0.0):0.01337938	Nasalis_larvatus_REL:0.07969147	Colobus_angolensis_palliatus_REL:0.0);
((((((((((((((((((((olive_baboon_B:0.00261072	((((green_monkey_B:0.00156885	red_guenon_B:0.00377341):0.000863	(De_Brazzas_monkey_B:0.00134004	Mona_monkey_B:0.000660):0.00563225):0.00180697	Allens_swamp_monkey_B:0.00904708):0.00222463	gelada_B:0.000680):0.000040):0.000319	mandrill_B:0.00236021):0.000966	(drill_B:0.00240221	sooty_mangabey_B:0.00159248):0.000572):0.00200499	(crabeating_macaque_B:0.00299069	(pigtailed_macaque_B:0.00197961	(Rhesus_monkey_B:0.00474208	Japanese_macaque_B:0.0):0.000026):0.000343):0.00203196):0.00162902	((Ugandan_red_Colobus_B:0.0111058	Angolan_colobus_B:0.00515028):0.0026291	((((black_snubnosed_monkey_B:0.0033972	Hanuman_langur_B:0.0046783):0.000418	Red_shanked_douc_langur_B:0.00350355):0.000255	proboscis_monkey_B:0.00280391):0.000111	Francoiss_langur_B:0.00171887):0.00368096):0.00577543):0.00651698	((Sumatran_organutan_B:0.01074828	(northern_whitecheeked_gibbon_B:0.00258382	silvery_gibbon_B:0.00748522):0.01228842):0.000340	((pygmy_chimpanzee_B:0.00344519	chimpanzee_B:0.00184716):0.00248623	(Human_B:0.00126372	western_lowland_gorilla_B:0.005398):0.000294):0.00619995):0.00481801):0.00785216	(((((((whitefronted_capuchin_B:0.0	whitefaced_sapajou_B:0.00106633):0.00155764	Tufted_capuchin_B:0.00278597):0.00887501	Bolivian_squirrel_monkey_B:0.01476419):0.00157412	(whitefaced_saki_B:0.01596663	Bolivian_titi_B:0.01043464):0.00342837):0.000440	Mas_night_monkey_B:0.00985562):0.00279339	(mantled_howler_monkey_B:0.00950266	blackhanded_spider_monkey_B:0.00324945):0.00122517):0.00335104	(tamarin_B:0.01671707	(pygmy_marmoset_B:0.00339206	whitetuftedear_marmoset_B:0.003283):0.00718123):0.00243992):0.02084065):0.02124308	tarsier_B:0.09935454):0.65129813	((((((((Hylobates_moloch_A:0.00428319	Nomascus_leucogenys_A:0.00503016):0.01006085	(Gorilla_gorilla_gorilla_A:0.00297984	((homo_sapien_A:0.0	Pan_paniscus_A:0.0055507):0.00179257	Pan_troglodytes_A:0.0):0.00480278):0.0100697):0.00213724	Pongo_abelii_A:0.01341463):0.00722472	(((Rhinopithecus_bieti_A:0.00665996	((Piliocolobus_tephrosceles_A:0.0	Colobus_angolensis_palliatus_A:0.01156747):0.0047864	(Semnopithecus_entellus_A:0.0036772	Trachypithecus_francoisi_A:0.0):0.00350148):0.00260915):0.00299046	((((Theropithecus_gelada_A:0.0	(((Macaca_fascicularis_A:0.0	(Macaca_fuscata_A:0.0	(Macaca_nemestrina_A:0.0	Papio_anubis_A:0.03329365):0.00785108):0.00435059):0.00276997	Macaca_mulatta_A:0.0):0.00442489	Allenopithecus_nigroviridis_A:0.01113724):0.00135787):0.00315297	Mandrillus_sphinx_A:0.00524049):0.00441782	Cercocebus_atys_A:0.0):0.00630295	((Cercopithecus_neglectus_A:0.000202	(Chlorocebus_sabaeus_A:0.00413432	Erythrocebus_patas_A:0.00704356):0.00517298):0.00394159	Cercopithecus_mona_A:0.00772272):0.00278208):0.00552076):0.001893	Pygathrix_nemaeus_A:0.00320622):0.01039642):0.02623271	((((Saimiri_boliviensis_A:0.02651394	(Callithrix_jacchus_A:0.00492939	Callithrix_pygmaea_A:0.00835464):0.01964286):0.00912392	((Plecturocebus_donacophilus_A:0.04063058	Cebus_albifrons_A:0.05167623):0.00847997	Ateles_geoffroyi_A:0.03160146):0.02587094):0.00435116	Pithecia_pithecia_A:0.00588889):0.02613432	(Cebus_capucinus_imitator_A:0.0	Sapajus_apella_A:0.01348398):0.0062105):0.02501199):0.01777539	Saguinus_imperator_A:0.00270514):0.02004652	Alouatta_palliata_A:0.02600669):0.05846558	Carlito_syrichta_A:0.16534458):0.34826803):0.11011994	Mussel_IL17R:0.89829206):0.11411529	(((((((((((((Macaca_fuscata_D:0.000007	Macaca_fascicularis_D:0.000890):0.000400	Macaca_mulatta_D:0.000490):0.0012362	Macaca_nemestrina_D:0.00232156):0.000877	((Theropithecus_gelada_D:0.000365	(((Erythrocebus_patas_D:0.00317709	(Cercopithecus_mona_D:0.00342922	Cercopithecus_neglectus_D:0.0):0.00540394):0.000644	Papio_anubis_D:0.000828):0.000601	Allenopithecus_nigroviridis_D:0.00373023):0.000368):0.000415	Cercocebus_atys_D:0.003933):0.0016869):0.0018014	(((Gorilla_gorilla_gorilla_D:0.00333654	(Pan_paniscus_D:0.000469	Pan_troglodytes_D:0.000429):0.00251241):0.00169786	homo_sapien_D:0.00329091):0.00371366	((Nomascus_leucogenys_D:0.00522635	Hylobates_moloch_D:0.00701184):0.00574332	Pongo_abelii_D:0.00862037):0.000960):0.0135587):0.000432	Mandrillus_sphinx_D:0.00104459):0.00124949	Chlorocebus_sabaeus_D:0.00135271):0.00156329	Mandrillus_leucophaeus_D:0.0):0.01147889	((Pygathrix_nemaeus_D:0.0	(((Piliocolobus_tephrosceles_D:0.0	Semnopithecus_entellus_D:0.06943908):0.0094317	Colobus_angolensis_palliatus_D:0.0):0.0065727	Nasalis_larvatus_D:0.0):0.00417078):0.00926453	Rhinopithecus_bieti_D:0.0):0.00578178):0.00926806	Trachypithecus_francoisi_D:0.0):0.00855289	((((((Ateles_geoffroyi_D:0.00813041	(Alouatta_palliata_D:0.0095811	Plecturocebus_donacophilus_D:0.02497977):0.00515651):0.00820512	Pithecia_pithecia_D:0.00700867):0.00608029	((Cebus_albifrons_D:0.0	Cebus_capucinus_imitator_D:0.0):0.00197118	Sapajus_apella_D:0.00162675):0.00427994):0.00135269	((Callithrix_jacchus_D:0.0	Callithrix_pygmaea_D:0.01073298):0.00700779	Saguinus_imperator_D:0.00390677):0.00430111):0.00172851	Aotus_nancymaae_D:0.00629965):0.00256526	Saimiri_boliviensis_D:0.02034015):0.03158199):0.02041448	Carlito_syrichta_D:0.05280781):0.83192356	((((((((((((((((((((Mandrillus_leucophaeus_E:0.01203902	Macaca_nemestrina_E:0.0):0.00498126	Theropithecus_gelada_E:0.0):0.00581551	Papio_anubis_E:0.0):0.00419039	Mandrillus_sphinx_E:0.0):0.00255622	Cercocebus_atys_E:0.0):0.00243113	Macaca_fuscata_E:0.000945):0.000285	Macaca_mulatta_E:0.0):0.000400	Macaca_fascicularis_E:0.000437):0.00641133	Cercopithecus_mona_E:0.0):0.0051169	Cercopithecus_neglectus_E:0.0):0.00309644	'Allen's_swamp_monkey_E':0.000994):0.00128023	Chlorocebus_sabaeus_E:0.00536466):0.01082453	(Colobus_angolensis_palliatus_E:0.00939286	Rhinopithecus_bieti_E:0.00101188):0.02565635):0.00892607	Trachypithecus_francoisi_E:0.0):0.00463113	Pygathrix_nemaeus_E:0.0):0.00979557	Carlito_syrichta_E:0.10010493):0.00343602	Piliocolobus_tephrosceles_E:0.00105925):0.02231261	Semnopithecus_entellus_E:0.0):0.02157775	(((((((Cebus_capucinus_imitator_E:0.0	(Alouatta_palliata_E:0.05294423	Cebus_albifrons_E:0.0):0.00967743):0.02421303	Aotus_nancymaae_E:0.01033781):0.01584438	Pithecia_pithecia_E:0.00363587):0.0147319	Sapajus_apella_E:0.0145078):0.00432988	(Saguinus_imperator_E:0.01206763	(Callithrix_jacchus_E:0.00645317	Callithrix_pygmaea_E:0.000270):0.00584401):0.00729965):0.00619251	Saimiri_boliviensis_E:0.01689236):0.02543684	(((((Pan_troglodytes_E:0.000961	Pan_paniscus_E:0.00191036):0.00215014	Gorilla_gorilla_gorilla_E:0.00635263):0.00691211	homo_sapien_E:0.0):0.00747822	Pongo_abelii_E:0.00887443):0.00466082	(Nomascus_leucogenys_E:0.000738	Hylobates_moloch_E:0.00309593):0.01375719):0.01745754):0.00693339):0.79152936	((((((((((((Callithrix_jacchus_C:0.00819061	Saguinus_imperator_C:0.01454035):0.000369	Callithrix_pygmaea_C:0.00319957):0.00987255	(((Sapajus_apella_C:0.0	(Cebus_albifrons_C:0.00139114	Cebus_capucinus_imitator_C:0.0):0.00709016):0.01543547	Plecturocebus_donacophilus_C:0.01943246):0.00399948	Pithecia_pithecia_C:0.0093113):0.00350715):0.00168054	Alouatta_palliata_C:0.0129976):0.00377178	Ateles_geoffroyi_C:0.00159143):0.02141921	Aotus_nancymaae_C:0.00983078):0.03374961	((((Macaca_fascicularis_C:0.0	((((Cercopithecus_mona_C:0.00224325	(((((((Papio_anubis_C:0.0	Cercocebus_atys_C:0.06241433):0.0093442	Theropithecus_gelada_C:0.000184):0.01402676	Erythrocebus_patas_C:0.0):0.003964	Macaca_fuscata_C:0.0053997):0.0029141	Cercopithecus_neglectus_C:0.00532726):0.00523721	Chlorocebus_sabaeus_C:0.0):0.00682882	Allenopithecus_nigroviridis_C:0.0):0.00508849):0.0049199	((((Colobus_angolensis_palliatus_C:0.01138332	Piliocolobus_tephrosceles_C:0.0):0.00618952	Rhinopithecus_bieti_C:0.000258):0.00274382	Pygathrix_nemaeus_C:0.000279):0.00124035	Trachypithecus_francoisi_C:0.000512):0.00920181):0.00174435	(((Nomascus_leucogenys_C:0.0	Hylobates_moloch_C:0.00893657):0.01642367	Pan_paniscus_C:0.0):0.0017542	Pan_troglodytes_C:0.0):0.01255052):0.00192901	Macaca_mulatta_C:0.00394357):0.00240829):0.0057707	Mandrillus_leucophaeus_C:0.0):0.000780	Mandrillus_sphinx_C:0.0):0.00955304	Macaca_nemestrina_C:0.01099464):0.01026358):0.00322045	homo_sapien_C:0.01634753):0.00835947	Semnopithecus_entellus_C:0.00450355):0.01212972	Gorilla_gorilla_gorilla_C:0.00547574):0.00189733	Pongo_abelii_C:0.00845872):0.02730728	Carlito_syrichta_C:0.09356339):0.52040214):0.21995188):0.06092863):0.93316424	Carlito_syrichta_REL:0.1136109):0.02677313	(((((Semnopithecus_entellus_REL:0.0	((Colobus_angolensis_palliatus_REL:0.00701714	Piliocolobus_tephrosceles_REL:0.00476936):0.00410699	(Trachypithecus_francoisi_REL:0.00840657	Rhinopithecus_bieti_REL:0.00895361):0.0038552):0.000901):0.00331132	Nasalis_larvatus_REL:0.05661228):0.00520459	(((Macaca_nemestrina_REL:0.0	(Macaca_fascicularis_REL:0.0	Macaca_mulatta_REL:0.0):0.0):0.0072501	Macaca_fuscata_REL:0.0):0.00762071	(((Allenopithecus_nigroviridis_REL:0.00433669	Chlorocebus_sabaeus_REL:0.00316698):0.000145	Erythrocebus_patas_REL:0.00414654):0.00315874	(Cercopithecus_neglectus_REL:0.00552202	Cercopithecus_mona_REL:0.0041557):0.000536):0.00947989):0.00172026):0.00193714	((((Theropithecus_gelada_REL:0.01100459	Mandrillus_sphinx_REL:0.0):0.00537057	Papio_anubis_REL:0.0):0.00531575	Mandrillus_leucophaeus_REL:0.00488696):0.00624027	Cercocebus_atys_REL:0.0):0.00669519):0.00656013	(((Nomascus_leucogenys_REL:0.00527333	Pongo_abelii_REL:0.01084693):0.00311944	Hylobates_moloch_REL:0.00516923):0.00712945	((Pan_troglodytes_REL:0.00494418	homo_sapien_REL:0.00901152):0.00449444	Pan_paniscus_REL:0.0):0.01024706):0.01497015):0.03686085):0.02488067	Plecturocebus_donacophilus_REL:0.03889989):0.01033602	((Saguinus_imperator_REL:0.01785719	Callithrix_jacchus_REL:0.01273152):0.00618817	Callithrix_pygmaea_REL:0.0):0.02017548):0.00837015	Saimiri_boliviensis_REL:0.02201162):0.00284728	Alouatta_palliata_REL:0.01757225):0.00426184	(Ateles_geoffroyi_REL:0.02274452	Pithecia_pithecia_REL:0.0221506):0.00799897):0.0143876	Sapajus_apella_REL:0.00846801):0.00291761	Cebus_capucinus_imitator_REL:0.0	Cebus_albifrons_REL:0.000764);
(((((((((((((((((((((((((((((((((((((Mona_monkey_B:0.000674	De_Brazzas_monkey_B:0.00138835):0.00213052	(green_monkey_B:0.00134157	red_guenon_B:0.000033):0.00266948):0.000993	Allens_swamp_monkey_B:0.00661389):0.00381402	gelada_B:0.00204735):0.000013	sooty_mangabey_B:0.00137178):0.000002	(mandrill_B:0.00136749	drill_B:0.00206659):0.000689):0.000376	olive_baboon_B:0.00306473):0.000799	((Japanese_macaque_B:0.0	(Rhesus_monkey_B:0.00973535	crabeating_macaque_B:0.0):0.000774):0.000013	pigtailed_macaque_B:0.00413489):0.000910):0.00181882	(((Hanuman_langur_B:0.00273005	Francoiss_langur_B:0.00143411):0.00115831	((Red_shanked_douc_langur_B:0.00554074	black_snubnosed_monkey_B:0.00411596):0.000065	proboscis_monkey_B:0.000667):0.000233):0.00103634	(Angolan_colobus_B:0.00716031	Ugandan_red_Colobus_B:0.00541593):0.0023348):0.00268831):0.01106779	((((pygmy_chimpanzee_B:0.000666	chimpanzee_B:0.0013792):0.00533448	(Human_B:0.000023	western_lowland_gorilla_B:0.00478603):0.000166):0.00652203	Sumatran_organutan_B:0.01815215):0.000810	(silvery_gibbon_B:0.00489231	northern_whitecheeked_gibbon_B:0.00406108):0.00890817):0.00382286):0.00911693	((((((Bolivian_titi_B:0.01625565	whitefaced_saki_B:0.01014822):0.00145881	(Bolivian_squirrel_monkey_B:0.01173914	((whitefronted_capuchin_B:0.0	whitefaced_sapajou_B:0.000282):0.00187963	Tufted_capuchin_B:0.00391292):0.00928055):0.00166356):0.00442413	blackhanded_spider_monkey_B:0.00940087):0.00154452	((pygmy_marmoset_B:0.00558134	whitetuftedear_marmoset_B:0.00618852):0.0081786	tamarin_B:0.0166525):0.00331402):0.000989	Mas_night_monkey_B:0.01534605):0.000585	mantled_howler_monkey_B:0.01197676):0.0180257):0.0261951	tarsier_B:0.07065935):0.50964199	Mussel_IL17R:0.833877):0.2141929	((((((((((((Macaca_fuscata_A:0.0	((Papio_anubis_A:0.02422399	Cercocebus_atys_A:0.0):0.01364711	Theropithecus_gelada_A:0.0):0.00436895):0.00265504	Macaca_nemestrina_A:0.00312886):0.00178235	Macaca_mulatta_A:0.0):0.00155693	Mandrillus_sphinx_A:0.00773976):0.000967	Macaca_fascicularis_A:0.0):0.0058055	((Cercopithecus_neglectus_A:0.0032223	(Erythrocebus_patas_A:0.01004233	Cercopithecus_mona_A:0.00771864):0.00182696):0.00393785	Chlorocebus_sabaeus_A:0.00222596):0.00338557):0.00705215	((((Piliocolobus_tephrosceles_A:0.00514695	Pygathrix_nemaeus_A:0.00367411):0.00134455	Semnopithecus_entellus_A:0.00242545):0.000906	Trachypithecus_francoisi_A:0.0):0.00319247	Rhinopithecus_bieti_A:0.00713302):0.00160649):0.00318654	Colobus_angolensis_palliatus_A:0.00583994):0.01028349	((Nomascus_leucogenys_A:0.00850855	Hylobates_moloch_A:0.000860):0.00928638	((Gorilla_gorilla_gorilla_A:0.00511202	((Pan_paniscus_A:0.00348987	Pan_troglodytes_A:0.000001):0.00239548	homo_sapien_A:0.0026524):0.00187028):0.01201481	Pongo_abelii_A:0.00863732):0.00629874):0.00959913):0.00371511	Allenopithecus_nigroviridis_A:0.00583056):0.02209532	(((((Callithrix_jacchus_A:0.00969053	Callithrix_pygmaea_A:0.0052903):0.02042875	((((Ateles_geoffroyi_A:0.0367785	Cebus_albifrons_A:0.03806951):0.00678542	Plecturocebus_donacophilus_A:0.05074518):0.03333848	Saimiri_boliviensis_A:0.01720629):0.01560535	Pithecia_pithecia_A:0.00737252):0.0115245):0.00666917	(Cebus_capucinus_imitator_A:0.00292204	Sapajus_apella_A:0.00532026):0.02338014):0.00890957	Saguinus_imperator_A:0.00695059):0.02287409	Alouatta_palliata_A:0.01510775):0.02859298):0.01330304	Carlito_syrichta_A:0.191254):0.22615422):0.09220878	((((((((Pan_paniscus_REL:0.0	Pan_troglodytes_REL:0.00844269):0.01201897	(Nomascus_leucogenys_REL:0.0	Hylobates_moloch_REL:0.0098536):0.00989829):0.00285929	Pongo_abelii_REL:0.00238419):0.00546224	homo_sapien_REL:0.01005793):0.02513632	((((((((((((Cercopithecus_mona_REL:0.0	((Allenopithecus_nigroviridis_REL:0.0066317	(Cercocebus_atys_REL:0.0	((Mandrillus_sphinx_REL:0.00279299	Mandrillus_leucophaeus_REL:0.00884997):0.01676008	Theropithecus_gelada_REL:0.0):0.00865964):0.00369228):0.003662	Chlorocebus_sabaeus_REL:0.000712):0.00332974):0.000886	Cercopithecus_neglectus_REL:0.00210759):0.00212677	Erythrocebus_patas_REL:0.00131003):0.00510809	Papio_anubis_REL:0.01033401):0.00257763	Macaca_nemestrina_REL:0.0):0.000221	Macaca_mulatta_REL:0.0):0.000111	Macaca_fascicularis_REL:0.0):0.00304252	Macaca_fuscata_REL:0.0):0.01284669	Semnopithecus_entellus_REL:0.00221842):0.00133434	Colobus_angolensis_palliatus_REL:0.00182937):0.00592405	(Piliocolobus_tephrosceles_REL:0.00640682	Nasalis_larvatus_REL:0.0597345):0.0019897):0.0054972	(Rhinopithecus_bieti_REL:0.00477241	Trachypithecus_francoisi_REL:0.00741766):0.00387227):0.00608694):0.0283221	(((((((Plecturocebus_donacophilus_REL:0.01762124	Pithecia_pithecia_REL:0.0155109):0.01193739	Alouatta_palliata_REL:0.02570866):0.00783317	(Callithrix_jacchus_REL:0.01109349	Callithrix_pygmaea_REL:0.00409626):0.02690575):0.00256136	Saimiri_boliviensis_REL:0.01253167):0.00773782	((Cebus_capucinus_imitator_REL:0.00353381	Sapajus_apella_REL:0.00451765):0.00440012	Cebus_albifrons_REL:0.0):0.00767994):0.01443525	Ateles_geoffroyi_REL:0.01085148):0.02224272	Saguinus_imperator_REL:0.00480062):0.0573841):0.05495973	Carlito_syrichta_REL:0.11670916):0.7707152	(((((((((((Macaca_fascicularis_D:0.000382	(Macaca_fuscata_D:0.0	Macaca_mulatta_D:0.0015893):0.000530):0.00372154	(((Theropithecus_gelada_D:0.0	Allenopithecus_nigroviridis_D:0.00519943):0.000417	Chlorocebus_sabaeus_D:0.00141232):0.000381	(Papio_anubis_D:0.000747	Cercocebus_atys_D:0.00427038):0.000684):0.000984):0.000383	Erythrocebus_patas_D:0.00405974):0.000592	(Cercopithecus_neglectus_D:0.0	Cercopithecus_mona_D:0.00497434):0.00601897):0.00405306	Macaca_nemestrina_D:0.0):0.00299212	Mandrillus_sphinx_D:0.000265):0.00324392	(((homo_sapien_D:0.00443709	(Pan_paniscus_D:0.0	Pan_troglodytes_D:0.00659312):0.00151006):0.00153206	Gorilla_gorilla_gorilla_D:0.00393915):0.000708	((Nomascus_leucogenys_D:0.00331411	Hylobates_moloch_D:0.00583078):0.00544065	Pongo_abelii_D:0.00839356):0.00409739):0.01658848):0.00154933	(((((Colobus_angolensis_palliatus_D:0.00517905	Piliocolobus_tephrosceles_D:0.00213187):0.00127731	(Trachypithecus_francoisi_D:0.00532373	Nasalis_larvatus_D:0.00156359):0.0020614):0.00138454	Rhinopithecus_bieti_D:0.00234954):0.00179436	Pygathrix_nemaeus_D:0.00236764):0.00585982	Semnopithecus_entellus_D:0.03297797):0.01078291):0.01531585	((Pithecia_pithecia_D:0.01567423	(((Aotus_nancymaae_D:0.00457257	(((Cebus_albifrons_D:0.000260	Sapajus_apella_D:0.00247093):0.000341	Cebus_capucinus_imitator_D:0.000358):0.00328209	Saimiri_boliviensis_D:0.01780935):0.00668252):0.00299279	((Callithrix_jacchus_D:0.00144218	Callithrix_pygmaea_D:0.00725767):0.00543997	Saguinus_imperator_D:0.00570858):0.00366051):0.00492618	Plecturocebus_donacophilus_D:0.01550799):0.00244537):0.00347532	(Alouatta_palliata_D:0.0143551	Ateles_geoffroyi_D:0.01379128):0.000650):0.01178387):0.02240169	Carlito_syrichta_D:0.04433988):0.01378025	Mandrillus_leucophaeus_D:0.0):0.95110509):0.05067817):0.14851237	((((((((((((Callithrix_pygmaea_C:0.0028826	Callithrix_jacchus_C:0.00851387):0.01128578	(Aotus_nancymaae_C:0.02172401	((Cebus_capucinus_imitator_C:0.0	Cebus_albifrons_C:0.000661):0.00161397	Sapajus_apella_C:0.00392602):0.0223608):0.00424469):0.00162372	Saguinus_imperator_C:0.00878076):0.00361761	Alouatta_palliata_C:0.01657283):0.00321381	Pithecia_pithecia_C:0.01017524):0.00203637	Plecturocebus_donacophilus_C:0.01080849):0.00709397	Ateles_geoffroyi_C:0.00696004):0.049461	((homo_sapien_C:0.00566972	(((Hylobates_moloch_C:0.01191449	Nomascus_leucogenys_C:0.0):0.01301317	Pan_troglodytes_C:0.0029739):0.00147642	Pan_paniscus_C:0.0):0.00462197):0.00684972	Pongo_abelii_C:0.00746744):0.00381791):0.00454936	Gorilla_gorilla_gorilla_C:0.0):0.01376238	(Erythrocebus_patas_C:0.00282279	(((Cercopithecus_mona_C:0.00371976	((((Chlorocebus_sabaeus_C:0.00232723	Cercopithecus_neglectus_C:0.00624563):0.00123035	(Papio_anubis_C:0.00135767	(Mandrillus_sphinx_C:0.000944	Mandrillus_leucophaeus_C:0.0):0.00247921):0.00186404):0.000937	Macaca_fascicularis_C:0.00206072):0.00228408	Allenopithecus_nigroviridis_C:0.00152252):0.00261424):0.00183186	((((((Trachypithecus_francoisi_C:0.0	Semnopithecus_entellus_C:0.0074946):0.00277809	(Macaca_nemestrina_C:0.0	Cercocebus_atys_C:0.07033365):0.01748359):0.00506338	Rhinopithecus_bieti_C:0.0):0.00281869	Pygathrix_nemaeus_C:0.0):0.00806763	Piliocolobus_tephrosceles_C:0.0):0.00201916	Colobus_angolensis_palliatus_C:0.00148044):0.01173356):0.00102275	(Macaca_fuscata_C:0.0	Macaca_mulatta_C:0.000512):0.00249952):0.00178796):0.0077068):0.00762289	Theropithecus_gelada_C:0.00279158):0.04511105	Carlito_syrichta_C:0.09515626):0.64767258):0.99524103	((((((((Cebus_albifrons_E:0.000270	Cebus_capucinus_imitator_E:0.000210):0.00701343	Alouatta_palliata_E:0.01849324):0.00352751	Sapajus_apella_E:0.00130808):0.01891862	Saimiri_boliviensis_E:0.02073):0.00166932	Pithecia_pithecia_E:0.01401663):0.01051241	(Callithrix_pygmaea_E:0.00895813	Callithrix_jacchus_E:0.0):0.00680952):0.01072029	Saguinus_imperator_E:0.0):0.01042318	Aotus_nancymaae_E:0.01525263):0.02261453):0.00574352	Carlito_syrichta_E:0.07604289):0.0277903	homo_sapien_E:0.0):0.00664951	(Hylobates_moloch_E:0.000659	Nomascus_leucogenys_E:0.000785):0.01210366):0.00825707	Pan_troglodytes_E:0.0):0.00285579	Pan_paniscus_E:0.0):0.00318618	(Pongo_abelii_E:0.01212509	Gorilla_gorilla_gorilla_E:0.00392854):0.00390728):0.03012704	Semnopithecus_entellus_E:0.0):0.01575232	Piliocolobus_tephrosceles_E:0.0082177):0.00243248	(Pygathrix_nemaeus_E:0.0	((Rhinopithecus_bieti_E:0.02080745	Colobus_angolensis_palliatus_E:0.0):0.00208946	Trachypithecus_francoisi_E:0.0137905):0.00586324):0.0036575):0.00571144	Mandrillus_leucophaeus_E:0.000831):0.00403074	Cercopithecus_neglectus_E:0.00393524):0.00381115	Macaca_nemestrina_E:0.000265):0.00358681	Chlorocebus_sabaeus_E:0.00219133):0.001673	'Allen's_swamp_monkey_E':0.00156425):0.000798	Cercopithecus_mona_E:0.00359502):0.00206874	Macaca_fascicularis_E:0.000384):0.00116097	(Macaca_mulatta_E:0.0	Macaca_fuscata_E:0.0):0.00100044):0.00416507	Cercocebus_atys_E:0.000064):0.000720	Mandrillus_sphinx_E:0.00275234):0.000616	Papio_anubis_E:0.00179839	Theropithecus_gelada_E:0.00213555);
(((((((((((((((((((((((((((((((drill_B:0.00222988	mandrill_B:0.00290825):0.00101272	sooty_mangabey_B:0.0021622):0.000179	(olive_baboon_B:0.00443194	gelada_B:0.00134133):0.000154):0.000322	((((Mona_monkey_B:0.00259461	De_Brazzas_monkey_B:0.0012717):0.00402477	red_guenon_B:0.00115962):0.00144427	green_monkey_B:0.00301984):0.00122283	Allens_swamp_monkey_B:0.00701734):0.000837):0.00114743	(crabeating_macaque_B:0.00233424	((Japanese_macaque_B:0.0	Rhesus_monkey_B:0.01111716):0.000052	pigtailed_macaque_B:0.00319484):0.000231):0.000607):0.003145	((((proboscis_monkey_B:0.000678	black_snubnosed_monkey_B:0.00646715):0.000032	(Francoiss_langur_B:0.000047	Hanuman_langur_B:0.00449211):0.000544):0.000867	Red_shanked_douc_langur_B:0.00559199):0.00347813	(Angolan_colobus_B:0.00661357	Ugandan_red_Colobus_B:0.00578429):0.000952):0.00745616):0.00350982	((western_lowland_gorilla_B:0.00309571	(Human_B:0.00259081	(pygmy_chimpanzee_B:0.00324009	chimpanzee_B:0.00123114):0.00518973):0.0014051):0.00599028	((northern_whitecheeked_gibbon_B:0.0038375	silvery_gibbon_B:0.00259883):0.00981075	Sumatran_organutan_B:0.01043351):0.000555):0.00490863):0.00887793	(((Bolivian_titi_B:0.01926222	whitefaced_saki_B:0.0170413):0.00877692	(((((Tufted_capuchin_B:0.00674167	(whitefaced_sapajou_B:0.00155526	whitefronted_capuchin_B:0.0):0.00496465):0.00587756	tamarin_B:0.01154343):0.00271745	(whitetuftedear_marmoset_B:0.00368962	pygmy_marmoset_B:0.00337737):0.00805456):0.00135959	Bolivian_squirrel_monkey_B:0.01568754):0.00202134	(Mas_night_monkey_B:0.00613337	blackhanded_spider_monkey_B:0.00874068):0.000707):0.00105765):0.000293	mantled_howler_monkey_B:0.01226559):0.02035279):0.02770214	tarsier_B:0.08316467):0.63077884	Mussel_IL17R:0.93775128):0.13730898	((((((((Pan_troglodytes_A:0.0	Pan_paniscus_A:0.00388404):0.00137209	homo_sapien_A:0.00134223):0.00176128	Gorilla_gorilla_gorilla_A:0.00559115):0.02146223	((((((Theropithecus_gelada_A:0.0	(Macaca_mulatta_A:0.0	((((Cercocebus_atys_A:0.0	Papio_anubis_A:0.02435427):0.00953672	Macaca_nemestrina_A:0.00489939):0.00439874	Macaca_fascicularis_A:0.0):0.00380939	Macaca_fuscata_A:0.0):0.0019125):0.00340133):0.0025888	Mandrillus_sphinx_A:0.00255189):0.00256395	Allenopithecus_nigroviridis_A:0.00678577):0.00154173	((Cercopithecus_mona_A:0.00612784	Cercopithecus_neglectus_A:0.00437424):0.000129	(Erythrocebus_patas_A:0.00411557	Chlorocebus_sabaeus_A:0.01518351):0.00636914):0.00355787):0.00844235	(((Semnopithecus_entellus_A:0.00289018	Trachypithecus_francoisi_A:0.0):0.00130245	(Pygathrix_nemaeus_A:0.01140198	Rhinopithecus_bieti_A:0.000437):0.00854708):0.00466928	Piliocolobus_tephrosceles_A:0.00725888):0.00152808):0.01452847	Colobus_angolensis_palliatus_A:0.0):0.01473037):0.00693837	Pongo_abelii_A:0.00698997):0.00677887	(Hylobates_moloch_A:0.0061254	Nomascus_leucogenys_A:0.000074):0.00798159):0.01634059	((((Callithrix_jacchus_A:0.0	(((Plecturocebus_donacophilus_A:0.07030888	Ateles_geoffroyi_A:0.01525452):0.01637327	Cebus_albifrons_A:0.03684158):0.01344286	Saguinus_imperator_A:0.00631875):0.04241101):0.01395316	Callithrix_pygmaea_A:0.000517):0.0255989	((Sapajus_apella_A:0.00693468	Cebus_capucinus_imitator_A:0.00520147):0.01607295	(Alouatta_palliata_A:0.02138461	Saimiri_boliviensis_A:0.03458482):0.00339439):0.00547752):0.0105844	Pithecia_pithecia_A:0.0148742):0.05021824):0.03287171	Carlito_syrichta_A:0.16458912):0.20555878):0.13549834	((((((Alouatta_palliata_REL:0.02457186	(((Cebus_capucinus_imitator_REL:0.0	(Cebus_albifrons_REL:0.00716139	Sapajus_apella_REL:0.0):0.00441738):0.01210294	Pithecia_pithecia_REL:0.02524113):0.00544739	Saimiri_boliviensis_REL:0.01276115):0.00564195):0.00292319	((Callithrix_pygmaea_REL:0.000493	Callithrix_jacchus_REL:0.00759474):0.00933922	Saguinus_imperator_REL:0.02154746):0.01353713):0.00393418	Ateles_geoffroyi_REL:0.01296944):0.00481798	Plecturocebus_donacophilus_REL:0.04930511):0.0612259	((((((((((Chlorocebus_sabaeus_REL:0.000848	Erythrocebus_patas_REL:0.01032066):0.00322393	Allenopithecus_nigroviridis_REL:0.00660194):0.00312008	Cercopithecus_mona_REL:0.00258926):0.00172485	Cercopithecus_neglectus_REL:0.00491811):0.00198459	(Macaca_fuscata_REL:0.0	((((((Cercocebus_atys_REL:0.0	(Mandrillus_sphinx_REL:0.00175942	Mandrillus_leucophaeus_REL:0.0041729):0.00875762):0.00772895	Theropithecus_gelada_REL:0.0):0.00355352	Papio_anubis_REL:0.0):0.0052013	Macaca_fascicularis_REL:0.0):0.000438	Macaca_mulatta_REL:0.0):0.000220	Macaca_nemestrina_REL:0.0):0.00123072):0.00644214):0.00487908	(((Pan_paniscus_REL:0.00493515	Pan_troglodytes_REL:0.000108):0.00512577	homo_sapien_REL:0.01705432):0.01279237	((Nomascus_leucogenys_REL:0.000914	Hylobates_moloch_REL:0.00921425):0.00611763	Pongo_abelii_REL:0.01018729):0.00658267):0.02665011):0.00135506	((Nasalis_larvatus_REL:0.07182702	Semnopithecus_entellus_REL:0.00141252):0.00262048	Piliocolobus_tephrosceles_REL:0.01007239):0.00334372):0.00665199	Rhinopithecus_bieti_REL:0.0017205):0.00966964	Colobus_angolensis_palliatus_REL:0.00642852):0.01835	Trachypithecus_francoisi_REL:0.0):0.01307646):0.06483727	Carlito_syrichta_REL:0.10726743):0.78470375):0.04024524	((((((Aotus_nancymaae_D:0.00390914	(((Cebus_albifrons_D:0.000107	Sapajus_apella_D:0.00482003):0.000486	Cebus_capucinus_imitator_D:0.000304):0.01041602	(((Pithecia_pithecia_D:0.01078953	Saimiri_boliviensis_D:0.0137485):0.00268252	Saguinus_imperator_D:0.01009544):0.00115618	(Callithrix_pygmaea_D:0.00545713	Callithrix_jacchus_D:0.0017277):0.00803457):0.00194411):0.000845):0.00879926	Alouatta_palliata_D:0.00751369):0.00465345	Ateles_geoffroyi_D:0.00712314):0.00175632	Plecturocebus_donacophilus_D:0.01429389):0.01276199	((((((Pan_troglodytes_D:0.00203227	Pan_paniscus_D:0.000201):0.00213725	Gorilla_gorilla_gorilla_D:0.00463136):0.000596	homo_sapien_D:0.00425176):0.00204087	((Hylobates_moloch_D:0.01193605	Nomascus_leucogenys_D:0.0):0.00935819	Pongo_abelii_D:0.01203936):0.00163409):0.01352409	(((((Cercopithecus_mona_D:0.000967	Cercopithecus_neglectus_D:0.00171697):0.00423351	(((Macaca_mulatta_D:0.000383	(Macaca_fuscata_D:0.000163	Macaca_fascicularis_D:0.000284):0.000467):0.00278346	((Papio_anubis_D:0.000596	(Allenopithecus_nigroviridis_D:0.00159223	(Chlorocebus_sabaeus_D:0.00179285	Mandrillus_sphinx_D:0.00223641):0.00149629):0.00196792):0.000899	Macaca_nemestrina_D:0.000490):0.000606):0.000462	Theropithecus_gelada_D:0.000523):0.000331):0.000280	Mandrillus_leucophaeus_D:0.0025526):0.000419	Erythrocebus_patas_D:0.0044405):0.00124839	Cercocebus_atys_D:0.00375083):0.00524875):0.00151147	((Nasalis_larvatus_D:0.000865	((((Semnopithecus_entellus_D:0.06020937	Trachypithecus_francoisi_D:0.0):0.01165944	Pygathrix_nemaeus_D:0.0):0.00544162	Colobus_angolensis_palliatus_D:0.00320584):0.0041124	Rhinopithecus_bieti_D:0.00141191):0.00203853):0.00415756	Piliocolobus_tephrosceles_D:0.00117172):0.00783961):0.01175486):0.03342887	Carlito_syrichta_D:0.0476723):0.90525159):0.24703856	(((((((((((((Macaca_mulatta_C:0.0	(Macaca_nemestrina_C:0.01774315	((Mandrillus_leucophaeus_C:0.0	(Cercocebus_atys_C:0.0706497	Papio_anubis_C:0.0):0.01277457):0.00684437	Mandrillus_sphinx_C:0.0):0.004302):0.000432):0.00121541	Erythrocebus_patas_C:0.00373805):0.000760	Macaca_fascicularis_C:0.000144):0.0018142	Allenopithecus_nigroviridis_C:0.0025768):0.000295	Cercopithecus_neglectus_C:0.00447715):0.000862	Chlorocebus_sabaeus_C:0.00551033):0.00198753	Cercopithecus_mona_C:0.0012305):0.0059625	Macaca_fuscata_C:0.0):0.00245141	((((((Saguinus_imperator_C:0.00980862	(Callithrix_jacchus_C:0.00566565	Callithrix_pygmaea_C:0.00717199):0.00461393):0.0055054	(((Sapajus_apella_C:0.00193327	(Cebus_albifrons_C:0.000178	Cebus_capucinus_imitator_C:0.000250):0.00154121):0.0143624	(Plecturocebus_donacophilus_C:0.0105649	Pithecia_pithecia_C:0.01615038):0.0064486):0.00203954	(Ateles_geoffroyi_C:0.00456734	Alouatta_palliata_C:0.01200804):0.00482599):0.00236876):0.00321558	Aotus_nancymaae_C:0.02806811):0.0197941	Carlito_syrichta_C:0.11753073):0.01721274	(((Pan_troglodytes_C:0.000949	Pan_paniscus_C:0.00161993):0.004435	Gorilla_gorilla_gorilla_C:0.00112739):0.00547755	(Nomascus_leucogenys_C:0.00391475	Hylobates_moloch_C:0.0042616):0.00524952):0.01071243):0.00314931	(((Rhinopithecus_bieti_C:0.0032724	Pygathrix_nemaeus_C:0.00102002):0.00272096	(Colobus_angolensis_palliatus_C:0.00607848	Piliocolobus_tephrosceles_C:0.00122972):0.00315631):0.00185072	Trachypithecus_francoisi_C:0.00102725):0.00662838):0.00265237):0.01085684	homo_sapien_C:0.01269973):0.01467943	Pongo_abelii_C:0.0):0.02503259	Theropithecus_gelada_C:0.0):0.01653197	Semnopithecus_entellus_C:0.0):0.64026576):0.72489926	Carlito_syrichta_E:0.11004318):0.00677309	((((Saimiri_boliviensis_E:0.01555519	(Alouatta_palliata_E:0.0325139	Aotus_nancymaae_E:0.000225):0.02638001):0.00731984	Pithecia_pithecia_E:0.01232793):0.00847786	((Cebus_albifrons_E:0.000702	Cebus_capucinus_imitator_E:0.0):0.00962794	Sapajus_apella_E:0.0):0.00506237):0.0091443	(Callithrix_jacchus_E:0.0	(Callithrix_pygmaea_E:0.01407327	Saguinus_imperator_E:0.00717837):0.00957639):0.0135405):0.02484646):0.01362226	(((Hylobates_moloch_E:0.000984	Nomascus_leucogenys_E:0.00280543):0.00478684	((Gorilla_gorilla_gorilla_E:0.00802569	(Pan_paniscus_E:0.0030393	Pan_troglodytes_E:0.000750):0.00749898):0.00872284	Pongo_abelii_E:0.00772341):0.00825709):0.01231541	homo_sapien_E:0.000232):0.02083498):0.03753464	Semnopithecus_entellus_E:0.0):0.0143804	Trachypithecus_francoisi_E:0.00231135):0.0043737	Piliocolobus_tephrosceles_E:0.00456492):0.00125481	Pygathrix_nemaeus_E:0.00491621):0.00166002	Colobus_angolensis_palliatus_E:0.00458047):0.01015411	(Cercopithecus_neglectus_E:0.00561182	Cercopithecus_mona_E:0.00392404):0.000799):0.00136698	'Allen's_swamp_monkey_E':0.0031761):0.00211853	Papio_anubis_E:0.00399119):0.000507	Chlorocebus_sabaeus_E:0.00619341):0.000912	(((Macaca_fascicularis_E:0.000681	Macaca_mulatta_E:0.000266):0.000152	Macaca_fuscata_E:0.000679):0.000525	Macaca_nemestrina_E:0.00302171):0.00304537):0.00137036	Mandrillus_sphinx_E:0.0):0.000977	Cercocebus_atys_E:0.0):0.00872377	Theropithecus_gelada_E:0.0):0.02350901	Mandrillus_leucophaeus_E:0.0	Rhinopithecus_bieti_E:0.05312852);
(((((((((((((((((((((((((((((gelada_B:0.0	mandrill_B:0.00195518):0.000033	olive_baboon_B:0.0025721):0.000093	((((Rhesus_monkey_B:0.01280915	crabeating_macaque_B:0.00108047):0.00138432	(pigtailed_macaque_B:0.0039425	Japanese_macaque_B:0.0):0.000113):0.00265169	(((((Hanuman_langur_B:0.001883	black_snubnosed_monkey_B:0.00731765):0.000627	proboscis_monkey_B:0.00270766):0.000223	Red_shanked_douc_langur_B:0.00373428):0.000092	Francoiss_langur_B:0.00111776):0.00307803	(Angolan_colobus_B:0.003424	Ugandan_red_Colobus_B:0.00313905):0.00219095):0.00929554):0.00201065	(sooty_mangabey_B:0.000689	drill_B:0.00256823):0.000503):0.000757):0.000250	(((De_Brazzas_monkey_B:0.000636	Mona_monkey_B:0.00197334):0.00344024	(green_monkey_B:0.00399175	red_guenon_B:0.0012408):0.000842):0.00195642	Allens_swamp_monkey_B:0.00712194):0.00155848):0.00809664	((western_lowland_gorilla_B:0.00457286	((pygmy_chimpanzee_B:0.00537793	chimpanzee_B:0.00111088):0.00344704	Human_B:0.00125992):0.000677):0.00395212	(Sumatran_organutan_B:0.01121808	(northern_whitecheeked_gibbon_B:0.00515272	silvery_gibbon_B:0.00461076):0.00803671):0.000734):0.00519619):0.01440375	((pygmy_marmoset_B:0.00160482	whitetuftedear_marmoset_B:0.0042827):0.00810516	((((((whitefaced_sapajou_B:0.0	whitefronted_capuchin_B:0.0017079):0.00262887	Tufted_capuchin_B:0.00429047):0.01647921	Bolivian_squirrel_monkey_B:0.01355185):0.00265329	(Mas_night_monkey_B:0.00760759	tamarin_B:0.01694298):0.00170072):0.00192937	(whitefaced_saki_B:0.01689714	Bolivian_titi_B:0.01555727):0.00495428):0.000571	(mantled_howler_monkey_B:0.01037706	blackhanded_spider_monkey_B:0.0041387):0.00266116):0.00221611):0.01507314):0.03446894	tarsier_B:0.0799879):0.63658206	Mussel_IL17R:0.7853495):0.17655908	((((((((((Mandrillus_sphinx_A:0.00239842	(((((Macaca_fuscata_A:0.0	(Theropithecus_gelada_A:0.0	Macaca_nemestrina_A:0.00674786):0.00271691):0.00330476	Macaca_mulatta_A:0.0):0.00213925	Macaca_fascicularis_A:0.0):0.00133523	(Chlorocebus_sabaeus_A:0.00980125	Allenopithecus_nigroviridis_A:0.00778494):0.00442515):0.00135651	Papio_anubis_A:0.01924294):0.000631):0.00603555	(Cercopithecus_neglectus_A:0.00528122	Cercopithecus_mona_A:0.0044317):0.00153292):0.00633115	((Colobus_angolensis_palliatus_A:0.01081475	Piliocolobus_tephrosceles_A:0.0):0.00238983	Rhinopithecus_bieti_A:0.00685357):0.000885):0.00247938	(Semnopithecus_entellus_A:0.00132975	Trachypithecus_francoisi_A:0.000991):0.00127715):0.01572156	Erythrocebus_patas_A:0.000477):0.02009119	Cercocebus_atys_A:0.000816):0.01025059	(((((homo_sapien_A:0.00107957	(Pan_paniscus_A:0.00294487	Pan_troglodytes_A:0.000925):0.00155237):0.00600612	Gorilla_gorilla_gorilla_A:0.000401):0.02353263	((((Cebus_albifrons_A:0.02767676	Plecturocebus_donacophilus_A:0.06781364):0.01218662	Ateles_geoffroyi_A:0.03420508):0.01527905	Alouatta_palliata_A:0.0):0.01732211	((Sapajus_apella_A:0.0106118	Cebus_capucinus_imitator_A:0.0):0.01647079	(((Callithrix_pygmaea_A:0.00862857	Callithrix_jacchus_A:0.00152984):0.02167168	Pithecia_pithecia_A:0.0222752):0.00384078	Saimiri_boliviensis_A:0.02351378):0.00694536):0.0022642):0.04516215):0.00396522	(Hylobates_moloch_A:0.00537165	Nomascus_leucogenys_A:0.000061):0.00926074):0.00718611	Pongo_abelii_A:0.01200599):0.01751855):0.00576556	Pygathrix_nemaeus_A:0.00702373):0.02202238	Carlito_syrichta_A:0.18552143):0.02818869	Saguinus_imperator_A:0.01799741):0.31257678):0.04993384	(((((((((((((Cercopithecus_mona_D:0.00155153	(((((Pygathrix_nemaeus_D:0.00467586	Colobus_angolensis_palliatus_D:0.0088299):0.01280131	Mandrillus_leucophaeus_D:0.0):0.00880552	Cercocebus_atys_D:0.0):0.00461975	Macaca_nemestrina_D:0.0):0.00594267	Allenopithecus_nigroviridis_D:0.0):0.00478909):0.00474423	Mandrillus_sphinx_D:0.0):0.0011374	Theropithecus_gelada_D:0.0):0.00155143	Macaca_fuscata_D:0.0):0.000481	Macaca_mulatta_D:0.00176994):0.00141922	Erythrocebus_patas_D:0.002525):0.00143823	Macaca_fascicularis_D:0.000138):0.00328418	Papio_anubis_D:0.00131926):0.00107249	Cercopithecus_neglectus_D:0.00429859):0.00393383	((Nasalis_larvatus_D:0.0	((Trachypithecus_francoisi_D:0.0086302	Semnopithecus_entellus_D:0.03474298):0.00302668	Piliocolobus_tephrosceles_D:0.00419884):0.00498358):0.00994621	Rhinopithecus_bieti_D:0.0):0.00613783):0.0022093	Chlorocebus_sabaeus_D:0.000428):0.01475493	((((((((Cebus_capucinus_imitator_D:0.0	(Sapajus_apella_D:0.00407874	Cebus_albifrons_D:0.0):0.000469):0.00459176	(((Alouatta_palliata_D:0.01960063	Plecturocebus_donacophilus_D:0.01334131):0.00586426	Saimiri_boliviensis_D:0.01349876):0.00330592	Aotus_nancymaae_D:0.00603645):0.00360151):0.00429574	(Saguinus_imperator_D:0.00790751	(Callithrix_jacchus_D:0.000826	Callithrix_pygmaea_D:0.00549486):0.00877733):0.00198432):0.0036446	Pithecia_pithecia_D:0.01338699):0.00371476	Ateles_geoffroyi_D:0.01220234):0.02135817	((Pongo_abelii_D:0.00719198	(homo_sapien_D:0.0	Gorilla_gorilla_gorilla_D:0.00822586):0.00604553):0.00272667	(Nomascus_leucogenys_D:0.00101425	Hylobates_moloch_D:0.00849321):0.00623405):0.00427969):0.00179725	Pan_troglodytes_D:0.00341277):0.0144361	Pan_paniscus_D:0.0):0.00891679):0.00724689	Carlito_syrichta_D:0.06571808):0.89576402):0.05488263	((((((((Saimiri_boliviensis_REL:0.02507484	Pithecia_pithecia_REL:0.01165432):0.00198795	Plecturocebus_donacophilus_REL:0.027614):0.00292669	Ateles_geoffroyi_REL:0.01761181):0.00522002	Alouatta_palliata_REL:0.01792069):0.00374181	((Cebus_capucinus_imitator_REL:0.00148705	Cebus_albifrons_REL:0.000920):0.00438543	Sapajus_apella_REL:0.00556992):0.02356355):0.00803675	((Callithrix_pygmaea_REL:0.000129	Callithrix_jacchus_REL:0.01533937):0.00817427	Saguinus_imperator_REL:0.01622754):0.01425859):0.04525725	(Nasalis_larvatus_REL:0.03405727	(((((((Chlorocebus_sabaeus_REL:0.00110582	Allenopithecus_nigroviridis_REL:0.00501745):0.0043827	(((Erythrocebus_patas_REL:0.01020782	(Theropithecus_gelada_REL:0.00429782	((Macaca_fascicularis_REL:0.0	(Macaca_mulatta_REL:0.0	Macaca_fuscata_REL:0.0):0.0):0.000446	Macaca_nemestrina_REL:0.000571):0.00383195):0.0010953):0.000689	Cercopithecus_mona_REL:0.00334664):0.00195576	Cercopithecus_neglectus_REL:0.0040735):0.00109481):0.00159293	(Cercocebus_atys_REL:0.0017181	Mandrillus_sphinx_REL:0.00308963):0.00346305):0.00176823	Papio_anubis_REL:0.00660478):0.00249045	Mandrillus_leucophaeus_REL:0.00690928):0.00438529	(((Rhinopithecus_bieti_REL:0.00896459	(Colobus_angolensis_palliatus_REL:0.00439656	Semnopithecus_entellus_REL:0.00172907):0.0051829):0.00239553	Trachypithecus_francoisi_REL:0.0073812):0.00486099	Piliocolobus_tephrosceles_REL:0.00619187):0.00483226):0.0083833	(((((Pan_paniscus_REL:0.0	Pan_troglodytes_REL:0.00739296):0.00777698	homo_sapien_REL:0.00459022):0.0077909	Pongo_abelii_REL:0.00853743):0.00441418	Nomascus_leucogenys_REL:0.00644722):0.00354948	Hylobates_moloch_REL:0.00721061):0.01345486):0.01784046):0.01372031):0.02910766	Carlito_syrichta_REL:0.11505259):0.88576779):0.15302648	(((((((((Pan_paniscus_C:0.000921	Pan_troglodytes_C:0.000349):0.000244	homo_sapien_C:0.00641727):0.00451255	Gorilla_gorilla_gorilla_C:0.000789):0.0055896	(Nomascus_leucogenys_C:0.0	Hylobates_moloch_C:0.00783121):0.00684637):0.00170988	Pongo_abelii_C:0.00763717):0.01420871	((((((((Macaca_fascicularis_C:0.0	(Macaca_fuscata_C:0.000642	Macaca_mulatta_C:0.0):0.00147433):0.000858	(Cercopithecus_mona_C:0.00362931	Cercopithecus_neglectus_C:0.00579335):0.00188268):0.000358	(Mandrillus_sphinx_C:0.0	(Papio_anubis_C:0.00425155	Mandrillus_leucophaeus_C:0.000865):0.000466):0.00108109):0.000175	(Chlorocebus_sabaeus_C:0.00238408	Erythrocebus_patas_C:0.00187866):0.00233233):0.000825	Allenopithecus_nigroviridis_C:0.00457831):0.00490867	(Pygathrix_nemaeus_C:0.000571	((((Trachypithecus_francoisi_C:0.0	Semnopithecus_entellus_C:0.01118294):0.00556936	Piliocolobus_tephrosceles_C:0.00128935):0.00135082	Colobus_angolensis_palliatus_C:0.00459359):0.00320121	Rhinopithecus_bieti_C:0.000981):0.000129):0.0091428):0.002519	Cercocebus_atys_C:0.03834785):0.00648537	Macaca_nemestrina_C:0.00408137):0.01444837):0.00504598	(((((Cebus_capucinus_imitator_C:0.0	Cebus_albifrons_C:0.000550):0.0100635	Sapajus_apella_C:0.0):0.00696764	Pithecia_pithecia_C:0.01049671):0.000740	((Saguinus_imperator_C:0.0118485	(Callithrix_pygmaea_C:0.00543193	Callithrix_jacchus_C:0.00520437):0.0023616):0.01210393	((Ateles_geoffroyi_C:0.01019293	Alouatta_palliata_C:0.00535056):0.01053347	Plecturocebus_donacophilus_C:0.01193329):0.0019025):0.000798):0.00209605	Aotus_nancymaae_C:0.02349258):0.03376606):0.01836551	Theropithecus_gelada_C:0.0):0.02925699	Carlito_syrichta_C:0.11017052):0.66789965):0.91394702	Carlito_syrichta_E:0.08251088):0.0122019	(((((((Alouatta_palliata_E:0.01022341	(Cebus_albifrons_E:0.0	Cebus_capucinus_imitator_E:0.0):0.01259061):0.01118711	(Callithrix_pygmaea_E:0.01792458	Saguinus_imperator_E:0.00987725):0.00371822):0.01181329	Sapajus_apella_E:0.00792901):0.00810986	Saimiri_boliviensis_E:0.02292214):0.00897736	Callithrix_jacchus_E:0.01039176):0.00652745	Aotus_nancymaae_E:0.02056708):0.00309496	Pithecia_pithecia_E:0.01798284):0.02238229):0.01795663	((((Pan_paniscus_E:0.0	(Pan_troglodytes_E:0.0	Pongo_abelii_E:0.01613486):0.00200783):0.00374218	Gorilla_gorilla_gorilla_E:0.00871368):0.00983069	(Nomascus_leucogenys_E:0.00181126	Hylobates_moloch_E:0.00292811):0.00795994):0.01411948	homo_sapien_E:0.0):0.01255063):0.01843957	(Pygathrix_nemaeus_E:0.00735514	Piliocolobus_tephrosceles_E:0.000248):0.00564355):0.00715239	Papio_anubis_E:0.00682953):0.000921	Cercopithecus_neglectus_E:0.00343899):0.00181027	Cercopithecus_mona_E:0.00195076):0.00595515	Chlorocebus_sabaeus_E:0.000889):0.00316707	(Colobus_angolensis_palliatus_E:0.0	(Trachypithecus_francoisi_E:0.01039056	Semnopithecus_entellus_E:0.0):0.01132131):0.00757053):0.00237589	'Allen's_swamp_monkey_E':0.000555):0.00442248	Mandrillus_sphinx_E:0.0):0.00353937	Cercocebus_atys_E:0.0):0.00320486	(Rhinopithecus_bieti_E:0.01656534	Mandrillus_leucophaeus_E:0.00419374):0.0025285):0.0058905	Macaca_fuscata_E:0.0):0.00283096	Macaca_mulatta_E:0.0):0.00344158	Macaca_fascicularis_E:0.0):0.00808692	Macaca_nemestrina_E:0.01595865	Theropithecus_gelada_E:0.0);
((((((((((((((((((((((((((((Macaca_nemestrina_A:0.0042966	((Macaca_mulatta_A:0.0014588	Macaca_fuscata_A:0.000086):0.00121394	Macaca_fascicularis_A:0.00180279):0.000334):0.0015643	(Mandrillus_sphinx_A:0.00493664	Theropithecus_gelada_A:0.00203848):0.000343):0.000568	(Papio_anubis_A:0.0094711	Cercocebus_atys_A:0.0):0.00595025):0.00378523	((((Chlorocebus_sabaeus_A:0.00780198	Erythrocebus_patas_A:0.00581814):0.00348541	Cercopithecus_neglectus_A:0.00717207):0.00199632	Cercopithecus_mona_A:0.00503387):0.00347805	Allenopithecus_nigroviridis_A:0.00556878):0.000205):0.00403229	(((Pygathrix_nemaeus_A:0.00583394	Rhinopithecus_bieti_A:0.00893234):0.000524	(Trachypithecus_francoisi_A:0.000813	Semnopithecus_entellus_A:0.00189271):0.00506452):0.00282698	(Piliocolobus_tephrosceles_A:0.00148544	Colobus_angolensis_palliatus_A:0.00601676):0.00302079):0.00554879):0.0054511	(((((homo_sapien_A:0.00315402	Pan_paniscus_A:0.00149458):0.000490	Gorilla_gorilla_gorilla_A:0.00718713):0.000208	Pan_troglodytes_A:0.00132756):0.00949056	Pongo_abelii_A:0.01487956):0.00299585	(Hylobates_moloch_A:0.00711952	Nomascus_leucogenys_A:0.00418099):0.01303057):0.00521153):0.0118323	(((((Alouatta_palliata_A:0.00942909	((Saguinus_imperator_A:0.00670036	Ateles_geoffroyi_A:0.03106692):0.00562188	Plecturocebus_donacophilus_A:0.04046578):0.01227654):0.00594727	((Cebus_albifrons_A:0.03144256	Cebus_capucinus_imitator_A:0.00231788):0.00466676	Sapajus_apella_A:0.00387209):0.01997521):0.00425133	(Callithrix_jacchus_A:0.00312761	Callithrix_pygmaea_A:0.00505295):0.01579519):0.00172688	Saimiri_boliviensis_A:0.02464352):0.00190222	Pithecia_pithecia_A:0.01862975):0.03647062):0.02183225	Carlito_syrichta_A:0.15303434):0.2435565	(((((((((((((Macaca_fuscata_REL:0.00244872	Macaca_mulatta_REL:0.0):0.000742	Macaca_fascicularis_REL:0.0):0.000751	Macaca_nemestrina_REL:0.000241):0.00227287	(((Erythrocebus_patas_REL:0.0063441	Chlorocebus_sabaeus_REL:0.00163509):0.00818536	Allenopithecus_nigroviridis_REL:0.00324687):0.00425983	Theropithecus_gelada_REL:0.00566949):0.00203218):0.00347013	Cercopithecus_mona_REL:0.00311304):0.00382141	(Papio_anubis_REL:0.00716937	Cercocebus_atys_REL:0.00485599):0.0010698):0.00338386	Cercopithecus_neglectus_REL:0.00549691):0.00953245	((((((Nasalis_larvatus_REL:0.08607808	Piliocolobus_tephrosceles_REL:0.0):0.01648127	Colobus_angolensis_palliatus_REL:0.0):0.0084038	Semnopithecus_entellus_REL:0.0):0.00933284	Rhinopithecus_bieti_REL:0.000242):0.00848955	((((homo_sapien_REL:0.00273644	(Pan_troglodytes_REL:0.01479353	Pan_paniscus_REL:0.0):0.01275095):0.00846616	Pongo_abelii_REL:0.01050082):0.00715235	Hylobates_moloch_REL:0.0):0.00805843	Nomascus_leucogenys_REL:0.0):0.03912428):0.00308986	Trachypithecus_francoisi_REL:0.00413715):0.01466404):0.00926995	Mandrillus_sphinx_REL:0.0):0.00827883	Mandrillus_leucophaeus_REL:0.0):0.03469662	Carlito_syrichta_REL:0.13493997):0.00551578	((Cebus_albifrons_REL:0.00316979	(Alouatta_palliata_REL:0.01110518	((((Saimiri_boliviensis_REL:0.02088166	(Plecturocebus_donacophilus_REL:0.02235656	Pithecia_pithecia_REL:0.01361087):0.00963594):0.00774013	Ateles_geoffroyi_REL:0.01303508):0.01024626	(Sapajus_apella_REL:0.01123132	Cebus_capucinus_imitator_REL:0.00176304):0.0142962):0.00943455	Saguinus_imperator_REL:0.02134158):0.00686283):0.01389635):0.01671407	(Callithrix_pygmaea_REL:0.0	Callithrix_jacchus_REL:0.0119785):0.01597213):0.06111493):0.52815139	((((Plecturocebus_donacophilus_D:0.0	(((Pithecia_pithecia_D:0.01196078	((((Callithrix_pygmaea_D:0.000350	Saguinus_imperator_D:0.01401039):0.00353312	Callithrix_jacchus_D:0.0):0.00967074	((Sapajus_apella_D:0.00324677	Cebus_albifrons_D:0.0):0.000016	Cebus_capucinus_imitator_D:0.0):0.00932537):0.00216164	Saimiri_boliviensis_D:0.01274721):0.000988):0.00108106	Aotus_nancymaae_D:0.00788064):0.00239181	(Alouatta_palliata_D:0.01772496	Ateles_geoffroyi_D:0.00322132):0.01027386):0.01231633):0.01696207	((((((Hylobates_moloch_D:0.00482456	Nomascus_leucogenys_D:0.00301112):0.01224199	Pongo_abelii_D:0.00362548):0.0040812	homo_sapien_D:0.00750865):0.00275939	Gorilla_gorilla_gorilla_D:0.00232781):0.00541913	Pan_paniscus_D:0.0):0.00264489	Pan_troglodytes_D:0.0):0.01315889):0.0018017	(((((Trachypithecus_francoisi_D:0.00301269	(Nasalis_larvatus_D:0.00113208	Rhinopithecus_bieti_D:0.00669999):0.00382413):0.00532774	(Piliocolobus_tephrosceles_D:0.00508999	Colobus_angolensis_palliatus_D:0.0):0.0020445):0.00501985	Pygathrix_nemaeus_D:0.0):0.00636243	Semnopithecus_entellus_D:0.03169597):0.00260781	((((Cercopithecus_mona_D:0.00504511	Cercopithecus_neglectus_D:0.0):0.00498198	(Allenopithecus_nigroviridis_D:0.00255144	(((((Macaca_mulatta_D:0.000507	(((Cercocebus_atys_D:0.00783945	Mandrillus_sphinx_D:0.0):0.00580672	Theropithecus_gelada_D:0.0):0.00314863	Papio_anubis_D:0.0):0.00340308):0.00317253	Macaca_nemestrina_D:0.00125323):0.00345614	Chlorocebus_sabaeus_D:0.00231466):0.00259518	Macaca_fascicularis_D:0.00259245):0.000296	Macaca_fuscata_D:0.0):0.00265231):0.00101412):0.0022357	Erythrocebus_patas_D:0.000950):0.00333348	Mandrillus_leucophaeus_D:0.00270631):0.01044287):0.00836005):0.03616129	Carlito_syrichta_D:0.03809065):0.8792922):0.13407119):0.14172551	((((((((((western_lowland_gorilla_B:0.00805931	(pygmy_chimpanzee_B:0.00364536	chimpanzee_B:0.00318569):0.00299343):0.00273958	Human_B:0.0):0.00304798	(silvery_gibbon_B:0.00137325	northern_whitecheeked_gibbon_B:0.00342928):0.01401247):0.00353267	Sumatran_organutan_B:0.00805497):0.01000052	(((pigtailed_macaque_B:0.0	((((((sooty_mangabey_B:0.00256692	gelada_B:0.00154833):0.00131607	drill_B:0.00103855):0.000638	mandrill_B:0.0019634):0.000769	(((red_guenon_B:0.000289	green_monkey_B:0.00176723):0.00173812	Allens_swamp_monkey_B:0.00494072):0.000554	(Mona_monkey_B:0.00152896	De_Brazzas_monkey_B:0.000526):0.0037801):0.00282028):0.00230817	olive_baboon_B:0.00232662):0.00335728	Japanese_macaque_B:0.0):0.00305466):0.00528732	Rhesus_monkey_B:0.00594842):0.00972758	crabeating_macaque_B:0.0):0.00556385):0.00737123	(((((Hanuman_langur_B:0.0078731	Francoiss_langur_B:0.0):0.004484	proboscis_monkey_B:0.0):0.00244486	Red_shanked_douc_langur_B:0.00172384):0.00912852	Ugandan_red_Colobus_B:0.00815176):0.00367137	Angolan_colobus_B:0.000573):0.00614185):0.00740099	black_snubnosed_monkey_B:0.00890795):0.02000112	(((Bolivian_titi_B:0.0159416	(((mantled_howler_monkey_B:0.00679075	(blackhanded_spider_monkey_B:0.00411683	(((whitefronted_capuchin_B:0.0	whitefaced_sapajou_B:0.00101897):0.00337016	Tufted_capuchin_B:0.00110219):0.0124908	whitefaced_saki_B:0.0213072):0.00558772):0.00371534):0.00594118	(pygmy_marmoset_B:0.00123472	whitetuftedear_marmoset_B:0.0063416):0.007475):0.00852232	Bolivian_squirrel_monkey_B:0.00535619):0.00578803):0.00110459	Mas_night_monkey_B:0.00853743):0.00512427	tamarin_B:0.0141889):0.02378514):0.04477188	tarsier_B:0.05981614):0.46964975	Mussel_IL17R:0.89189435):0.20015414):0.14319496	(((((Saguinus_imperator_C:0.01498205	(Callithrix_jacchus_C:0.00438503	Callithrix_pygmaea_C:0.00703302):0.00815391):0.00594892	((Cebus_capucinus_imitator_C:0.0	(Cebus_albifrons_C:0.0	Sapajus_apella_C:0.00780352):0.00459224):0.01062364	(Plecturocebus_donacophilus_C:0.01485854	(Ateles_geoffroyi_C:0.0039228	(Aotus_nancymaae_C:0.05280344	Alouatta_palliata_C:0.00289152):0.00956707):0.01140409):0.00420969):0.0023185):0.00461804	Pithecia_pithecia_C:0.00782724):0.04333678	((((((((((Mandrillus_leucophaeus_C:0.0	Mandrillus_sphinx_C:0.0):0.000209	(((Theropithecus_gelada_C:0.0055609	Macaca_nemestrina_C:0.01815646):0.0016223	Cercopithecus_neglectus_C:0.00155241):0.000946	Cercopithecus_mona_C:0.000556):0.00282955):0.00102097	(Macaca_fascicularis_C:0.0	(Macaca_fuscata_C:0.000933	Macaca_mulatta_C:0.0):0.000251):0.000409):0.000898	Chlorocebus_sabaeus_C:0.00533662):0.00102916	Papio_anubis_C:0.000761):0.00227925	Erythrocebus_patas_C:0.00351398):0.00260375	(((Trachypithecus_francoisi_C:0.000593	((Pygathrix_nemaeus_C:0.00556087	Cercocebus_atys_C:0.04234163):0.000743	Rhinopithecus_bieti_C:0.0):0.00445218):0.0045504	Piliocolobus_tephrosceles_C:0.00525012):0.00239077	Colobus_angolensis_palliatus_C:0.00456265):0.00599873):0.00369479	Allenopithecus_nigroviridis_C:0.000211):0.01723837	((((((Nomascus_leucogenys_C:0.00466391	Hylobates_moloch_C:0.001335):0.00858153	Gorilla_gorilla_gorilla_C:0.00240193):0.00408832	homo_sapien_C:0.00816699):0.00188842	Pan_troglodytes_C:0.000422):0.00127775	Pan_paniscus_C:0.000372):0.00336239	Pongo_abelii_C:0.01581011):0.00810846):0.0073139	Semnopithecus_entellus_C:0.00387028):0.01639732):0.02155597	Carlito_syrichta_C:0.09654269):0.70815327):0.87786632	Carlito_syrichta_E:0.0571559):0.05820896	(((Aotus_nancymaae_E:0.01445444	(((Sapajus_apella_E:0.000357	(Cebus_albifrons_E:0.000313	Cebus_capucinus_imitator_E:0.000165):0.00969598):0.01009283	(Saimiri_boliviensis_E:0.02270321	Alouatta_palliata_E:0.01026201):0.01253312):0.00982766	(Saguinus_imperator_E:0.00841157	Callithrix_pygmaea_E:0.01695172):0.0074882):0.00812583):0.0086033	Callithrix_jacchus_E:0.00376931):0.02036465	Pithecia_pithecia_E:0.00758962):0.02227205):0.01632437	((Nomascus_leucogenys_E:0.000565	Hylobates_moloch_E:0.000859):0.00937657	(((Gorilla_gorilla_gorilla_E:0.00432378	(Pan_paniscus_E:0.0	Pan_troglodytes_E:0.00308341):0.00284584):0.00138536	homo_sapien_E:0.000832):0.00930074	Pongo_abelii_E:0.00728689):0.00428295):0.01830251):0.0089233	Colobus_angolensis_palliatus_E:0.0):0.01677152	Mandrillus_leucophaeus_E:0.0):0.00400998	(Theropithecus_gelada_E:0.0	Rhinopithecus_bieti_E:0.02729461):0.00503915):0.01258785	Semnopithecus_entellus_E:0.0049551):0.00343253	Pygathrix_nemaeus_E:0.0):0.00559953	Piliocolobus_tephrosceles_E:0.00439077):0.00199278	Trachypithecus_francoisi_E:0.00750114):0.01403404	Cercopithecus_mona_E:0.00233707):0.00152766	Cercopithecus_neglectus_E:0.00709807):0.00578471	Macaca_nemestrina_E:0.0):0.00235548	(Macaca_fuscata_E:0.000515	(Macaca_mulatta_E:0.000694	Macaca_fascicularis_E:0.000735):0.000418):0.000694):0.00528942	(Chlorocebus_sabaeus_E:0.0045363	'Allen's_swamp_monkey_E':0.00311671):0.0012749):0.00448652	Mandrillus_sphinx_E:0.00154625):0.00324596	Papio_anubis_E:0.0	Cercocebus_atys_E:0.003115);
(((((((((((((((((((((((((((((((((((((gelada_B:0.0	(sooty_mangabey_B:0.000654	mandrill_B:0.0):0.000001):0.000001	drill_B:0.0):0.000045	(((red_guenon_B:0.000709	green_monkey_B:0.00190523):0.00213617	Allens_swamp_monkey_B:0.00635502):0.00114901	(Mona_monkey_B:0.000646	De_Brazzas_monkey_B:0.00262593):0.00206606):0.00190185):0.000311	olive_baboon_B:0.00422):0.00143776	((pigtailed_macaque_B:0.0013081	Japanese_macaque_B:0.0):0.000109	(crabeating_macaque_B:0.00243106	Rhesus_monkey_B:0.00677631):0.00128876):0.000766):0.00282838	(Angolan_colobus_B:0.00473266	(((Hanuman_langur_B:0.00510679	(Red_shanked_douc_langur_B:0.0023828	black_snubnosed_monkey_B:0.0067784):0.0015058):0.000162	(proboscis_monkey_B:0.00263036	Francoiss_langur_B:0.0):0.000269):0.00301584	Ugandan_red_Colobus_B:0.00814032):0.00267652):0.00392508):0.00506565	((northern_whitecheeked_gibbon_B:0.00390892	silvery_gibbon_B:0.0033056):0.00548097	(Sumatran_organutan_B:0.00752228	(((pygmy_chimpanzee_B:0.000717	chimpanzee_B:0.00318449):0.0050085	Human_B:0.00284674):0.000538	western_lowland_gorilla_B:0.00463261):0.00944761):0.000813):0.00246563):0.0066917	((((((((whitefaced_sapajou_B:0.0	whitefronted_capuchin_B:0.000442):0.00121844	Tufted_capuchin_B:0.00226131):0.00936027	Bolivian_squirrel_monkey_B:0.01223502):0.000085	(Bolivian_titi_B:0.01861567	whitefaced_saki_B:0.0135644):0.00362488):0.000886	(tamarin_B:0.01696492	Mas_night_monkey_B:0.012516):0.00188024):0.0012269	blackhanded_spider_monkey_B:0.00653325):0.00134766	mantled_howler_monkey_B:0.00766585):0.00198998	(pygmy_marmoset_B:0.00668494	whitetuftedear_marmoset_B:0.00782866):0.0099174):0.01528767):0.02268134	tarsier_B:0.08151002):0.63147403	Mussel_IL17R:0.84377136):0.20385571	(((((((((Semnopithecus_entellus_A:0.00219463	((((Macaca_fascicularis_A:0.00325049	((((Macaca_nemestrina_A:0.00633545	Macaca_fuscata_A:0.0):0.00162299	Macaca_mulatta_A:0.0):0.00278338	Theropithecus_gelada_A:0.0020124):0.00113531	Mandrillus_sphinx_A:0.00142463):0.00249072):0.00118683	((Cercopithecus_mona_A:0.0031184	((Chlorocebus_sabaeus_A:0.01306066	Papio_anubis_A:0.01936045):0.00242553	Allenopithecus_nigroviridis_A:0.00471848):0.00434169):0.00322604	Cercopithecus_neglectus_A:0.00484463):0.00617411):0.00855827	Erythrocebus_patas_A:0.000458):0.01855114	Piliocolobus_tephrosceles_A:0.00407779):0.00654744):0.00341594	Trachypithecus_francoisi_A:0.0):0.00291632	Rhinopithecus_bieti_A:0.00857907):0.00199687	Pygathrix_nemaeus_A:0.00356111):0.00851586	Cercocebus_atys_A:0.0114579):0.0084374	Colobus_angolensis_palliatus_A:0.0):0.00860753	(((((homo_sapien_A:0.0	(Gorilla_gorilla_gorilla_A:0.00615435	Pan_paniscus_A:0.00501743):0.00314462):0.00324254	Pan_troglodytes_A:0.0):0.01836776	Pongo_abelii_A:0.00855879):0.01156293	Nomascus_leucogenys_A:0.000737):0.00154613	Hylobates_moloch_A:0.00454662):0.01619809):0.00203391	(((((((Saguinus_imperator_A:0.0011199	(Plecturocebus_donacophilus_A:0.03833864	(Ateles_geoffroyi_A:0.02623973	Cebus_albifrons_A:0.04532763):0.01625207):0.00453193):0.03972514	Alouatta_palliata_A:0.00558829):0.03368718	Sapajus_apella_A:0.0):0.00659647	Cebus_capucinus_imitator_A:0.0):0.0187653	Saimiri_boliviensis_A:0.01759845):0.01531271	(Callithrix_pygmaea_A:0.0051239	Callithrix_jacchus_A:0.00722778):0.0031479):0.01339422	Pithecia_pithecia_A:0.01632966):0.04389693):0.03958998	Carlito_syrichta_A:0.15291227):0.25000725):0.0964086	(((((((Pithecia_pithecia_REL:0.01017215	Ateles_geoffroyi_REL:0.03307122):0.00652781	Plecturocebus_donacophilus_REL:0.02371404):0.01826538	((Sapajus_apella_REL:0.00245188	(Cebus_capucinus_imitator_REL:0.01621352	Cebus_albifrons_REL:0.0):0.01033133):0.01465927	Saimiri_boliviensis_REL:0.02222146):0.00684692):0.01069505	Alouatta_palliata_REL:0.02514283):0.01864822	((Saguinus_imperator_REL:0.0	Callithrix_pygmaea_REL:0.02841393):0.01426226	Callithrix_jacchus_REL:0.0):0.01115845):0.0311316	(((((((Macaca_fascicularis_REL:0.0	(Macaca_fuscata_REL:0.00157312	Macaca_mulatta_REL:0.0):0.000265):0.00111921	Macaca_nemestrina_REL:0.000976):0.00504859	((((Theropithecus_gelada_REL:0.000644	Papio_anubis_REL:0.000402):0.00706386	Cercocebus_atys_REL:0.0):0.000826	Mandrillus_sphinx_REL:0.00108883):0.00350794	Mandrillus_leucophaeus_REL:0.00792062):0.00393113):0.00279114	((Cercopithecus_neglectus_REL:0.00100178	(((Allenopithecus_nigroviridis_REL:0.0120413	Nasalis_larvatus_REL:0.06049069):0.0020609	Erythrocebus_patas_REL:0.00106294):0.00888862	Cercopithecus_mona_REL:0.0025848):0.00141871):0.00509335	Chlorocebus_sabaeus_REL:0.00253121):0.00381115):0.01527971	Piliocolobus_tephrosceles_REL:0.01164649):0.00207255	(Trachypithecus_francoisi_REL:0.00612438	((Semnopithecus_entellus_REL:0.00815683	Colobus_angolensis_palliatus_REL:0.000256):0.01006536	Rhinopithecus_bieti_REL:0.00636592):0.00539491):0.00799327):0.00520251	(((((Pan_troglodytes_REL:0.00493441	Pan_paniscus_REL:0.000298):0.00486483	homo_sapien_REL:0.00326812):0.01201712	Pongo_abelii_REL:0.0):0.01363059	Hylobates_moloch_REL:0.00133425):0.00184079	Nomascus_leucogenys_REL:0.00603544):0.02641692):0.0406781):0.0273558	Carlito_syrichta_REL:0.11082781):0.91230058):0.017644	((((((((((((Semnopithecus_entellus_D:0.06637858	Trachypithecus_francoisi_D:0.0):0.01100095	Rhinopithecus_bieti_D:0.0):0.00397488	Nasalis_larvatus_D:0.0):0.00336582	Pygathrix_nemaeus_D:0.00114979):0.00635968	Colobus_angolensis_palliatus_D:0.00166184):0.00509391	Piliocolobus_tephrosceles_D:0.0):0.01153085	((Papio_anubis_D:0.000245	(((((Macaca_fuscata_D:0.00241265	Macaca_mulatta_D:0.0):0.00149064	Macaca_fascicularis_D:0.0):0.00315884	(Chlorocebus_sabaeus_D:0.0	((Theropithecus_gelada_D:0.0	Cercopithecus_mona_D:0.00449417):0.00118394	Mandrillus_sphinx_D:0.000407):0.00324913):0.00141635):0.00297547	Cercopithecus_neglectus_D:0.000555):0.00350721	Erythrocebus_patas_D:0.00196891):0.00276272):0.00293458	Allenopithecus_nigroviridis_D:0.00430512):0.00108218):0.000303	Cercocebus_atys_D:0.00117591):0.00100938	Macaca_nemestrina_D:0.00482324):0.00283321	((((Ateles_geoffroyi_D:0.01217219	Alouatta_palliata_D:0.00765243):0.00321593	Pithecia_pithecia_D:0.01422507):0.00153311	((((Plecturocebus_donacophilus_D:0.02105819	(((Sapajus_apella_D:0.01074737	Cebus_capucinus_imitator_D:0.0):0.00312324	Cebus_albifrons_D:0.0):0.01108511	Aotus_nancymaae_D:0.00550499):0.00382606):0.00201436	Saguinus_imperator_D:0.00974049):0.00223695	Saimiri_boliviensis_D:0.01537183):0.00524496	(Callithrix_jacchus_D:0.00144042	Callithrix_pygmaea_D:0.00403409):0.00190282):0.01014425):0.02015656	(Pan_paniscus_D:0.0	((Nomascus_leucogenys_D:0.0	Hylobates_moloch_D:0.00848378):0.00388308	((Pan_troglodytes_D:0.0	(Gorilla_gorilla_gorilla_D:0.00405976	homo_sapien_D:0.0023278):0.00979363):0.00582064	Pongo_abelii_D:0.00862462):0.00151095):0.00668743):0.00403706):0.00949051):0.01099692	Mandrillus_leucophaeus_D:0.0):0.05346737	Carlito_syrichta_D:0.01839878):0.83534781):0.24968981	(((((((((Cebus_capucinus_imitator_C:0.0	Sapajus_apella_C:0.00935494):0.00256165	Cebus_albifrons_C:0.0):0.01084758	Pithecia_pithecia_C:0.01483512):0.000703	((((Ateles_geoffroyi_C:0.01184724	Alouatta_palliata_C:0.00641148):0.01256776	Aotus_nancymaae_C:0.02832146):0.00337708	Saguinus_imperator_C:0.01194569):0.00124866	Callithrix_pygmaea_C:0.00991995):0.00407828):0.00527109	Callithrix_jacchus_C:0.0053388):0.00855384	Plecturocebus_donacophilus_C:0.01693763):0.04755058	((((((Cercopithecus_mona_C:0.00433227	(((((Rhinopithecus_bieti_C:0.00309875	(((Trachypithecus_francoisi_C:0.0	Semnopithecus_entellus_C:0.00784377):0.00477835	Piliocolobus_tephrosceles_C:0.00443859):0.00203898	Colobus_angolensis_palliatus_C:0.00250612):0.00437128):0.00126979	Pygathrix_nemaeus_C:0.00118607):0.01032373	(((Papio_anubis_C:0.00202627	((Macaca_fuscata_C:0.00261821	Allenopithecus_nigroviridis_C:0.00472121):0.00120937	Mandrillus_sphinx_C:0.000275):0.00231815):0.00179083	Cercopithecus_neglectus_C:0.00688433):0.00166909	Chlorocebus_sabaeus_C:0.00372676):0.00213557):0.00280706	Macaca_nemestrina_C:0.01523909):0.00138205	Mandrillus_leucophaeus_C:0.0):0.00205569):0.00889452	Erythrocebus_patas_C:0.0):0.00599242	Macaca_fascicularis_C:0.0):0.00240254	Macaca_mulatta_C:0.0):0.01355806	Cercocebus_atys_C:0.03139297):0.00501031	(((Pan_paniscus_C:0.000534	Pan_troglodytes_C:0.000729):0.00152144	(((Pongo_abelii_C:0.01444115	Gorilla_gorilla_gorilla_C:0.00775215):0.00382315	homo_sapien_C:0.00592579):0.00776569	Nomascus_leucogenys_C:0.00656093):0.0073788):0.01359221	Hylobates_moloch_C:0.00377641):0.01716888):0.00854436):0.00985322	Theropithecus_gelada_C:0.0):0.02785692	Carlito_syrichta_C:0.10259146):0.58694329):0.75518632	Semnopithecus_entellus_E:0.03620055):0.00841056	((((Callithrix_pygmaea_E:0.0053148	((((Cebus_albifrons_E:0.0	Cebus_capucinus_imitator_E:0.000591):0.00705929	Sapajus_apella_E:0.00457767):0.00641322	(Alouatta_palliata_E:0.00742212	Saimiri_boliviensis_E:0.01920031):0.00466722):0.00861721	Aotus_nancymaae_E:0.02102397):0.01187684):0.01605269	Callithrix_jacchus_E:0.0):0.00952073	Saguinus_imperator_E:0.00564226):0.01653171	Pithecia_pithecia_E:0.00733948):0.04130924):0.01892756	Pongo_abelii_E:0.00321541):0.00650289	(Hylobates_moloch_E:0.00396967	Nomascus_leucogenys_E:0.000358):0.01203789):0.01504506	Pan_paniscus_E:0.0):0.00120877	((Pan_troglodytes_E:0.00256043	Gorilla_gorilla_gorilla_E:0.00709393):0.000725	homo_sapien_E:0.00157689):0.00105841):0.00761558	Carlito_syrichta_E:0.08445051):0.0321993	Piliocolobus_tephrosceles_E:0.00900075):0.00809166	Cercopithecus_mona_E:0.00696419):0.000470	Mandrillus_leucophaeus_E:0.000714):0.00407795	(Rhinopithecus_bieti_E:0.02071108	Colobus_angolensis_palliatus_E:0.0):0.0084476):0.00419531	Pygathrix_nemaeus_E:0.0):0.0054297	Trachypithecus_francoisi_E:0.01247162):0.00614745	Cercopithecus_neglectus_E:0.0):0.01096096	'Allen's_swamp_monkey_E':0.000165):0.00357451	Chlorocebus_sabaeus_E:0.00560097):0.00635144	Theropithecus_gelada_E:0.0):0.00923937	Mandrillus_sphinx_E:0.000496):0.00226022	Macaca_nemestrina_E:0.00313803):0.000729	Macaca_fuscata_E:0.0):0.00121967	Macaca_fascicularis_E:0.000606):0.000358	Macaca_mulatta_E:0.0):0.00199443	Papio_anubis_E:0.0	Cercocebus_atys_E:0.0060592);
(((((((((((((((((((((drill_B:0.00263693	(mandrill_B:0.00264275	(gelada_B:0.00463869	sooty_mangabey_B:0.000649):0.000006):0.000006):0.000032	((Allens_swamp_monkey_B:0.0123669	(green_monkey_B:0.00155322	red_guenon_B:0.00108705):0.00102383):0.00170007	(Mona_monkey_B:0.00195796	De_Brazzas_monkey_B:0.0033309):0.00400071):0.0033174):0.000647	olive_baboon_B:0.00130532):0.00330427	((pigtailed_macaque_B:0.00531873	Japanese_macaque_B:0.0):0.000142	(Rhesus_monkey_B:0.00427904	crabeating_macaque_B:0.00371043):0.00120768):0.00193167):0.00271591	((Angolan_colobus_B:0.00528587	Ugandan_red_Colobus_B:0.00941648):0.00198055	(((Francoiss_langur_B:0.000324	(Hanuman_langur_B:0.00320789	black_snubnosed_monkey_B:0.00342922):0.000314):0.000271	proboscis_monkey_B:0.000728):0.000113	Red_shanked_douc_langur_B:0.00520993):0.00464333):0.00635753):0.00533722	((((chimpanzee_B:0.00190278	pygmy_chimpanzee_B:0.00202265):0.0055614	Human_B:0.00232175):0.000503	western_lowland_gorilla_B:0.00200511):0.00635729	(Sumatran_organutan_B:0.00865199	(silvery_gibbon_B:0.00282561	northern_whitecheeked_gibbon_B:0.00180842):0.00949279):0.00124058):0.00688029):0.00592416	((((((tamarin_B:0.00983843	((whitefronted_capuchin_B:0.000495	whitefaced_sapajou_B:0.0):0.00150751	Tufted_capuchin_B:0.00276467):0.01292114):0.00132779	Bolivian_squirrel_monkey_B:0.01070431):0.000844	(pygmy_marmoset_B:0.00496708	whitetuftedear_marmoset_B:0.00428632):0.00780336):0.00167852	Mas_night_monkey_B:0.00838644):0.00202709	(mantled_howler_monkey_B:0.00729001	blackhanded_spider_monkey_B:0.01077737):0.00164721):0.000998	(whitefaced_saki_B:0.01616182	Bolivian_titi_B:0.01248382):0.0019504):0.02631055):0.04636185	tarsier_B:0.07825286):0.52462892	Mussel_IL17R:0.73596235):0.17254124	(((((((((((Theropithecus_gelada_E:0.0	(((((((((Macaca_nemestrina_E:0.00828497	Mandrillus_sphinx_E:0.0):0.00203753	Papio_anubis_E:0.0):0.00158889	Cercocebus_atys_E:0.0):0.00300992	Chlorocebus_sabaeus_E:0.00361512):0.00215543	((Semnopithecus_entellus_E:0.01148834	Pygathrix_nemaeus_E:0.000471):0.00917756	Trachypithecus_francoisi_E:0.0):0.00814032):0.000945	Cercopithecus_neglectus_E:0.00270014):0.0021559	(Macaca_mulatta_E:0.0	Macaca_fuscata_E:0.00177835):0.00174488):0.000363	Macaca_fascicularis_E:0.000017):0.0072755	'Allen's_swamp_monkey_E':0.0):0.00350919):0.00251854	Cercopithecus_mona_E:0.00277155):0.01167975	Piliocolobus_tephrosceles_E:0.00744896):0.00246158	(Rhinopithecus_bieti_E:0.01978411	Colobus_angolensis_palliatus_E:0.0):0.00786971):0.00964	Mandrillus_leucophaeus_E:0.0):0.02227943	(((Hylobates_moloch_E:0.00156312	Nomascus_leucogenys_E:0.00130221):0.00502918	(homo_sapien_E:0.0	(Pan_troglodytes_E:0.00586274	Pan_paniscus_E:0.0):0.01653151):0.01416744):0.01018582	Gorilla_gorilla_gorilla_E:0.000393):0.01525116):0.00148077	Pongo_abelii_E:0.00512752):0.02819397	Carlito_syrichta_E:0.09106161):0.01572039	((((((Saimiri_boliviensis_E:0.02357347	Alouatta_palliata_E:0.0176814):0.01141434	Saguinus_imperator_E:0.01109525):0.00505614	Callithrix_pygmaea_E:0.00560924):0.01441776	Callithrix_jacchus_E:0.0):0.01254137	Aotus_nancymaae_E:0.02237244):0.000556	((Cebus_capucinus_imitator_E:0.0	Cebus_albifrons_E:0.00147947):0.01176208	Sapajus_apella_E:0.0):0.01867046):0.00613302):0.00856439	Pithecia_pithecia_E:0.000913):0.71325961	(((((((((((((Macaca_fuscata_C:0.00280863	((((Cercopithecus_mona_C:0.00187286	Cercopithecus_neglectus_C:0.00532773):0.00185906	(Papio_anubis_C:0.00393325	Allenopithecus_nigroviridis_C:0.0032647):0.00159944):0.00146169	Erythrocebus_patas_C:0.000930):0.00102294	Chlorocebus_sabaeus_C:0.00196028):0.000814):0.00155569	Macaca_mulatta_C:0.0):0.000583	Macaca_fascicularis_C:0.0):0.00124042	(Mandrillus_leucophaeus_C:0.0	Mandrillus_sphinx_C:0.0):0.00119106):0.00295087	Macaca_nemestrina_C:0.01445946):0.00285295	((((Piliocolobus_tephrosceles_C:0.0	Colobus_angolensis_palliatus_C:0.00605211):0.00394901	Pygathrix_nemaeus_C:0.00413466):0.00134866	Rhinopithecus_bieti_C:0.000729):0.00244438	Trachypithecus_francoisi_C:0.00157106):0.01054476):0.00836242	((((((((Pithecia_pithecia_C:0.00773421	((((Cebus_capucinus_imitator_C:0.000559	Cebus_albifrons_C:0.000274):0.00350701	Sapajus_apella_C:0.00296557):0.01577945	(Callithrix_jacchus_C:0.0152435	(Ateles_geoffroyi_C:0.00374073	Alouatta_palliata_C:0.01150598):0.009118):0.00218527):0.00289272	Plecturocebus_donacophilus_C:0.01153212):0.00446494):0.00813743	Saguinus_imperator_C:0.01112164):0.00166558	Callithrix_pygmaea_C:0.0089125):0.00556058	Aotus_nancymaae_C:0.02849437):0.04212216	Cercocebus_atys_C:0.05813681):0.00799791	(Nomascus_leucogenys_C:0.00860271	Hylobates_moloch_C:0.000728):0.01367102):0.01188005	Pan_troglodytes_C:0.0):0.00703083	Pongo_abelii_C:0.00308557):0.01005405):0.00499896	Pan_paniscus_C:0.00328814):0.00173613	Gorilla_gorilla_gorilla_C:0.00226206):0.00139814	homo_sapien_C:0.0062385):0.03555628	Theropithecus_gelada_C:0.0):0.01230744	Semnopithecus_entellus_C:0.0):0.00903256	Carlito_syrichta_C:0.11459959):0.7528331):0.22619918):0.11396586	((((((((((((Cercopithecus_mona_A:0.00434847	Cercopithecus_neglectus_A:0.00570155):0.000826	((((Papio_anubis_A:0.0228133	Theropithecus_gelada_A:0.0):0.00299083	((Macaca_mulatta_A:0.0	(Macaca_fuscata_A:0.000287	Macaca_nemestrina_A:0.00587897):0.000699):0.00211836	Macaca_fascicularis_A:0.000539):0.00432299):0.002821	(Chlorocebus_sabaeus_A:0.01441199	Allenopithecus_nigroviridis_A:0.00663466):0.00203893):0.00208074	Mandrillus_sphinx_A:0.0041698):0.0043224):0.00349863	Erythrocebus_patas_A:0.00517096):0.00846033	Piliocolobus_tephrosceles_A:0.00454686):0.00135906	((Semnopithecus_entellus_A:0.00293263	Trachypithecus_francoisi_A:0.0):0.00254581	Rhinopithecus_bieti_A:0.00209834):0.000854):0.00648993	Cercocebus_atys_A:0.00753262):0.00721549	(homo_sapien_A:0.00300538	(Pan_troglodytes_A:0.00138881	(Gorilla_gorilla_gorilla_A:0.00952639	Pan_paniscus_A:0.000895):0.000424):0.000426):0.01841064):0.008462	((((Saimiri_boliviensis_A:0.02179235	((((Plecturocebus_donacophilus_A:0.0300731	Cebus_albifrons_A:0.06741347):0.01656521	Ateles_geoffroyi_A:0.02960097):0.03260453	Saguinus_imperator_A:0.0):0.03052408	Alouatta_palliata_A:0.0):0.02156912):0.00754467	(Sapajus_apella_A:0.0023067	Cebus_capucinus_imitator_A:0.00701792):0.01926833):0.00632181	Pithecia_pithecia_A:0.013163):0.00571953	(Callithrix_pygmaea_A:0.00697122	Callithrix_jacchus_A:0.00587274):0.01639497):0.02939403):0.00666324	Pygathrix_nemaeus_A:0.0):0.00532326	Colobus_angolensis_palliatus_A:0.00365618):0.01002116	((Hylobates_moloch_A:0.00619095	Nomascus_leucogenys_A:0.00503206):0.01124831	Pongo_abelii_A:0.01478782):0.00705166):0.02267971	Carlito_syrichta_A:0.18439512):0.20183627):0.14081617	(((((((((((Macaca_nemestrina_D:0.00165405	(((Cercopithecus_neglectus_D:0.0	Cercopithecus_mona_D:0.00305328):0.00304139	(Theropithecus_gelada_D:0.00180558	Allenopithecus_nigroviridis_D:0.00400904):0.000369):0.0024155	((Macaca_fuscata_D:0.000694	Macaca_mulatta_D:0.0):0.000986	Macaca_fascicularis_D:0.0):0.000517):0.00139756):0.00104719	(Cercocebus_atys_D:0.00128053	Mandrillus_sphinx_D:0.00139461):0.000052):0.000870	Chlorocebus_sabaeus_D:0.00112526):0.000779	Papio_anubis_D:0.000776):0.000742	Erythrocebus_patas_D:0.00171453):0.000394	((Nomascus_leucogenys_D:0.0041531	Hylobates_moloch_D:0.00526481):0.00745859	((((Pan_troglodytes_D:0.000857	Pan_paniscus_D:0.000478):0.00287646	homo_sapien_D:0.000111):0.00372625	Gorilla_gorilla_gorilla_D:0.00543093):0.0044808	Pongo_abelii_D:0.00872961):0.00244411):0.01522072):0.000957	Mandrillus_leucophaeus_D:0.0):0.0059363	(((((Nasalis_larvatus_D:0.00216589	Pygathrix_nemaeus_D:0.0021083):0.00106935	Rhinopithecus_bieti_D:0.00261506):0.000896	Piliocolobus_tephrosceles_D:0.00305181):0.00136212	Trachypithecus_francoisi_D:0.00498927):0.00346576	Colobus_angolensis_palliatus_D:0.00325167):0.00644478):0.00905969	(Plecturocebus_donacophilus_D:0.01859247	((((Pithecia_pithecia_D:0.01307597	(Saimiri_boliviensis_D:0.01359325	Aotus_nancymaae_D:0.0122459):0.000884):0.000690	((Cebus_albifrons_D:0.0	Cebus_capucinus_imitator_D:0.0):0.00311757	Sapajus_apella_D:0.00134534):0.00907777):0.000958	(Saguinus_imperator_D:0.01486525	(Callithrix_pygmaea_D:0.00219694	Callithrix_jacchus_D:0.00496843):0.0016768):0.00968005):0.0044607	(Ateles_geoffroyi_D:0.00623623	Alouatta_palliata_D:0.01644039):0.00403383):0.00194372):0.02033482):0.01368968	Semnopithecus_entellus_D:0.04027054):0.02703911	Carlito_syrichta_D:0.05020294):0.8928524):0.81297902	Carlito_syrichta_REL:0.12862461):0.0230718	((((Callithrix_jacchus_REL:0.00697108	Callithrix_pygmaea_REL:0.0104052):0.0098176	Saguinus_imperator_REL:0.01918458):0.01147646	((Pithecia_pithecia_REL:0.027617	Plecturocebus_donacophilus_REL:0.00887566):0.01804958	(((Cebus_capucinus_imitator_REL:0.0056396	Cebus_albifrons_REL:0.0):0.00834255	Sapajus_apella_REL:0.00397794):0.01104847	(Saimiri_boliviensis_REL:0.01829156	Alouatta_palliata_REL:0.02361888):0.01315629):0.0035551):0.00682234):0.01238393	Ateles_geoffroyi_REL:0.00827627):0.04161425):0.04712685	Trachypithecus_francoisi_REL:0.0):0.01955299	Rhinopithecus_bieti_REL:0.00783519):0.00646301	((((((Cercopithecus_mona_REL:0.000569	(Cercopithecus_neglectus_REL:0.00461048	(Erythrocebus_patas_REL:0.00811338	Allenopithecus_nigroviridis_REL:0.00718482):0.001452):0.00147541):0.00358982	Chlorocebus_sabaeus_REL:0.00537134):0.00272074	(Cercocebus_atys_REL:0.0083443	(((Macaca_fascicularis_REL:0.0	(Macaca_mulatta_REL:0.0	Macaca_nemestrina_REL:0.00137573):0.000184):0.000780	Macaca_fuscata_REL:0.000230):0.00342118	(Theropithecus_gelada_REL:0.000185	((Mandrillus_sphinx_REL:0.00267222	Mandrillus_leucophaeus_REL:0.00909405):0.00147313	Papio_anubis_REL:0.00412894):0.000561):0.00377786):0.0028836):0.00292186):0.00823131	(Piliocolobus_tephrosceles_REL:0.01376232	Semnopithecus_entellus_REL:0.0046827):0.00426507):0.0027958	Colobus_angolensis_palliatus_REL:0.00388525):0.00926402	Nasalis_larvatus_REL:0.04444543):0.00279048):0.02267544	(Hylobates_moloch_REL:0.00260636	Nomascus_leucogenys_REL:0.00759807):0.0021608):0.00593369	Pongo_abelii_REL:0.01233177):0.00428691	homo_sapien_REL:0.00559395):0.00460085	Pan_paniscus_REL:0.0	Pan_troglodytes_REL:0.0);
(((((((((((((((((((((((((((((((Macaca_fuscata_D:0.0	(Macaca_mulatta_D:0.000892	Macaca_fascicularis_D:0.00136032):0.000014):0.00226135	Papio_anubis_D:0.00225426):0.000005	Theropithecus_gelada_D:0.00134637):0.0	Cercocebus_atys_D:0.00316372):0.000033	Macaca_nemestrina_D:0.00131574):0.000028	(Mandrillus_sphinx_D:0.000796	Mandrillus_leucophaeus_D:0.00132263):0.00130823):0.000356	(Allenopithecus_nigroviridis_D:0.00227267	(Chlorocebus_sabaeus_D:0.00175351	Erythrocebus_patas_D:0.00275931):0.00135332):0.000050):0.000416	((((((Semnopithecus_entellus_D:0.04863034	Trachypithecus_francoisi_D:0.00343221):0.00328591	Pygathrix_nemaeus_D:0.0035849):0.000587	Rhinopithecus_bieti_D:0.0029818):0.000148	Nasalis_larvatus_D:0.00115544):0.00139244	(Piliocolobus_tephrosceles_D:0.00213359	Colobus_angolensis_palliatus_D:0.00511375):0.00135457):0.00607092	(Cercopithecus_neglectus_D:0.00180564	Cercopithecus_mona_D:0.000445):0.00384518):0.000236):0.00932535	((Hylobates_moloch_D:0.00537509	Nomascus_leucogenys_D:0.00368556):0.00550129	((((Pan_troglodytes_D:0.000981	Pan_paniscus_D:0.000370):0.00214399	homo_sapien_D:0.00332025):0.00117185	Gorilla_gorilla_gorilla_D:0.00324072):0.000243	Pongo_abelii_D:0.00748767):0.000330):0.00612896):0.00649272	(((Saimiri_boliviensis_D:0.0129366	((((Callithrix_jacchus_D:0.00313785	Callithrix_pygmaea_D:0.00547539):0.00749595	Saguinus_imperator_D:0.00510254):0.00551554	((Cebus_albifrons_D:0.000408	Cebus_capucinus_imitator_D:0.000042):0.000714	Sapajus_apella_D:0.00277456):0.00518842):0.000767	Aotus_nancymaae_D:0.00813758):0.00219812):0.0011258	Pithecia_pithecia_D:0.01120587):0.00242934	(Alouatta_palliata_D:0.01072956	(Plecturocebus_donacophilus_D:0.0131148	Ateles_geoffroyi_D:0.01033717):0.00162532):0.00137747):0.01233868):0.02856947	Carlito_syrichta_D:0.0267428):0.76638401	(((Carlito_syrichta_A:0.19350664	(((((Sapajus_apella_A:0.00581129	Cebus_capucinus_imitator_A:0.00712446):0.0079836	((Ateles_geoffroyi_A:0.05529032	Plecturocebus_donacophilus_A:0.03610681):0.01176368	Cebus_albifrons_A:0.03236581):0.01921908):0.02121453	((Callithrix_jacchus_A:0.00595828	Saimiri_boliviensis_A:0.05012919):0.00482662	Callithrix_pygmaea_A:0.0039152):0.02176995):0.00593247	Pithecia_pithecia_A:0.02122416):0.01675696	((((((Chlorocebus_sabaeus_A:0.00956309	Cercopithecus_neglectus_A:0.00689278):0.00120846	Erythrocebus_patas_A:0.00438975):0.00363051	(((((Mandrillus_sphinx_A:0.00601999	Theropithecus_gelada_A:0.0):0.00156683	((Macaca_fuscata_A:0.0	Macaca_fascicularis_A:0.00304724):0.00168863	Macaca_mulatta_A:0.0):0.00233969):0.0012217	Macaca_nemestrina_A:0.00341577):0.00558928	Allenopithecus_nigroviridis_A:0.00824428):0.00307738	Cercopithecus_mona_A:0.00650243):0.00214699):0.00201788	((((Piliocolobus_tephrosceles_A:0.0	(Colobus_angolensis_palliatus_A:0.0	(Papio_anubis_A:0.02995042	Pygathrix_nemaeus_A:0.01571024):0.00460957):0.00784374):0.00594055	Trachypithecus_francoisi_A:0.000823):0.00127914	Semnopithecus_entellus_A:0.00244026):0.00359407	Rhinopithecus_bieti_A:0.00701022):0.01219267):0.00541147	Cercocebus_atys_A:0.00361097):0.01034706	(((Nomascus_leucogenys_A:0.00744533	Hylobates_moloch_A:0.00829887):0.0102233	(((Pan_paniscus_A:0.00264399	homo_sapien_A:0.000463):0.000982	Pan_troglodytes_A:0.00184116):0.00328576	Gorilla_gorilla_gorilla_A:0.00327863):0.01218707):0.000920	Pongo_abelii_A:0.01577723):0.00955848):0.02222631):0.00864112):0.00957592	Saguinus_imperator_A:0.00924015):0.01998527	Alouatta_palliata_A:0.01879313):0.35576614):0.02231556	(((((((((((((((Cercopithecus_mona_REL:0.00815791	(Chlorocebus_sabaeus_REL:0.01770015	Allenopithecus_nigroviridis_REL:0.0):0.00408443):0.00248272	Cercopithecus_neglectus_REL:0.0):0.00302496	(Theropithecus_gelada_REL:0.004238	((Mandrillus_sphinx_REL:0.00527386	Cercocebus_atys_REL:0.000561):0.00425236	Papio_anubis_REL:0.00370745):0.000713):0.000582):0.00250542	(((Macaca_fascicularis_REL:0.0	Macaca_mulatta_REL:0.0):0.000259	Macaca_nemestrina_REL:0.000741):0.00289968	Macaca_fuscata_REL:0.0):0.00220651):0.00412837	((Semnopithecus_entellus_REL:0.000654	Piliocolobus_tephrosceles_REL:0.00636526):0.00482477	Rhinopithecus_bieti_REL:0.0033264):0.00279012):0.00111292	Colobus_angolensis_palliatus_REL:0.00114336):0.00388604	Mandrillus_leucophaeus_REL:0.00841762):0.00201046	Erythrocebus_patas_REL:0.01346304):0.00263975	((((Pan_paniscus_REL:0.0	(Pan_troglodytes_REL:0.00710143	homo_sapien_REL:0.00705296):0.00823606):0.02817315	Pongo_abelii_REL:0.0):0.01355629	Hylobates_moloch_REL:0.0):0.0061718	Nomascus_leucogenys_REL:0.0):0.02242168):0.00350855	Trachypithecus_francoisi_REL:0.00677254):0.01093852	Nasalis_larvatus_REL:0.0545272):0.04592011	(((Alouatta_palliata_REL:0.02012386	((Callithrix_jacchus_REL:0.0	((Pithecia_pithecia_REL:0.02629359	Plecturocebus_donacophilus_REL:0.03617165):0.03538945	Callithrix_pygmaea_REL:0.000943):0.01516835):0.01557451	Cebus_albifrons_REL:0.01406114):0.011754):0.00737935	Saimiri_boliviensis_REL:0.01800823):0.01521786	Ateles_geoffroyi_REL:0.00560923):0.01602475):0.00589069	Saguinus_imperator_REL:0.01749491):0.00878714	(Sapajus_apella_REL:0.00709174	Cebus_capucinus_imitator_REL:0.000968):0.00716372):0.03619178	Carlito_syrichta_REL:0.14509753):0.76817354):0.17579682	(((((((((((((((((((drill_B:0.0	mandrill_B:0.00223947):0.00275884	sooty_mangabey_B:0.0):0.00192814	gelada_B:0.000369):0.00518502	olive_baboon_B:0.0):0.00288329	De_Brazzas_monkey_B:0.00173502):0.00509482	Japanese_macaque_B:0.00105756):0.000342	crabeating_macaque_B:0.00154076):0.002628	Rhesus_monkey_B:0.00794717):0.00134405	pigtailed_macaque_B:0.00349158):0.00329801	((((((((((whitefronted_capuchin_B:0.0	(whitefaced_saki_B:0.02686943	Tufted_capuchin_B:0.00418624):0.00205269):0.00170135	whitefaced_sapajou_B:0.000265):0.01117852	(Bolivian_squirrel_monkey_B:0.01053077	((mantled_howler_monkey_B:0.02049354	tamarin_B:0.01428759):0.00286782	(whitetuftedear_marmoset_B:0.01784763	pygmy_marmoset_B:0.0):0.00966344):0.00268309):0.00403805):0.00551808	Mas_night_monkey_B:0.00337844):0.00682261	blackhanded_spider_monkey_B:0.00558551):0.00483527	Bolivian_titi_B:0.01490373):0.03561012	(Human_B:0.00209476	(pygmy_chimpanzee_B:0.00155807	chimpanzee_B:0.0023485):0.00534076):0.00673107):0.000462	((Sumatran_organutan_B:0.01134968	silvery_gibbon_B:0.00588529):0.000599	northern_whitecheeked_gibbon_B:0.00294919):0.00560948):0.0075273	western_lowland_gorilla_B:0.0):0.01307239	Angolan_colobus_B:0.0131804):0.00439102):0.00306966	(green_monkey_B:0.00289841	Mona_monkey_B:0.00236424):0.000799):0.00114914	red_guenon_B:0.0):0.00725218	((Francoiss_langur_B:0.0	Hanuman_langur_B:0.00446001):0.00544359	proboscis_monkey_B:0.0):0.0086903):0.00499706	Red_shanked_douc_langur_B:0.00397263):0.01154494	black_snubnosed_monkey_B:0.0):0.01130836	Allens_swamp_monkey_B:0.01481572):0.00362307	Ugandan_red_Colobus_B:0.00468869):0.03853012	tarsier_B:0.08412097):0.50218328	Mussel_IL17R:0.85212207):0.19958103):0.12787793	(((((((((Papio_anubis_C:0.00112458	((((Cercopithecus_mona_C:0.00427895	Cercopithecus_neglectus_C:0.00470771):0.000481	Macaca_fuscata_C:0.00522348):0.00117762	(Mandrillus_leucophaeus_C:0.0	Mandrillus_sphinx_C:0.000589):0.000307):0.00132773	Chlorocebus_sabaeus_C:0.00361243):0.00107391):0.00212917	Erythrocebus_patas_C:0.0030902):0.000663	Allenopithecus_nigroviridis_C:0.00428695):0.00126965	(Macaca_fascicularis_C:0.000274	Macaca_mulatta_C:0.000576):0.00145727):0.00699183	Macaca_nemestrina_C:0.01205723):0.00420082	(((((((Semnopithecus_entellus_C:0.02957649	Cercocebus_atys_C:0.04585077):0.01088315	Trachypithecus_francoisi_C:0.0):0.01276098	Pygathrix_nemaeus_C:0.0):0.0074967	Colobus_angolensis_palliatus_C:0.000568):0.0113212	Rhinopithecus_bieti_C:0.000877):0.00746935	Piliocolobus_tephrosceles_C:0.00268121):0.0081031	(((Hylobates_moloch_C:0.000342	Nomascus_leucogenys_C:0.00523182):0.0109077	Pongo_abelii_C:0.00796765):0.00249855	(((Pan_paniscus_C:0.0010641	Pan_troglodytes_C:0.0):0.0087091	homo_sapien_C:0.00288382):0.00500256	Gorilla_gorilla_gorilla_C:0.00414574):0.00152212):0.01669405):0.000392):0.0159179	(((((Alouatta_palliata_C:0.01365023	Pithecia_pithecia_C:0.01736484):0.00136948	((Cebus_capucinus_imitator_C:0.00145562	Cebus_albifrons_C:0.0):0.00394306	Sapajus_apella_C:0.000303):0.01832725):0.00272563	(Saguinus_imperator_C:0.00668158	((Aotus_nancymaae_C:0.04075353	Callithrix_jacchus_C:0.01094435):0.00517719	Callithrix_pygmaea_C:0.0):0.00918127):0.00441522):0.00355488	Ateles_geoffroyi_C:0.01151279):0.00653601	Plecturocebus_donacophilus_C:0.0121735):0.03940849):0.01289085	Theropithecus_gelada_C:0.0):0.02260247	Carlito_syrichta_C:0.09755361):0.70514614):0.81867538	Carlito_syrichta_E:0.09210591):0.02109659	(((Callithrix_jacchus_E:0.00668345	Callithrix_pygmaea_E:0.0):0.00927099	Saguinus_imperator_E:0.00932924):0.00818741	((((Saimiri_boliviensis_E:0.01903249	((Cebus_capucinus_imitator_E:0.0	Cebus_albifrons_E:0.000519):0.01002212	Sapajus_apella_E:0.0):0.00633449):0.00763782	Alouatta_palliata_E:0.00712584):0.00283585	Pithecia_pithecia_E:0.01946694):0.00172367	Aotus_nancymaae_E:0.02739483):0.00416565):0.01023498):0.03108409	((((homo_sapien_E:0.00109924	(Pan_paniscus_E:0.00332059	Gorilla_gorilla_gorilla_E:0.00501364):0.00234667):0.00347465	Pongo_abelii_E:0.01035716):0.00124815	Pan_troglodytes_E:0.00380496):0.00765349	(Hylobates_moloch_E:0.00794379	Nomascus_leucogenys_E:0.0):0.01144302):0.01671943):0.00469008	Colobus_angolensis_palliatus_E:0.0):0.00634032	Rhinopithecus_bieti_E:0.01309254):0.00396308	Mandrillus_leucophaeus_E:0.0):0.00787561	(Trachypithecus_francoisi_E:0.0	((Piliocolobus_tephrosceles_E:0.00288202	Pygathrix_nemaeus_E:0.00300615):0.00395659	Semnopithecus_entellus_E:0.00445694):0.000498):0.00774119):0.00554294	Theropithecus_gelada_E:0.0):0.00418237	((Cercocebus_atys_E:0.000516	Mandrillus_sphinx_E:0.000949):0.00211984	Papio_anubis_E:0.00164939):0.00259692):0.00302982	'Allen's_swamp_monkey_E':0.00124379):0.00234371	Chlorocebus_sabaeus_E:0.00178584):0.00448449	Cercopithecus_neglectus_E:0.00359193):0.00247871	Cercopithecus_mona_E:0.00432556):0.00255782	Macaca_fascicularis_E:0.0):0.00158812	Macaca_mulatta_E:0.0):0.00152398	Macaca_fuscata_E:0.000678	Macaca_nemestrina_E:0.00621343);
((((((((((((((((((((((((((red_guenon_B:0.00249261	green_monkey_B:0.00283145):0.00187539	(De_Brazzas_monkey_B:0.0013369	Mona_monkey_B:0.000655):0.00539562):0.00188321	Allens_swamp_monkey_B:0.00520623):0.00203734	((mandrill_B:0.00183448	(drill_B:0.00185674	sooty_mangabey_B:0.00146112):0.000885):0.000197	gelada_B:0.00142773):0.000168):0.000454	olive_baboon_B:0.00543436):0.00238448	((pigtailed_macaque_B:0.00397673	(Japanese_macaque_B:0.0	Rhesus_monkey_B:0.0108993):0.000058):0.000352	crabeating_macaque_B:0.00162549):0.00366034):0.000630	((((black_snubnosed_monkey_B:0.00202544	Red_shanked_douc_langur_B:0.00198661):0.00130555	proboscis_monkey_B:0.000703):0.000418	(Hanuman_langur_B:0.00233129	Francoiss_langur_B:0.00168076):0.0016327):0.00547225	(Ugandan_red_Colobus_B:0.00865781	Angolan_colobus_B:0.00616953):0.00295249):0.00487585):0.00730678	((silvery_gibbon_B:0.00408489	northern_whitecheeked_gibbon_B:0.0052276):0.00557826	(Sumatran_organutan_B:0.01635369	(((chimpanzee_B:0.000690	pygmy_chimpanzee_B:0.00526248):0.00365183	Human_B:0.000979):0.00180498	western_lowland_gorilla_B:0.00330594):0.00627529):0.000764):0.00579729):0.01229023	((Mas_night_monkey_B:0.00837047	((pygmy_marmoset_B:0.00299815	whitetuftedear_marmoset_B:0.00501564):0.00966303	tamarin_B:0.02145881):0.00189322):0.00121115	((((((whitefaced_sapajou_B:0.0	whitefronted_capuchin_B:0.00148321):0.00433855	Tufted_capuchin_B:0.00124123):0.01467771	Bolivian_titi_B:0.0132888):0.00144146	whitefaced_saki_B:0.01502557):0.00191845	Bolivian_squirrel_monkey_B:0.0158325):0.000964	(blackhanded_spider_monkey_B:0.00720364	mantled_howler_monkey_B:0.01236575):0.0020161):0.000476):0.01718629):0.03995956	tarsier_B:0.07975313):0.57666718	Mussel_IL17R:0.90004406):0.10239835	((((((((((((Cercocebus_atys_A:0.00412392	(Allenopithecus_nigroviridis_A:0.000127	((Erythrocebus_patas_A:0.0	Papio_anubis_A:0.03537372):0.02044955	Chlorocebus_sabaeus_A:0.0):0.00903944):0.01218054):0.00624036	Cercopithecus_mona_A:0.00253237):0.00151373	Cercopithecus_neglectus_A:0.00164275):0.00759622	(Theropithecus_gelada_A:0.00116281	Mandrillus_sphinx_A:0.00865196):0.0019746):0.000458	(((Macaca_fuscata_A:0.0	Macaca_nemestrina_A:0.00507828):0.0018164	Macaca_fascicularis_A:0.000529):0.00216167	Macaca_mulatta_A:0.000593):0.00221053):0.00731614	(Piliocolobus_tephrosceles_A:0.00571515	Colobus_angolensis_palliatus_A:0.00563346):0.00397833):0.00260557	((Semnopithecus_entellus_A:0.00488451	Rhinopithecus_bieti_A:0.01129369):0.00107672	Trachypithecus_francoisi_A:0.0):0.00403552):0.00613897	Pygathrix_nemaeus_A:0.0016082):0.01874939	((((Pan_paniscus_A:0.00677296	Pan_troglodytes_A:0.0):0.00241387	homo_sapien_A:0.0):0.00409731	Gorilla_gorilla_gorilla_A:0.0025742):0.01637675	((((((((Ateles_geoffroyi_A:0.02007689	(Cebus_albifrons_A:0.04639553	Plecturocebus_donacophilus_A:0.04412969):0.01903552):0.01662831	Alouatta_palliata_A:0.0):0.01898555	Saguinus_imperator_A:0.01027212):0.03821804	Pithecia_pithecia_A:0.0):0.02130679	Callithrix_pygmaea_A:0.01053583):0.00993449	Callithrix_jacchus_A:0.0):0.01081117	Saimiri_boliviensis_A:0.02510933):0.01375305	(Cebus_capucinus_imitator_A:0.0	Sapajus_apella_A:0.01567605):0.01243723):0.04260708):0.00344079):0.01217719	Pongo_abelii_A:0.000961):0.01469529	(Nomascus_leucogenys_A:0.00479563	Hylobates_moloch_A:0.00503742):0.00697535):0.02928189	Carlito_syrichta_A:0.18136233):0.31578622):0.11824432	(((((((((Piliocolobus_tephrosceles_REL:0.00814761	((Rhinopithecus_bieti_REL:0.00343348	(Colobus_angolensis_palliatus_REL:0.00433434	Semnopithecus_entellus_REL:0.00404607):0.00384757):0.00407778	Trachypithecus_francoisi_REL:0.00960491):0.00258104):0.00945596	(Macaca_nemestrina_REL:0.0	(Macaca_fascicularis_REL:0.0	(Macaca_fuscata_REL:0.0	(((Mandrillus_leucophaeus_REL:0.00299474	Mandrillus_sphinx_REL:0.00184205):0.02025581	Theropithecus_gelada_REL:0.0):0.01206201	Macaca_mulatta_REL:0.0):0.00456441):0.00236188):0.00213965):0.00704116):0.00292516	(((Allenopithecus_nigroviridis_REL:0.00196539	(Erythrocebus_patas_REL:0.00918106	Chlorocebus_sabaeus_REL:0.0):0.00117972):0.0024169	Cercopithecus_mona_REL:0.00116248):0.0018754	Cercopithecus_neglectus_REL:0.0033061):0.00188468):0.00276129	(Cercocebus_atys_REL:0.00711194	Papio_anubis_REL:0.0054745):0.000677):0.01649111	(((Pan_troglodytes_REL:0.00998772	Pan_paniscus_REL:0.0):0.0131218	((Pongo_abelii_REL:0.00569937	Nomascus_leucogenys_REL:0.00686072):0.00175753	Hylobates_moloch_REL:0.00267415):0.00796772):0.0042793	homo_sapien_REL:0.00108704):0.0209219):0.02017075	Nasalis_larvatus_REL:0.06030372):0.01380523	((((Saimiri_boliviensis_REL:0.01792195	((Pithecia_pithecia_REL:0.01938412	Ateles_geoffroyi_REL:0.01907176):0.00317585	Plecturocebus_donacophilus_REL:0.01905372):0.0099457):0.00603558	(Saguinus_imperator_REL:0.0226297	(Callithrix_jacchus_REL:0.01527538	Callithrix_pygmaea_REL:0.0):0.00389839):0.01311507):0.00146271	(Cebus_capucinus_imitator_REL:0.0	(Sapajus_apella_REL:0.00242301	Cebus_albifrons_REL:0.01212402):0.01608708):0.01582267):0.00922857	Alouatta_palliata_REL:0.02745333):0.0503601):0.04609509	Carlito_syrichta_REL:0.11055131):0.89571417	(((((((((Saguinus_imperator_D:0.00302587	((Sapajus_apella_D:0.00229124	(Cebus_capucinus_imitator_D:0.0	Cebus_albifrons_D:0.0):0.00186198):0.01436284	Aotus_nancymaae_D:0.0):0.00888765):0.00985133	Saimiri_boliviensis_D:0.01020841):0.00313465	Ateles_geoffroyi_D:0.01168056):0.00177597	Alouatta_palliata_D:0.00906292):0.00490925	Pithecia_pithecia_D:0.01405825):0.00232735	(Callithrix_pygmaea_D:0.00545626	Callithrix_jacchus_D:0.00101648):0.00965067):0.00260809	Plecturocebus_donacophilus_D:0.01432429):0.01549071	(((((((((((((Macaca_fuscata_D:0.0	(Macaca_mulatta_D:0.00296449	Macaca_fascicularis_D:0.0):0.00294647):0.0046364	Cercocebus_atys_D:0.000904):0.00541464	Cercopithecus_mona_D:0.00155316):0.00432789	Allenopithecus_nigroviridis_D:0.0):0.0029898	Erythrocebus_patas_D:0.0):0.00179952	Theropithecus_gelada_D:0.0):0.00132172	Chlorocebus_sabaeus_D:0.000567):0.00187107	(Pongo_abelii_D:0.00728134	((Pan_troglodytes_D:0.000128	((homo_sapien_D:0.00520438	Pan_paniscus_D:0.0):0.00188731	(Hylobates_moloch_D:0.01010248	Nomascus_leucogenys_D:0.0):0.01176893):0.001211):0.00469024	Gorilla_gorilla_gorilla_D:0.00513757):0.00537977):0.01518992):0.000316	(Mandrillus_sphinx_D:0.000945	Papio_anubis_D:0.00135658):0.000281):0.0012298	Macaca_nemestrina_D:0.00100284):0.00213931	((Rhinopithecus_bieti_D:0.00466804	((Colobus_angolensis_palliatus_D:0.000203	((Pygathrix_nemaeus_D:0.00502268	Trachypithecus_francoisi_D:0.00432327):0.00442358	Piliocolobus_tephrosceles_D:0.00205099):0.00414408):0.00700868	Nasalis_larvatus_D:0.000301):0.00196796):0.00307698	Semnopithecus_entellus_D:0.05125556):0.00668079):0.000309	Cercopithecus_neglectus_D:0.00506843):0.0014061	Mandrillus_leucophaeus_D:0.000892):0.00806613):0.0512014	Carlito_syrichta_D:0.01845704):0.93123709):0.06054381):0.18167093	(((((((((((((((Erythrocebus_patas_C:0.00128725	((((((Rhinopithecus_bieti_C:0.00212552	Trachypithecus_francoisi_C:0.00174006):0.000445	Pygathrix_nemaeus_C:0.000367):0.00538791	(Allenopithecus_nigroviridis_C:0.000491	(Cercocebus_atys_C:0.04025714	Cercopithecus_neglectus_C:0.00758801):0.00305255):0.00619147):0.0041227	Piliocolobus_tephrosceles_C:0.0):0.00467261	Papio_anubis_C:0.00402344):0.0039449	Macaca_fuscata_C:0.0):0.00277473):0.000316	Chlorocebus_sabaeus_C:0.0029185):0.00200312	Macaca_nemestrina_C:0.02062324):0.000565	Cercopithecus_mona_C:0.00594602):0.0012127	Macaca_fascicularis_C:0.0):0.00173304	Colobus_angolensis_palliatus_C:0.01020524):0.000789	Macaca_mulatta_C:0.0):0.00208135	Mandrillus_leucophaeus_C:0.0):0.000292	Mandrillus_sphinx_C:0.000138):0.00650545	Semnopithecus_entellus_C:0.00298296):0.00416988	Theropithecus_gelada_C:0.0):0.00501178	(((Pan_paniscus_C:0.0	((Hylobates_moloch_C:0.00833947	Nomascus_leucogenys_C:0.0):0.01950333	homo_sapien_C:0.0):0.01114414):0.00883527	Gorilla_gorilla_gorilla_C:0.0):0.00945427	Pan_troglodytes_C:0.0):0.01689776):0.01462937	Pongo_abelii_C:0.00619677):0.01308428	((((Cebus_albifrons_C:0.000310	Cebus_capucinus_imitator_C:0.000116):0.00533935	Sapajus_apella_C:0.00145208):0.01162655	((((Aotus_nancymaae_C:0.03335627	(Alouatta_palliata_C:0.00936381	Ateles_geoffroyi_C:0.00491314):0.00901774):0.00305538	Saguinus_imperator_C:0.0117519):0.0023943	Callithrix_jacchus_C:0.00885204):0.0046228	(Plecturocebus_donacophilus_C:0.00764411	Pithecia_pithecia_C:0.00969489):0.00438489):0.00335412):0.00919937	Callithrix_pygmaea_C:0.00368956):0.05242957):0.04903524	Carlito_syrichta_C:0.07247281):0.62767821):0.75095929	Carlito_syrichta_E:0.09824706):0.0294914	(Nomascus_leucogenys_E:0.00104082	Hylobates_moloch_E:0.00142728):0.00905833):0.01226029	Pongo_abelii_E:0.0041811):0.01272692	(((Theropithecus_gelada_E:0.0	(((((((((Cercocebus_atys_E:0.0	((Macaca_fascicularis_E:0.000508	(Macaca_mulatta_E:0.0	Macaca_fuscata_E:0.0):0.000480):0.000788	Macaca_nemestrina_E:0.000703):0.00573916):0.00307339	Papio_anubis_E:0.0):0.00219032	Chlorocebus_sabaeus_E:0.00302418):0.0036401	Mandrillus_sphinx_E:0.0):0.00297307	Cercopithecus_neglectus_E:0.00388034):0.00289158	(Piliocolobus_tephrosceles_E:0.0	((Pygathrix_nemaeus_E:0.0	Semnopithecus_entellus_E:0.01941448):0.0039669	Rhinopithecus_bieti_E:0.01777664):0.00446286):0.00757155):0.00771183	Trachypithecus_francoisi_E:0.0):0.00840056	'Allen's_swamp_monkey_E':0.0):0.00708667	Cercopithecus_mona_E:0.0):0.00725166):0.00993536	Mandrillus_leucophaeus_E:0.0):0.00970147	Colobus_angolensis_palliatus_E:0.00824113):0.00714457):0.00236036	(((Pan_troglodytes_E:0.0	Gorilla_gorilla_gorilla_E:0.02165457):0.00556349	Pan_paniscus_E:0.0):0.0104537	homo_sapien_E:0.0):0.01915383):0.03204592	Aotus_nancymaae_E:0.0188037):0.00207718	Saimiri_boliviensis_E:0.01946971):0.00488049	((Callithrix_pygmaea_E:0.01642657	Callithrix_jacchus_E:0.0):0.01035311	Saguinus_imperator_E:0.00479681):0.0090721):0.0076597	Alouatta_palliata_E:0.0):0.00634702	Pithecia_pithecia_E:0.01796999):0.01884018	Sapajus_apella_E:0.00389578):0.00852434	Cebus_albifrons_E:0.0	Cebus_capucinus_imitator_E:0.00117471);
(((((((((((((((((((((((gelada_B:0.00209056	((mandrill_B:0.00156502	drill_B:0.0024918):0.000401	sooty_mangabey_B:0.0010553):0.000204):0.000086	(((red_guenon_B:0.00169053	green_monkey_B:0.000338):0.0014145	(De_Brazzas_monkey_B:0.00340736	Mona_monkey_B:0.0020201):0.00312355):0.000631	Allens_swamp_monkey_B:0.00625262):0.00243453):0.000849	olive_baboon_B:0.00249556):0.00193391	(((Rhesus_monkey_B:0.00553552	Japanese_macaque_B:0.0):0.000039	pigtailed_macaque_B:0.00403788):0.000296	crabeating_macaque_B:0.00239938):0.00333776):0.00137206	((((Francoiss_langur_B:0.00147914	(Hanuman_langur_B:0.00600867	black_snubnosed_monkey_B:0.00351609):0.000895):0.000411	proboscis_monkey_B:0.00147091):0.000652	Red_shanked_douc_langur_B:0.00686533):0.00341478	(Angolan_colobus_B:0.00642904	Ugandan_red_Colobus_B:0.00660324):0.00169369):0.01062793):0.00554235	((((Human_B:0.00204415	(pygmy_chimpanzee_B:0.00282156	chimpanzee_B:0.00390199):0.00408643):0.00164343	western_lowland_gorilla_B:0.0048209):0.00634401	Sumatran_organutan_B:0.01178475):0.00152318	(northern_whitecheeked_gibbon_B:0.00530312	silvery_gibbon_B:0.00491134):0.00833213):0.00463025):0.01094072	((((((whitetuftedear_marmoset_B:0.00383891	pygmy_marmoset_B:0.00499087):0.01092036	tamarin_B:0.01395181):0.00315803	(Bolivian_squirrel_monkey_B:0.00637412	((whitefronted_capuchin_B:0.00141908	whitefaced_sapajou_B:0.0):0.00286426	Tufted_capuchin_B:0.00433107):0.01069243):0.00134403):0.000972	Mas_night_monkey_B:0.0133751):0.00156704	(Bolivian_titi_B:0.01731859	whitefaced_saki_B:0.014337):0.00522889):0.00101196	(mantled_howler_monkey_B:0.01005568	blackhanded_spider_monkey_B:0.00775457):0.00329814):0.01888199):0.03154256	tarsier_B:0.0884973):0.50218593	Mussel_IL17R:0.74610415):0.1696649	(((((((Pongo_abelii_E:0.00798698	((Pan_troglodytes_E:0.00120705	Pan_paniscus_E:0.0):0.01737438	homo_sapien_E:0.0):0.00836629):0.0031783	(Nomascus_leucogenys_E:0.00498828	Hylobates_moloch_E:0.0):0.00503165):0.00732499	Gorilla_gorilla_gorilla_E:0.00305862):0.02162251	((((((((((Papio_anubis_E:0.000345	(Mandrillus_sphinx_E:0.000295	Cercocebus_atys_E:0.00117204):0.000553):0.000848	((((Macaca_fuscata_E:0.00102539	Macaca_nemestrina_E:0.00388696):0.00119144	Chlorocebus_sabaeus_E:0.00603971):0.000800	Macaca_mulatta_E:0.0):0.00120663	Macaca_fascicularis_E:0.0):0.00134633):0.000704	'Allen's_swamp_monkey_E':0.00320809):0.00507714	Cercopithecus_neglectus_E:0.00128579):0.00849281	Cercopithecus_mona_E:0.0):0.00732801	((Pygathrix_nemaeus_E:0.00245072	Trachypithecus_francoisi_E:0.00395272):0.00159001	Piliocolobus_tephrosceles_E:0.00547262):0.00472534):0.00576231	(Rhinopithecus_bieti_E:0.02498244	Mandrillus_leucophaeus_E:0.0):0.00350379):0.01117407	Colobus_angolensis_palliatus_E:0.0):0.01108376	Theropithecus_gelada_E:0.00205885):0.01798804	Semnopithecus_entellus_E:0.00763777):0.01233822):0.01731666	Carlito_syrichta_E:0.10336352):0.01060958	(((Pithecia_pithecia_E:0.00947786	(Aotus_nancymaae_E:0.02003348	(((Cebus_albifrons_E:0.001	Cebus_capucinus_imitator_E:0.0):0.000784	(Alouatta_palliata_E:0.01335765	Saimiri_boliviensis_E:0.01434038):0.01506823):0.00985534	Sapajus_apella_E:0.0):0.00804145):0.00458619):0.01008341	(Callithrix_pygmaea_E:0.00587457	Callithrix_jacchus_E:0.000023):0.01021567):0.00667404	Saguinus_imperator_E:0.00680945):0.02412491):0.73870291	(((Ateles_geoffroyi_C:0.00631888	Alouatta_palliata_C:0.01032941):0.01152554	(Callithrix_jacchus_C:0.00325503	(Callithrix_pygmaea_C:0.00668592	((((Cebus_albifrons_C:0.0	Cebus_capucinus_imitator_C:0.0):0.000866	Sapajus_apella_C:0.00292053):0.01571591	(Pithecia_pithecia_C:0.00252306	(Aotus_nancymaae_C:0.05359536	Plecturocebus_donacophilus_C:0.0):0.01134782):0.01135734):0.00904187	Saguinus_imperator_C:0.00718577):0.00412751):0.00381859):0.01090943):0.03355582	(((((((((((((((Colobus_angolensis_palliatus_C:0.00235215	Piliocolobus_tephrosceles_C:0.0044247):0.000931	(Trachypithecus_francoisi_C:0.00131787	Pygathrix_nemaeus_C:0.00248938):0.00176357):0.0055431	(((Macaca_nemestrina_C:0.00817283	(Macaca_fuscata_C:0.0	(Cercocebus_atys_C:0.04629186	Theropithecus_gelada_C:0.00493418):0.01244554):0.0117245):0.00774269	Mandrillus_leucophaeus_C:0.0):0.00330202	Papio_anubis_C:0.0):0.00248542):0.000917	Allenopithecus_nigroviridis_C:0.000514):0.00191127	Macaca_mulatta_C:0.00132013):0.000744	Macaca_fascicularis_C:0.000815):0.00111088	Mandrillus_sphinx_C:0.00224024):0.000671	Cercopithecus_neglectus_C:0.00611211):0.00149853	Carlito_syrichta_C:0.14300322):0.00197318	Cercopithecus_mona_C:0.00433424):0.00418111	Chlorocebus_sabaeus_C:0.00125441):0.00214084	Erythrocebus_patas_C:0.0):0.00274935	Rhinopithecus_bieti_C:0.01004857):0.01382196	Semnopithecus_entellus_C:0.0):0.0101599	(Pongo_abelii_C:0.00781582	((((Nomascus_leucogenys_C:0.000454	Hylobates_moloch_C:0.00804176):0.01174155	(Pan_troglodytes_C:0.0	homo_sapien_C:0.01587352):0.00401337):0.00222116	Gorilla_gorilla_gorilla_C:0.0):0.00389723	Pan_paniscus_C:0.0):0.00886377):0.00936539):0.01615551):0.56036168):0.26690725):0.15617516	(((((((((Nomascus_leucogenys_A:0.000341	Hylobates_moloch_A:0.00780703):0.01510505	((homo_sapien_A:0.00119784	(Pan_troglodytes_A:0.000606	Pan_paniscus_A:0.000550):0.000337):0.00109521	Gorilla_gorilla_gorilla_A:0.00655807):0.00752484):0.00252955	Pongo_abelii_A:0.01093522):0.005527	((((((((Theropithecus_gelada_A:0.000379	(((Macaca_fuscata_A:0.0	(Macaca_mulatta_A:0.0	Papio_anubis_A:0.02466081):0.00156655):0.00288338	Macaca_nemestrina_A:0.0):0.00148978	Macaca_fascicularis_A:0.000536):0.00492139):0.00277799	(Cercopithecus_neglectus_A:0.00582859	((Allenopithecus_nigroviridis_A:0.01003396	Chlorocebus_sabaeus_A:0.01146106):0.000487	Cercopithecus_mona_A:0.00534823):0.00147716):0.00434105):0.00270203	Mandrillus_sphinx_A:0.00407935):0.00855087	(Piliocolobus_tephrosceles_A:0.00958241	(Trachypithecus_francoisi_A:0.0	Semnopithecus_entellus_A:0.00513334):0.00168926):0.00202241):0.00392491	Colobus_angolensis_palliatus_A:0.00178027):0.0061047	Rhinopithecus_bieti_A:0.00901783):0.000899	Pygathrix_nemaeus_A:0.00551893):0.00287222	Erythrocebus_patas_A:0.01525395):0.01468677):0.0152564	Cercocebus_atys_A:0.0):0.0225341	(((((Plecturocebus_donacophilus_A:0.05924916	Ateles_geoffroyi_A:0.02768857):0.01669443	Cebus_albifrons_A:0.03635954):0.02075627	Pithecia_pithecia_A:0.01395679):0.00276029	((Callithrix_pygmaea_A:0.00710618	Callithrix_jacchus_A:0.00614352):0.00985375	Saimiri_boliviensis_A:0.03957918):0.01023134):0.02278858	(Cebus_capucinus_imitator_A:0.00774316	Sapajus_apella_A:0.00277215):0.00389328):0.04574539):0.034319	Saguinus_imperator_A:0.0):0.02191468	Alouatta_palliata_A:0.0):0.0583417	Carlito_syrichta_A:0.18224739):0.17959022):0.02214364	((((((((Saguinus_imperator_D:0.00835645	((Cebus_capucinus_imitator_D:0.0	Cebus_albifrons_D:0.0):0.000192	Sapajus_apella_D:0.00527623):0.00975491):0.0013262	Aotus_nancymaae_D:0.00963836):0.00198837	(Callithrix_jacchus_D:0.00273227	Callithrix_pygmaea_D:0.00549853):0.00588088):0.00526786	(((Pithecia_pithecia_D:0.01548964	Plecturocebus_donacophilus_D:0.01396794):0.00333494	Alouatta_palliata_D:0.01155924):0.00108347	Ateles_geoffroyi_D:0.01150966):0.00318827):0.00163311	Saimiri_boliviensis_D:0.01797326):0.02635115	(((((((((((Macaca_fuscata_D:0.0	Macaca_fascicularis_D:0.00250966):0.000766	Macaca_mulatta_D:0.0):0.00430241	((Allenopithecus_nigroviridis_D:0.00441302	(Theropithecus_gelada_D:0.000015	(Cercopithecus_mona_D:0.00388653	(Erythrocebus_patas_D:0.00146956	Chlorocebus_sabaeus_D:0.000803):0.000245):0.000294):0.000568):0.00103077	Macaca_nemestrina_D:0.00159243):0.000276):0.000553	Papio_anubis_D:0.000432):0.000525	Cercocebus_atys_D:0.0024192):0.00107039	Mandrillus_sphinx_D:0.00108438):0.00275515	Cercopithecus_neglectus_D:0.00179048):0.00308589	(((Nomascus_leucogenys_D:0.00370849	Hylobates_moloch_D:0.00497685):0.0058148	Pongo_abelii_D:0.0095222):0.00119455	(((Pan_troglodytes_D:0.00160606	Pan_paniscus_D:0.00203254):0.00231051	homo_sapien_D:0.00192878):0.000974	Gorilla_gorilla_gorilla_D:0.00564193):0.00316008):0.01632087):0.0058238	((Rhinopithecus_bieti_D:0.00123497	((Nasalis_larvatus_D:0.00105096	Trachypithecus_francoisi_D:0.00767427):0.00198677	Piliocolobus_tephrosceles_D:0.00381599):0.00244962):0.01002071	Colobus_angolensis_palliatus_D:0.0):0.0044647):0.00339354	Pygathrix_nemaeus_D:0.00169464):0.00677954	Semnopithecus_entellus_D:0.04477133):0.01011259):0.0143019	Mandrillus_leucophaeus_D:0.0):0.01217324	Carlito_syrichta_D:0.05239646):0.92753933):0.92098389	Carlito_syrichta_REL:0.11802242):0.03905902	(((((((Pithecia_pithecia_REL:0.02545362	Ateles_geoffroyi_REL:0.02382413):0.00173052	Saimiri_boliviensis_REL:0.01874078):0.00469129	Plecturocebus_donacophilus_REL:0.0253345):0.00380552	(Callithrix_pygmaea_REL:0.0100369	Callithrix_jacchus_REL:0.00381601):0.02220029):0.00259387	Alouatta_palliata_REL:0.03293428):0.00630096	((Sapajus_apella_REL:0.01295226	Cebus_capucinus_imitator_REL:0.0):0.01036331	Cebus_albifrons_REL:0.0):0.00731912):0.01068601	Saguinus_imperator_REL:0.0163167):0.03385262):0.04027077	((((Hylobates_moloch_REL:0.00329977	Nomascus_leucogenys_REL:0.00306299):0.00260842	Pongo_abelii_REL:0.0113054):0.00776186	homo_sapien_REL:0.01149866):0.00452464	(Pan_troglodytes_REL:0.01054925	Pan_paniscus_REL:0.0):0.00652816):0.02065372):0.00910927	(((((Colobus_angolensis_palliatus_REL:0.01138288	Semnopithecus_entellus_REL:0.0):0.00950469	Nasalis_larvatus_REL:0.06451357):0.00185745	Trachypithecus_francoisi_REL:0.01295553):0.00179316	Rhinopithecus_bieti_REL:0.00160902):0.01071477	Piliocolobus_tephrosceles_REL:0.01098677):0.00401793):0.00993785	Cercopithecus_neglectus_REL:0.00781999):0.00400946	(((Allenopithecus_nigroviridis_REL:0.00415427	Cercopithecus_mona_REL:0.00542132):0.000860	Erythrocebus_patas_REL:0.00756755):0.000928	Chlorocebus_sabaeus_REL:0.00468191):0.001468):0.00391097	(Macaca_nemestrina_REL:0.000311	(Macaca_mulatta_REL:0.0	(Macaca_fascicularis_REL:0.0	Macaca_fuscata_REL:0.00308153):0.000488):0.000746):0.00826779):0.00446196	Papio_anubis_REL:0.00156071):0.00578825	Cercocebus_atys_REL:0.000444):0.00387917	Theropithecus_gelada_REL:0.0):0.00743762	Mandrillus_sphinx_REL:0.0016704	Mandrillus_leucophaeus_REL:0.00434036);
((((((((((((((((((((((green_monkey_B:0.00408143	red_guenon_B:0.00186053):0.00278434	(Mona_monkey_B:0.00129662	De_Brazzas_monkey_B:0.00265726):0.00433395):0.00129527	Allens_swamp_monkey_B:0.00634751):0.00184767	(gelada_B:0.00272352	((sooty_mangabey_B:0.00144818	drill_B:0.000522):0.000697	mandrill_B:0.00102993):0.000390):0.000197):0.000342	olive_baboon_B:0.00350756):0.00232797	((Japanese_macaque_B:0.0	pigtailed_macaque_B:0.00530121):0.000193	(crabeating_macaque_B:0.00165399	Rhesus_monkey_B:0.00971079):0.000701):0.00277767):0.000955	(((((Francoiss_langur_B:0.00112393	Hanuman_langur_B:0.00218077):0.00348301	black_snubnosed_monkey_B:0.00968076):0.000353	proboscis_monkey_B:0.00345709):0.00110515	Red_shanked_douc_langur_B:0.00467718):0.000838	(Ugandan_red_Colobus_B:0.0036341	Angolan_colobus_B:0.00766728):0.00796224):0.00378878):0.00594653	((((Human_B:0.00455085	(chimpanzee_B:0.00117372	pygmy_chimpanzee_B:0.00275847):0.00549789):0.000456	western_lowland_gorilla_B:0.00274918):0.00542635	Sumatran_organutan_B:0.00992199):0.000281	(silvery_gibbon_B:0.00204989	northern_whitecheeked_gibbon_B:0.00388194):0.00533514):0.00704159):0.00989809	((((((Bolivian_squirrel_monkey_B:0.01120166	(Tufted_capuchin_B:0.00306565	(whitefaced_sapajou_B:0.0	whitefronted_capuchin_B:0.000712):0.00276351):0.012113):0.00154313	(whitefaced_saki_B:0.02065983	Bolivian_titi_B:0.01942916):0.000829):0.00106999	Mas_night_monkey_B:0.00717556):0.000964	blackhanded_spider_monkey_B:0.00697967):0.00121467	((whitetuftedear_marmoset_B:0.00484838	pygmy_marmoset_B:0.00706485):0.00550996	tamarin_B:0.01253982):0.00390971):0.000545	mantled_howler_monkey_B:0.01172334):0.01823632):0.01902779	tarsier_B:0.07905156):0.56878123	Mussel_IL17R:0.80604379):0.17508564	(((((((((((((Macaca_fuscata_A:0.000534	Macaca_fascicularis_A:0.00139619):0.000885	Macaca_nemestrina_A:0.00291634):0.000827	Macaca_mulatta_A:0.0):0.00301352	((Cercocebus_atys_A:0.0	Papio_anubis_A:0.01819787):0.00611182	Allenopithecus_nigroviridis_A:0.01114424):0.00156261):0.00119531	Theropithecus_gelada_A:0.0):0.00100441	Mandrillus_sphinx_A:0.00461244):0.00758129	(Erythrocebus_patas_A:0.0047826	(Chlorocebus_sabaeus_A:0.00430472	(Cercopithecus_mona_A:0.00546606	Cercopithecus_neglectus_A:0.00501873):0.00128123):0.000984):0.000833):0.00905843	((Piliocolobus_tephrosceles_A:0.00495615	(Rhinopithecus_bieti_A:0.00147002	Pygathrix_nemaeus_A:0.00992267):0.00366731):0.00109563	(Trachypithecus_francoisi_A:0.00157316	Semnopithecus_entellus_A:0.00268229):0.00188418):0.00157762):0.01010298	Colobus_angolensis_palliatus_A:0.0):0.01718179	(((Pan_troglodytes_A:0.0	(Pan_paniscus_A:0.00821177	homo_sapien_A:0.0):0.00529421):0.00328391	Gorilla_gorilla_gorilla_A:0.00330325):0.01738561	(Nomascus_leucogenys_A:0.000743	Hylobates_moloch_A:0.0046732):0.00726848):0.00467377):0.00854408	Pongo_abelii_A:0.00577808):0.01777894	((Sapajus_apella_A:0.00981291	Cebus_capucinus_imitator_A:0.000296):0.00631763	((Pithecia_pithecia_A:0.01421212	((((Ateles_geoffroyi_A:0.03499933	(Plecturocebus_donacophilus_A:0.07291869	Cebus_albifrons_A:0.02586397):0.01006997):0.02014538	Saguinus_imperator_A:0.0):0.03080591	Alouatta_palliata_A:0.0):0.01528807	Saimiri_boliviensis_A:0.02489136):0.00467352):0.00977318	(Callithrix_jacchus_A:0.01383437	Callithrix_pygmaea_A:0.0):0.01350981):0.02381353):0.04499706):0.04558393	Carlito_syrichta_A:0.1418849):0.21141542):0.07406597	(((((((((((((((((Callithrix_pygmaea_D:0.00764553	Callithrix_jacchus_D:0.000937):0.00366263	(Saguinus_imperator_D:0.01026777	((Alouatta_palliata_D:0.02049814	Ateles_geoffroyi_D:0.0050306):0.00786752	((Aotus_nancymaae_D:0.00905875	Saimiri_boliviensis_D:0.01780838):0.00240619	Sapajus_apella_D:0.00395188):0.0037592):0.00256343):0.00299985):0.00471207	Pithecia_pithecia_D:0.01297816):0.00395105	(Cebus_albifrons_D:0.0	Cebus_capucinus_imitator_D:0.0):0.00463814):0.00949141	Plecturocebus_donacophilus_D:0.01246823):0.00424792	(((((Hylobates_moloch_D:0.00693075	Nomascus_leucogenys_D:0.0):0.0096392	Pongo_abelii_D:0.00724386):0.00198046	Gorilla_gorilla_gorilla_D:0.00125469):0.00278262	(Pan_paniscus_D:0.000185	Pan_troglodytes_D:0.00206005):0.00112626):0.00251056	homo_sapien_D:0.0013057):0.02179095):0.01482853	((Macaca_fuscata_D:0.0	Macaca_fascicularis_D:0.00224539):0.00183786	Macaca_mulatta_D:0.0):0.00436738):0.000213	(Erythrocebus_patas_D:0.00248821	((Cercopithecus_mona_D:0.000904	Allenopithecus_nigroviridis_D:0.00676205):0.00287603	Theropithecus_gelada_D:0.0):0.000669):0.00110699):0.00108559	Cercocebus_atys_D:0.000549):0.00246832	Mandrillus_sphinx_D:0.000215):0.00147236	Papio_anubis_D:0.0016893):0.000922	Chlorocebus_sabaeus_D:0.00221779):0.000780	Macaca_nemestrina_D:0.00362787):0.00246641	((((Nasalis_larvatus_D:0.0	(Colobus_angolensis_palliatus_D:0.0	(Semnopithecus_entellus_D:0.05458703	Pygathrix_nemaeus_D:0.0):0.00575057):0.00518878):0.00507452	Piliocolobus_tephrosceles_D:0.0):0.00869815	Rhinopithecus_bieti_D:0.0):0.00488606	Trachypithecus_francoisi_D:0.00328236):0.01059954):0.00136427	Cercopithecus_neglectus_D:0.00213412):0.02070325	Mandrillus_leucophaeus_D:0.0):0.04784349	Carlito_syrichta_D:0.04331803):0.84149216):0.0804055	(((((((Pygathrix_nemaeus_C:0.00314819	((Piliocolobus_tephrosceles_C:0.00137216	(Colobus_angolensis_palliatus_C:0.00403798	(Trachypithecus_francoisi_C:0.0	Semnopithecus_entellus_C:0.00402378):0.00214221):0.00165451):0.00206701	Rhinopithecus_bieti_C:0.00136291):0.000506):0.00568857	((((((((Cercopithecus_neglectus_C:0.00363625	Macaca_fuscata_C:0.00278521):0.00134285	Cercopithecus_mona_C:0.00230074):0.0012015	Allenopithecus_nigroviridis_C:0.00281348):0.000478	Chlorocebus_sabaeus_C:0.00248737):0.000850	Macaca_fascicularis_C:0.000194):0.00120891	Macaca_mulatta_C:0.0):0.000571	((Mandrillus_sphinx_C:0.0	(Cercocebus_atys_C:0.0380753	Mandrillus_leucophaeus_C:0.0):0.000659):0.000590	Papio_anubis_C:0.00280787):0.0010387):0.00225836	Erythrocebus_patas_C:0.00247432):0.0028636):0.0106234	Theropithecus_gelada_C:0.0):0.01040189	((((Gorilla_gorilla_gorilla_C:0.00410719	homo_sapien_C:0.00899962):0.0011164	(Pan_troglodytes_C:0.000129	Pan_paniscus_C:0.00280226):0.00119949):0.00416822	(Hylobates_moloch_C:0.0088653	Nomascus_leucogenys_C:0.0):0.01068601):0.00300167	Pongo_abelii_C:0.00460772):0.01490484):0.01598026	Macaca_nemestrina_C:0.00612292):0.01866131	(((Pithecia_pithecia_C:0.01114902	((((Cebus_capucinus_imitator_C:0.00367807	Cebus_albifrons_C:0.0):0.0021892	Sapajus_apella_C:0.00283982):0.01108652	(((Callithrix_pygmaea_C:0.00111719	Callithrix_jacchus_C:0.01018189):0.00666313	Saguinus_imperator_C:0.01248306):0.0072921	(Alouatta_palliata_C:0.01041279	Ateles_geoffroyi_C:0.00279283):0.00876144):0.000767):0.00512747	Plecturocebus_donacophilus_C:0.01305144):0.00153143):0.01984703	Aotus_nancymaae_C:0.01141863):0.04353924	Carlito_syrichta_C:0.11190925):0.00518041):0.71376756	((((((((Callithrix_pygmaea_E:0.00361492	Callithrix_jacchus_E:0.00562735):0.00827473	Saguinus_imperator_E:0.01163569):0.00309843	(Saimiri_boliviensis_E:0.01343585	Alouatta_palliata_E:0.01527197):0.01136711):0.00838077	Aotus_nancymaae_E:0.01009171):0.00765803	(Cebus_albifrons_E:0.000659	Cebus_capucinus_imitator_E:0.0):0.00974227):0.01252984	Pithecia_pithecia_E:0.00889935):0.01341729	Sapajus_apella_E:0.00299747):0.02324247	((((Nomascus_leucogenys_E:0.000423	Hylobates_moloch_E:0.00293153):0.00450424	(((homo_sapien_E:0.0	(Pan_paniscus_E:0.00168768	Pan_troglodytes_E:0.00455194):0.01121961):0.00597185	Gorilla_gorilla_gorilla_E:0.00516628):0.00661271	Pongo_abelii_E:0.01215385):0.0106302):0.01254973	Carlito_syrichta_E:0.10749312):0.00928566	(((((((((((Mandrillus_sphinx_E:0.00163637	((((Macaca_fuscata_E:0.0	(Macaca_mulatta_E:0.0	(Macaca_fascicularis_E:0.0	Macaca_nemestrina_E:0.00553665):0.0021133):0.00135803):0.00294612	Chlorocebus_sabaeus_E:0.00892356):0.000794	Cercocebus_atys_E:0.0):0.000412	Papio_anubis_E:0.00103608):0.000783):0.00157108	Mandrillus_leucophaeus_E:0.0):0.00309854	(Cercopithecus_neglectus_E:0.00509797	Cercopithecus_mona_E:0.00456592):0.00397343):0.00415941	Theropithecus_gelada_E:0.0):0.00345621	'Allen's_swamp_monkey_E':0.000660):0.01765638	Colobus_angolensis_palliatus_E:0.0):0.00562802	Pygathrix_nemaeus_E:0.0):0.0052488	Trachypithecus_francoisi_E:0.0):0.00597221	Rhinopithecus_bieti_E:0.01662804):0.00264795	Piliocolobus_tephrosceles_E:0.00377954):0.0213315	Semnopithecus_entellus_E:0.0):0.02077431):0.02609633):0.74786268):0.18964771):0.88354213	Carlito_syrichta_REL:0.10796167):0.03242006	((((Cebus_capucinus_imitator_REL:0.0	Cebus_albifrons_REL:0.00815245):0.00665165	Sapajus_apella_REL:0.00311431):0.01359445	((((Alouatta_palliata_REL:0.01746975	Saimiri_boliviensis_REL:0.02429811):0.00636475	Ateles_geoffroyi_REL:0.01755158):0.00597975	Pithecia_pithecia_REL:0.01699287):0.00195669	Plecturocebus_donacophilus_REL:0.0405135):0.00632401):0.01005103	((Callithrix_jacchus_REL:0.01100011	Callithrix_pygmaea_REL:0.000203):0.00376883	Saguinus_imperator_REL:0.02713111):0.0120387):0.05761741):0.02643574	Nasalis_larvatus_REL:0.0555563):0.01342211	((Cercopithecus_mona_REL:0.00443672	Cercopithecus_neglectus_REL:0.00474721):0.00327079	((((((((((Erythrocebus_patas_REL:0.0206234	Cercocebus_atys_REL:0.00411073):0.00312447	Mandrillus_sphinx_REL:0.0):0.01055145	Macaca_fuscata_REL:0.0):0.00460818	((Piliocolobus_tephrosceles_REL:0.00621547	(Colobus_angolensis_palliatus_REL:0.00376201	Semnopithecus_entellus_REL:0.00335917):0.00514251):0.00705546	(Rhinopithecus_bieti_REL:0.00239521	Trachypithecus_francoisi_REL:0.01413775):0.00540378):0.01276892):0.0059661	Macaca_fascicularis_REL:0.0):0.00356359	Macaca_nemestrina_REL:0.0):0.00179036	Macaca_mulatta_REL:0.0):0.00481147	(Theropithecus_gelada_REL:0.0	Papio_anubis_REL:0.00307373):0.00366357):0.000444	Mandrillus_leucophaeus_REL:0.00763045):0.00547866	(Chlorocebus_sabaeus_REL:0.00276995	Allenopithecus_nigroviridis_REL:0.00332846):0.00369789):0.00235434):0.00377733):0.04484852	(Hylobates_moloch_REL:0.000382	Nomascus_leucogenys_REL:0.00880169):0.00193092):0.00767116	Pongo_abelii_REL:0.00956126):0.0080179	homo_sapien_REL:0.00444394):0.01095115	Pan_troglodytes_REL:0.00717357	Pan_paniscus_REL:0.0);
(((((((((((((((((((((((((((((sooty_mangabey_B:0.0	(drill_B:0.0	mandrill_B:0.00200694):0.000003):0.0	gelada_B:0.000668):0.000148	olive_baboon_B:0.00386506):0.000395	(((red_guenon_B:0.000538	green_monkey_B:0.00348298):0.000162	(Mona_monkey_B:0.00131149	De_Brazzas_monkey_B:0.00270762):0.00483919):0.00158687	Allens_swamp_monkey_B:0.01119755):0.00199372):0.00248459	((((proboscis_monkey_B:0.000233	((Hanuman_langur_B:0.00367951	black_snubnosed_monkey_B:0.00850366):0.00120704	Francoiss_langur_B:0.00110129):0.000691):0.000193	Red_shanked_douc_langur_B:0.00432557):0.00473798	(Angolan_colobus_B:0.0031034	Ugandan_red_Colobus_B:0.00977535):0.00246059):0.00907223	((pigtailed_macaque_B:0.00401616	(Japanese_macaque_B:0.0	Rhesus_monkey_B:0.00616661):0.000032):0.000308	crabeating_macaque_B:0.00101452):0.00277836):0.00158242):0.00513083	((((pygmy_chimpanzee_B:0.00350063	chimpanzee_B:0.00182698):0.00453016	Human_B:0.00227951):0.00322124	western_lowland_gorilla_B:0.00541815):0.00803128	(Sumatran_organutan_B:0.00686907	(northern_whitecheeked_gibbon_B:0.00260034	silvery_gibbon_B:0.00613007):0.00601942):0.000747):0.00365694):0.0077689	((whitetuftedear_marmoset_B:0.00716191	pygmy_marmoset_B:0.0036105):0.01691408	(((whitefaced_saki_B:0.02300545	Bolivian_titi_B:0.0165657):0.00164821	(((((whitefronted_capuchin_B:0.00105176	whitefaced_sapajou_B:0.0):0.00235019	Tufted_capuchin_B:0.00119445):0.01528739	tamarin_B:0.00959972):0.00219307	Mas_night_monkey_B:0.01039818):0.000350	Bolivian_squirrel_monkey_B:0.01765659):0.00293256):0.000787	(mantled_howler_monkey_B:0.00839158	blackhanded_spider_monkey_B:0.0044483):0.00251726):0.00110055):0.02173124):0.04308941	tarsier_B:0.08426463):0.62830708	Mussel_IL17R:0.86907919):0.17972444	(((((((((((Colobus_angolensis_palliatus_REL:0.00450088	Semnopithecus_entellus_REL:0.00468607):0.00315905	((Hylobates_moloch_REL:0.00191497	(Pongo_abelii_REL:0.01135887	Nomascus_leucogenys_REL:0.00294816):0.00119916):0.00620389	(homo_sapien_REL:0.01001156	(Pan_troglodytes_REL:0.01418049	Pan_paniscus_REL:0.0):0.00679926):0.00400834):0.02468764):0.00234075	Piliocolobus_tephrosceles_REL:0.00289731):0.00822489	(Rhinopithecus_bieti_REL:0.00342971	Trachypithecus_francoisi_REL:0.01206373):0.00870886):0.000476	Nasalis_larvatus_REL:0.05854581):0.01074204	((((((Erythrocebus_patas_REL:0.01420073	Allenopithecus_nigroviridis_REL:0.0):0.00481223	(Macaca_mulatta_REL:0.0	((Macaca_fuscata_REL:0.00603284	Macaca_fascicularis_REL:0.0):0.00150827	Macaca_nemestrina_REL:0.0):0.000770):0.00448586):0.00349476	(Theropithecus_gelada_REL:0.0	Cercocebus_atys_REL:0.01053433):0.0025344):0.00204059	(Cercopithecus_neglectus_REL:0.00605176	Cercopithecus_mona_REL:0.00625656):0.0011747):0.0019106	Chlorocebus_sabaeus_REL:0.00572663):0.00279758	Papio_anubis_REL:0.00578384):0.00310649):0.00694905	Mandrillus_sphinx_REL:0.0):0.00623471	Mandrillus_leucophaeus_REL:0.00163988):0.02414248	(((Sapajus_apella_REL:0.0	(Cebus_albifrons_REL:0.00376785	Cebus_capucinus_imitator_REL:0.0):0.01028826):0.01364163	(((Ateles_geoffroyi_REL:0.02403728	Saguinus_imperator_REL:0.01776493):0.00336407	(Callithrix_pygmaea_REL:0.00343097	Callithrix_jacchus_REL:0.00779487):0.00616629):0.00995507	(Alouatta_palliata_REL:0.02792012	Saimiri_boliviensis_REL:0.00870539):0.00450501):0.00112921):0.00399211	(Plecturocebus_donacophilus_REL:0.02079216	Pithecia_pithecia_REL:0.02024913):0.01088681):0.05381609):0.07684113	Carlito_syrichta_REL:0.07824533):0.85557031	(((((Pongo_abelii_A:0.0055404	((homo_sapien_A:0.00175141	(Pan_paniscus_A:0.00332701	Pan_troglodytes_A:0.000955):0.000311):0.00229922	Gorilla_gorilla_gorilla_A:0.00272703):0.02198638):0.0117869	(((((Macaca_mulatta_A:0.0	(((Macaca_fuscata_A:0.0	Macaca_nemestrina_A:0.0067489):0.00192709	Macaca_fascicularis_A:0.0):0.00138609	(((Cercopithecus_mona_A:0.00414337	(Cercopithecus_neglectus_A:0.0	((Papio_anubis_A:0.02234684	Erythrocebus_patas_A:0.0):0.00513917	Chlorocebus_sabaeus_A:0.00966065):0.00726508):0.00529247):0.00495649	Mandrillus_sphinx_A:0.00806127):0.00151712	Theropithecus_gelada_A:0.00163348):0.000624):0.00163512):0.00436213	Allenopithecus_nigroviridis_A:0.01274764):0.00538774	(Piliocolobus_tephrosceles_A:0.00749075	(Rhinopithecus_bieti_A:0.00621731	((Semnopithecus_entellus_A:0.00305839	Trachypithecus_francoisi_A:0.000049):0.00809125	Pygathrix_nemaeus_A:0.00415734):0.0020634):0.00154396):0.00256184):0.00690063	Colobus_angolensis_palliatus_A:0.000038):0.01337676	Cercocebus_atys_A:0.01021916):0.0056898):0.0047175	(((Callithrix_pygmaea_A:0.00968646	Callithrix_jacchus_A:0.00604829):0.02155529	(((Sapajus_apella_A:0.0	(((Ateles_geoffroyi_A:0.03115145	(Plecturocebus_donacophilus_A:0.03139337	Cebus_albifrons_A:0.05322693):0.01048299):0.00297846	Alouatta_palliata_A:0.0):0.01441862	Saguinus_imperator_A:0.02066817):0.05040894):0.01652159	Cebus_capucinus_imitator_A:0.0):0.02090002	Saimiri_boliviensis_A:0.02120725):0.00551786):0.00921752	Pithecia_pithecia_A:0.01247706):0.04156272):0.0046471	(Hylobates_moloch_A:0.00573314	Nomascus_leucogenys_A:0.00128906):0.00945639):0.04774558	Carlito_syrichta_A:0.1495656):0.08426438):0.13331188):0.15079271	((((((((((Piliocolobus_tephrosceles_D:0.00194774	(Pygathrix_nemaeus_D:0.00110645	Colobus_angolensis_palliatus_D:0.00988965):0.00409048):0.00487149	Nasalis_larvatus_D:0.0):0.00327711	Semnopithecus_entellus_D:0.04670016):0.00120444	Rhinopithecus_bieti_D:0.0):0.00385405	Trachypithecus_francoisi_D:0.00240137):0.0103285	((((Pan_troglodytes_D:0.0	(homo_sapien_D:0.000853	Pan_paniscus_D:0.000530):0.00184378):0.00489779	Pongo_abelii_D:0.00626472):0.00503638	(Hylobates_moloch_D:0.00999633	Nomascus_leucogenys_D:0.000689):0.00496759):0.00349269	Gorilla_gorilla_gorilla_D:0.00179835):0.01362381):0.000425	(((Chlorocebus_sabaeus_D:0.0012195	((((Macaca_nemestrina_D:0.0	(((Macaca_fuscata_D:0.0	(Cercocebus_atys_D:0.00199111	Macaca_mulatta_D:0.00170208):0.000969):0.000914	Allenopithecus_nigroviridis_D:0.00492426):0.000370	Macaca_fascicularis_D:0.00102335):0.000743):0.00109614	Papio_anubis_D:0.00152507):0.000406	Theropithecus_gelada_D:0.000495):0.00207048	Erythrocebus_patas_D:0.00226441):0.00112456):0.004005	(Cercopithecus_mona_D:0.00417604	Cercopithecus_neglectus_D:0.0):0.0020674):0.00272723	Mandrillus_sphinx_D:0.0):0.00134183):0.00656836	Mandrillus_leucophaeus_D:0.0):0.01717029	(((Pithecia_pithecia_D:0.01186708	((((Saimiri_boliviensis_D:0.0162619	((Cebus_capucinus_imitator_D:0.0	(Cebus_albifrons_D:0.0	Sapajus_apella_D:0.00364393):0.000505):0.00776157	Plecturocebus_donacophilus_D:0.02396618):0.000714):0.00493462	Saguinus_imperator_D:0.00579729):0.00308601	(Callithrix_pygmaea_D:0.00939856	Callithrix_jacchus_D:0.0):0.00440348):0.00576145	Aotus_nancymaae_D:0.00615814):0.00198155):0.01149831	Ateles_geoffroyi_D:0.00497919):0.00408949	Alouatta_palliata_D:0.00708623):0.01412745):0.02762484	Carlito_syrichta_D:0.03552691):0.89259076):0.10716874	((((((((((Alouatta_palliata_C:0.00734797	Ateles_geoffroyi_C:0.00819377):0.00828407	((Cebus_capucinus_imitator_C:0.000963	Cebus_albifrons_C:0.000309):0.00193852	Sapajus_apella_C:0.00581202):0.0123999):0.00303094	(Saguinus_imperator_C:0.01070047	(Callithrix_pygmaea_C:0.00723468	Callithrix_jacchus_C:0.00638217):0.00441478):0.01023465):0.00186431	(Pithecia_pithecia_C:0.01770152	Plecturocebus_donacophilus_C:0.00973534):0.00354031):0.00737209	Aotus_nancymaae_C:0.01913388):0.03614276	Carlito_syrichta_C:0.08682266):0.01018997	(Pongo_abelii_C:0.01145009	((Pan_paniscus_C:0.0	(Pan_troglodytes_C:0.00216645	homo_sapien_C:0.01470513):0.00286137):0.00355337	((Hylobates_moloch_C:0.00954329	Nomascus_leucogenys_C:0.0):0.00692917	Gorilla_gorilla_gorilla_C:0.00515699):0.0020577):0.00778962):0.00511965):0.00530819	((((((Piliocolobus_tephrosceles_C:0.00109794	Colobus_angolensis_palliatus_C:0.00531909):0.00290917	(Semnopithecus_entellus_C:0.0	Trachypithecus_francoisi_C:0.00398927):0.00338979):0.000890	Pygathrix_nemaeus_C:0.00210341):0.00198282	Rhinopithecus_bieti_C:0.0):0.00882981	(((((((((Cercopithecus_neglectus_C:0.00691411	Allenopithecus_nigroviridis_C:0.0):0.00128314	Macaca_mulatta_C:0.00128209):0.00113415	Mandrillus_sphinx_C:0.0013451):0.000645	Cercopithecus_mona_C:0.00278367):0.000667	Papio_anubis_C:0.0015509):0.00157123	Mandrillus_leucophaeus_C:0.0):0.00108149	Macaca_fascicularis_C:0.00205341):0.00142267	Macaca_fuscata_C:0.0):0.00225045	(Chlorocebus_sabaeus_C:0.00556341	Erythrocebus_patas_C:0.000430):0.00115774):0.00166107):0.00889469	Cercocebus_atys_C:0.03712863):0.00332518):0.01018208	Theropithecus_gelada_C:0.0):0.00783004	Macaca_nemestrina_C:0.00741174):0.75591544):0.83278025	Semnopithecus_entellus_E:0.01687594):0.01690459	Carlito_syrichta_E:0.07704397):0.01064086	(((((Callithrix_jacchus_E:0.01237033	Callithrix_pygmaea_E:0.0):0.00628501	Saguinus_imperator_E:0.012058):0.00824901	(((Cebus_capucinus_imitator_E:0.0	Cebus_albifrons_E:0.00440302):0.01026894	Sapajus_apella_E:0.00192978):0.00781112	(Alouatta_palliata_E:0.00975945	Saimiri_boliviensis_E:0.02133719):0.00920778):0.00508271):0.00378092	Aotus_nancymaae_E:0.0118302):0.00819074	Pithecia_pithecia_E:0.00579119):0.02210351):0.01211644	((Nomascus_leucogenys_E:0.00426633	Hylobates_moloch_E:0.0):0.00921875	(((Gorilla_gorilla_gorilla_E:0.00450099	(Pan_paniscus_E:0.0	Pan_troglodytes_E:0.00495829):0.00379301):0.00527758	homo_sapien_E:0.0):0.00892259	Pongo_abelii_E:0.00801779):0.01216382):0.01022715):0.02358809	Piliocolobus_tephrosceles_E:0.00375):0.00287042	(Trachypithecus_francoisi_E:0.00490799	Pygathrix_nemaeus_E:0.0014473):0.00214299):0.00612201	(Rhinopithecus_bieti_E:0.01717562	Colobus_angolensis_palliatus_E:0.0):0.01273418):0.00174237	Theropithecus_gelada_E:0.0):0.00558222	Mandrillus_leucophaeus_E:0.0):0.00697696	Cercopithecus_mona_E:0.000998):0.0034432	'Allen's_swamp_monkey_E':0.000994):0.00110015	Cercopithecus_neglectus_E:0.00296077):0.00137616	Chlorocebus_sabaeus_E:0.0062368):0.00208127	((Mandrillus_sphinx_E:0.00154521	Cercocebus_atys_E:0.00185444):0.000859	Papio_anubis_E:0.00405779):0.00109252):0.00183127	Macaca_fuscata_E:0.000201):0.000715	Macaca_mulatta_E:0.000395):0.000301	Macaca_nemestrina_E:0.00317535	Macaca_fascicularis_E:0.000239);
((((((((((((((((((((mandrill_B:0.00134457	gelada_B:0.00134361):0.000101	(sooty_mangabey_B:0.00134862	drill_B:0.00133956):0.000573):0.000170	((((De_Brazzas_monkey_B:0.00202544	Mona_monkey_B:0.00201361):0.00211253	red_guenon_B:0.00125859):0.000900	green_monkey_B:0.00154809):0.00119535	Allens_swamp_monkey_B:0.00406134):0.00113473):0.000159	olive_baboon_B:0.00304435):0.00124161	((Japanese_macaque_B:0.0	pigtailed_macaque_B:0.00337938):0.000212	(crabeating_macaque_B:0.00105581	Rhesus_monkey_B:0.00915721):0.00136773):0.0032461):0.000490	((Ugandan_red_Colobus_B:0.00428936	Angolan_colobus_B:0.00725845):0.000645	((((black_snubnosed_monkey_B:0.00749138	Hanuman_langur_B:0.000647):0.00203302	proboscis_monkey_B:0.00137725):0.000106	Francoiss_langur_B:0.000559):0.000806	Red_shanked_douc_langur_B:0.00669784):0.00268214):0.00247093):0.00599608	(((((chimpanzee_B:0.00386026	pygmy_chimpanzee_B:0.00282433):0.0051417	Human_B:0.00231661):0.00105473	western_lowland_gorilla_B:0.00554593):0.00622305	(silvery_gibbon_B:0.00544662	northern_whitecheeked_gibbon_B:0.00470393):0.00950303):0.000421	Sumatran_organutan_B:0.00900878):0.00371129):0.01101294	((((whitetuftedear_marmoset_B:0.00463361	pygmy_marmoset_B:0.00279741):0.007039	tamarin_B:0.01347087):0.00412523	((((Tufted_capuchin_B:0.00444115	(whitefaced_sapajou_B:0.0	whitefronted_capuchin_B:0.00148513):0.00284264):0.01574044	Bolivian_squirrel_monkey_B:0.01504044):0.00154815	(Bolivian_titi_B:0.01745843	whitefaced_saki_B:0.0151814):0.00312595):0.000972	Mas_night_monkey_B:0.01021187):0.000255):0.00103319	(blackhanded_spider_monkey_B:0.00762157	mantled_howler_monkey_B:0.01150187):0.00335982):0.02041796):0.03600772	tarsier_B:0.07799307):0.57666052	Mussel_IL17R:0.88363584):0.22233191	(((((Saimiri_boliviensis_A:0.0097154	((((((Plecturocebus_donacophilus_A:0.07747889	Cebus_albifrons_A:0.01543171):0.05475848	Saguinus_imperator_A:0.0):0.02952869	Ateles_geoffroyi_A:0.00434066):0.03279962	Alouatta_palliata_A:0.0):0.06899087	Sapajus_apella_A:0.0):0.0152326	Cebus_capucinus_imitator_A:0.0):0.02600738):0.02188482	(Callithrix_pygmaea_A:0.00480911	Callithrix_jacchus_A:0.00852829):0.00542339):0.0147785	Pithecia_pithecia_A:0.01773549):0.02487895	Carlito_syrichta_A:0.17508309):0.02197722	(((((((((Semnopithecus_entellus_A:0.0	Pygathrix_nemaeus_A:0.00925649):0.000513	Trachypithecus_francoisi_A:0.0):0.00653394	Rhinopithecus_bieti_A:0.00412906):0.00547799	Piliocolobus_tephrosceles_A:0.0064425):0.00291882	((((((((Cercocebus_atys_A:0.0	Papio_anubis_A:0.03358976):0.01664029	Erythrocebus_patas_A:0.0):0.00795226	Chlorocebus_sabaeus_A:0.0):0.00508494	Cercopithecus_neglectus_A:0.0):0.00389157	Cercopithecus_mona_A:0.00276148):0.00401253	Allenopithecus_nigroviridis_A:0.00699629):0.00223817	(((Macaca_fuscata_A:0.000275	Macaca_nemestrina_A:0.000885):0.000239	(Mandrillus_sphinx_A:0.00157344	Theropithecus_gelada_A:0.00502641):0.00289745):0.000146	Macaca_mulatta_A:0.000717):0.00145293):0.000714	Macaca_fascicularis_A:0.000760):0.00530387):0.00948184	Colobus_angolensis_palliatus_A:0.0):0.0191052	(Gorilla_gorilla_gorilla_A:0.00582105	(Pan_troglodytes_A:0.000524	(Pan_paniscus_A:0.00239057	homo_sapien_A:0.000708):0.00130453):0.00154244):0.00817937):0.00176328	Pongo_abelii_A:0.01385625):0.00932748	(Nomascus_leucogenys_A:0.00212898	Hylobates_moloch_A:0.00330252):0.00225079):0.01021485):0.19724506):0.07388414	(((((((((Chlorocebus_sabaeus_D:0.00192938	(((Theropithecus_gelada_D:0.0	(Allenopithecus_nigroviridis_D:0.00642157	Papio_anubis_D:0.00146025):0.00201922):0.000618	Mandrillus_sphinx_D:0.000769):0.00119116	Cercocebus_atys_D:0.00219148):0.000687):0.000257	Erythrocebus_patas_D:0.00109693):0.000656	(Cercopithecus_neglectus_D:0.0	Cercopithecus_mona_D:0.00230315):0.00442492):0.000871	((Macaca_fascicularis_D:0.00220423	(Macaca_fuscata_D:0.0	Macaca_mulatta_D:0.0):0.000105):0.000858	Macaca_nemestrina_D:0.0027443):0.000719):0.00290978	((((((Colobus_angolensis_palliatus_D:0.00329637	Pygathrix_nemaeus_D:0.00857346):0.00532956	Piliocolobus_tephrosceles_D:0.0):0.00358536	Nasalis_larvatus_D:0.0):0.00113532	Trachypithecus_francoisi_D:0.00654511):0.00349047	Rhinopithecus_bieti_D:0.0):0.00295899	Semnopithecus_entellus_D:0.04078321):0.00451114):0.00405132	((((homo_sapien_D:0.00628182	Pan_paniscus_D:0.0):0.00168266	Gorilla_gorilla_gorilla_D:0.00342297):0.00117142	((Nomascus_leucogenys_D:0.0	Hylobates_moloch_D:0.00753097):0.00580614	Pongo_abelii_D:0.00447468):0.00142524):0.00219531	Pan_troglodytes_D:0.000843):0.0171078):0.00864383	(((Callithrix_pygmaea_D:0.00499971	Callithrix_jacchus_D:0.00149389):0.01340328	(((((Aotus_nancymaae_D:0.01145873	Saguinus_imperator_D:0.01012342):0.00159386	(Cebus_capucinus_imitator_D:0.0	(Sapajus_apella_D:0.00483009	Cebus_albifrons_D:0.0):0.000702):0.00740696):0.00167544	(Plecturocebus_donacophilus_D:0.01115169	Ateles_geoffroyi_D:0.01171031):0.00321558):0.000786	Saimiri_boliviensis_D:0.01543731):0.00322166	Pithecia_pithecia_D:0.00564635):0.00477235):0.00393055	Alouatta_palliata_D:0.01223737):0.0172425):0.02606044	Carlito_syrichta_D:0.04777848):0.02540351	Mandrillus_leucophaeus_D:0.0):0.94400852):0.05552962	(((((((((((((Erythrocebus_patas_C:0.00300589	Chlorocebus_sabaeus_C:0.0):0.00373359	((Allenopithecus_nigroviridis_C:0.00325928	Cercopithecus_neglectus_C:0.00142773):0.00195421	((Mandrillus_leucophaeus_C:0.000287	Mandrillus_sphinx_C:0.000138):0.000237	Papio_anubis_C:0.00269248):0.000209):0.00181488):0.000429	(Macaca_fascicularis_C:0.000503	Macaca_mulatta_C:0.000771):0.00222649):0.000641	Cercopithecus_mona_C:0.00299976):0.00186304	((Rhinopithecus_bieti_C:0.000085	((Trachypithecus_francoisi_C:0.00124443	Semnopithecus_entellus_C:0.0):0.00347873	Pygathrix_nemaeus_C:0.0):0.000234):0.000318	(Piliocolobus_tephrosceles_C:0.0	Colobus_angolensis_palliatus_C:0.00659386):0.00342931):0.00681076):0.00177461	Macaca_fuscata_C:0.000652):0.00613919	Macaca_nemestrina_C:0.01324114):0.00449448	((((Pan_paniscus_C:0.000768	Pan_troglodytes_C:0.000509):0.00199537	(Gorilla_gorilla_gorilla_C:0.00353639	homo_sapien_C:0.00891641):0.00117008):0.00659573	Pongo_abelii_C:0.00868172):0.00469701	(Nomascus_leucogenys_C:0.00516008	Hylobates_moloch_C:0.000405):0.00569398):0.01334832):0.01068119	(((((Callithrix_pygmaea_C:0.00750285	Callithrix_jacchus_C:0.00392571):0.00323677	Saguinus_imperator_C:0.01294593):0.00830359	((Plecturocebus_donacophilus_C:0.0112099	Pithecia_pithecia_C:0.01214338):0.00704367	(Ateles_geoffroyi_C:0.00793275	Alouatta_palliata_C:0.00808573):0.00870048):0.000201):0.00342706	((Cebus_capucinus_imitator_C:0.0	Cebus_albifrons_C:0.0):0.00297103	Sapajus_apella_C:0.00384095):0.00954312):0.00373981	Aotus_nancymaae_C:0.02577806):0.03242695):0.00381709	Cercocebus_atys_C:0.03429266):0.02301179	Carlito_syrichta_C:0.08863011):0.01436936	Theropithecus_gelada_C:0.0):0.70786377	(((((((((((((((((Macaca_fascicularis_E:0.000462	(Macaca_fuscata_E:0.00266176	Macaca_mulatta_E:0.0):0.00149467):0.00262654	Macaca_nemestrina_E:0.0):0.00730957	Papio_anubis_E:0.0):0.00332209	Chlorocebus_sabaeus_E:0.00605076):0.00523923	Mandrillus_sphinx_E:0.0):0.00273047	Cercocebus_atys_E:0.0):0.0046187	'Allen's_swamp_monkey_E':0.00122428):0.00317172	Cercopithecus_neglectus_E:0.00704542):0.0018032	Cercopithecus_mona_E:0.00144257):0.00854874	(Semnopithecus_entellus_E:0.00312161	((Rhinopithecus_bieti_E:0.01980054	Theropithecus_gelada_E:0.0):0.01011049	((Trachypithecus_francoisi_E:0.00345751	Piliocolobus_tephrosceles_E:0.00491044):0.00323618	Pygathrix_nemaeus_E:0.0):0.0045889):0.0033396):0.00429316):0.0116483	Mandrillus_leucophaeus_E:0.0):0.01237568	Colobus_angolensis_palliatus_E:0.0):0.01769504	(((Pan_troglodytes_E:0.00108065	Pan_paniscus_E:0.000381):0.000860	Gorilla_gorilla_gorilla_E:0.00776083):0.00854404	homo_sapien_E:0.0):0.00926765):0.00718467	Pongo_abelii_E:0.000911):0.00849022	(Hylobates_moloch_E:0.00185879	Nomascus_leucogenys_E:0.00204575):0.016991):0.01587609	((Pithecia_pithecia_E:0.01280632	(((Sapajus_apella_E:0.000124	(Cebus_capucinus_imitator_E:0.0	Cebus_albifrons_E:0.0):0.01071801):0.01168956	(Alouatta_palliata_E:0.02849876	Saimiri_boliviensis_E:0.00212118):0.02464728):0.00922739	((Callithrix_jacchus_E:0.00161059	Callithrix_pygmaea_E:0.00530258):0.01346066	Saguinus_imperator_E:0.00465392):0.00871051):0.00757313):0.01070273	Aotus_nancymaae_E:0.01700735):0.0330921):0.0275087	Carlito_syrichta_E:0.0661696):0.69279425):0.21655771):0.81706575	Carlito_syrichta_REL:0.10650833):0.0523461	((Nasalis_larvatus_REL:0.05397795	(((((((Semnopithecus_entellus_REL:0.001697	Rhinopithecus_bieti_REL:0.00645889):0.00235673	Colobus_angolensis_palliatus_REL:0.00438737):0.00206246	Piliocolobus_tephrosceles_REL:0.01220607):0.00657179	(((Macaca_fuscata_REL:0.000554	((Macaca_mulatta_REL:0.0	Macaca_fascicularis_REL:0.0):0.000897	Macaca_nemestrina_REL:0.000116):0.00216617):0.00543709	((Cercocebus_atys_REL:0.0022462	Theropithecus_gelada_REL:0.00385452):0.000893	Papio_anubis_REL:0.0):0.00496135):0.00393964	((Chlorocebus_sabaeus_REL:0.0	(Erythrocebus_patas_REL:0.00961734	Allenopithecus_nigroviridis_REL:0.0):0.00162502):0.00241081	(Cercopithecus_mona_REL:0.00612301	Cercopithecus_neglectus_REL:0.00204044):0.00169056):0.00517409):0.00277421):0.01038172	Mandrillus_leucophaeus_REL:0.0):0.00995715	Mandrillus_sphinx_REL:0.0):0.00950455	((homo_sapien_REL:0.00811089	(Pan_paniscus_REL:0.0	Pan_troglodytes_REL:0.00622485):0.00629996):0.00417675	((Hylobates_moloch_REL:0.00441317	Pongo_abelii_REL:0.01201091):0.000421	Nomascus_leucogenys_REL:0.00971273):0.00923161):0.03132289):0.0076868):0.00321244	Trachypithecus_francoisi_REL:0.01321029):0.04066537):0.04424843	Saguinus_imperator_REL:0.01606018):0.0144789	((Cebus_capucinus_imitator_REL:0.0	Sapajus_apella_REL:0.01398951):0.00271006	Cebus_albifrons_REL:0.0):0.01780992):0.00291453	Pithecia_pithecia_REL:0.01373451):0.0029739	((Saimiri_boliviensis_REL:0.02412106	(Plecturocebus_donacophilus_REL:0.02850104	Ateles_geoffroyi_REL:0.02455632):0.00587936):0.00441683	Alouatta_palliata_REL:0.01926436):0.00408151):0.02871021	Callithrix_pygmaea_REL:0.00118466	Callithrix_jacchus_REL:0.00695251);
((((((((((((((((((((((((((((((((mandrill_B:0.00264233	gelada_B:0.000705):0.000046	(((((De_Brazzas_monkey_B:0.000671	Mona_monkey_B:0.000667):0.00480173	red_guenon_B:0.000580):0.000185	green_monkey_B:0.00270629):0.000816	Allens_swamp_monkey_B:0.01131568):0.00240801	olive_baboon_B:0.0052482):0.000039):0.000461	(drill_B:0.00388428	sooty_mangabey_B:0.000811):0.000763):0.00141698	(((Ugandan_red_Colobus_B:0.00744828	Angolan_colobus_B:0.0033641):0.00132432	(((Francoiss_langur_B:0.0	(black_snubnosed_monkey_B:0.00133935	proboscis_monkey_B:0.00336949):0.000003):0.000051	Hanuman_langur_B:0.00196631):0.000476	Red_shanked_douc_langur_B:0.00827572):0.00530213):0.00580832	(((Japanese_macaque_B:0.0	Rhesus_monkey_B:0.00890071):0.000033	pigtailed_macaque_B:0.00403264):0.000316	crabeating_macaque_B:0.00168261):0.00373112):0.00191727):0.00638037	((silvery_gibbon_B:0.00748828	northern_whitecheeked_gibbon_B:0.00330242):0.01132486	((((pygmy_chimpanzee_B:0.00394984	chimpanzee_B:0.00338494):0.00465412	Human_B:0.00348796):0.00210605	western_lowland_gorilla_B:0.00390208):0.00456182	Sumatran_organutan_B:0.00333515):0.000594):0.00365936):0.00754538	(((((((whitefronted_capuchin_B:0.000713	whitefaced_sapajou_B:0.0):0.00234228	Tufted_capuchin_B:0.00592049):0.0102758	Bolivian_squirrel_monkey_B:0.01090412):0.00150687	((whitetuftedear_marmoset_B:0.00607589	pygmy_marmoset_B:0.00468642):0.00882653	tamarin_B:0.01802399):0.0020031):0.00142395	Mas_night_monkey_B:0.00983418):0.00114742	(blackhanded_spider_monkey_B:0.00587543	(whitefaced_saki_B:0.01546205	Bolivian_titi_B:0.01244486):0.00256208):0.000633):0.00126038	mantled_howler_monkey_B:0.01054578):0.02831607):0.02375795	tarsier_B:0.07307744):0.63031553	Mussel_IL17R:0.82168161):0.14293696	(((((((((((((((Cercocebus_atys_A:0.0	Papio_anubis_A:0.03000286):0.01400371	Erythrocebus_patas_A:0.0):0.00774659	Chlorocebus_sabaeus_A:0.000739):0.00623726	Cercopithecus_mona_A:0.00341112):0.00149673	Allenopithecus_nigroviridis_A:0.0085348):0.00138	Cercopithecus_neglectus_A:0.00581684):0.00446351	(((((Macaca_fascicularis_A:0.0	Macaca_fuscata_A:0.00158781):0.000240	Macaca_nemestrina_A:0.00364332):0.000420	Macaca_mulatta_A:0.00102022):0.00266064	Theropithecus_gelada_A:0.0):0.0016629	Mandrillus_sphinx_A:0.00505575):0.00177585):0.00484946	((Trachypithecus_francoisi_A:0.0	Semnopithecus_entellus_A:0.0036151):0.00697719	Rhinopithecus_bieti_A:0.00459279):0.0094946):0.00430614	(Colobus_angolensis_palliatus_A:0.0051745	Piliocolobus_tephrosceles_A:0.00400979):0.00122454):0.00988497	Pygathrix_nemaeus_A:0.0):0.01204251	((((homo_sapien_A:0.00108578	Pan_troglodytes_A:0.000466):0.00390043	Pan_paniscus_A:0.0):0.00599016	Gorilla_gorilla_gorilla_A:0.00339398):0.01829087	Pongo_abelii_A:0.0064353):0.01123522):0.00424509	(((((((((Plecturocebus_donacophilus_A:0.05989843	Cebus_albifrons_A:0.03282085):0.01750852	Ateles_geoffroyi_A:0.02535521):0.01427294	Alouatta_palliata_A:0.0):0.04240096	Saguinus_imperator_A:0.0):0.05510356	Sapajus_apella_A:0.0):0.02082624	Cebus_capucinus_imitator_A:0.0):0.03011262	Pithecia_pithecia_A:0.00442002):0.01396925	Saimiri_boliviensis_A:0.0237208):0.00492041	(Callithrix_pygmaea_A:0.00862156	Callithrix_jacchus_A:0.00588567):0.01640723):0.03954822):0.00472216	(Nomascus_leucogenys_A:0.0	Hylobates_moloch_A:0.0074116):0.00737464):0.05716755	Carlito_syrichta_A:0.14064143):0.05999388	((((((((Sapajus_apella_REL:0.00114096	Cebus_capucinus_imitator_REL:0.00483594):0.01431565	Saimiri_boliviensis_REL:0.01847922):0.00714415	(Pithecia_pithecia_REL:0.02691382	Plecturocebus_donacophilus_REL:0.01828993):0.01674452):0.00324753	(Callithrix_jacchus_REL:0.0	(Callithrix_pygmaea_REL:0.00753758	Saguinus_imperator_REL:0.01814915):0.00460048):0.02229137):0.00441911	(Alouatta_palliata_REL:0.02055972	Ateles_geoffroyi_REL:0.01854967):0.00703331):0.01148446	Cebus_albifrons_REL:0.0):0.02956554	(((((((Chlorocebus_sabaeus_REL:0.00719851	(((((Erythrocebus_patas_REL:0.01107989	(Macaca_mulatta_REL:0.0	(Macaca_fuscata_REL:0.0	(Macaca_fascicularis_REL:0.0	Macaca_nemestrina_REL:0.0):0.0):0.0):0.00193459):0.0037162	Cercocebus_atys_REL:0.00330052):0.000304	Theropithecus_gelada_REL:0.0):0.000839	Papio_anubis_REL:0.00115083):0.00414345	((Cercopithecus_mona_REL:0.00264193	Cercopithecus_neglectus_REL:0.00332829):0.000814	Allenopithecus_nigroviridis_REL:0.0029857):0.00189487):0.00154732):0.00298278	(Rhinopithecus_bieti_REL:0.00430425	((Semnopithecus_entellus_REL:0.000623	Piliocolobus_tephrosceles_REL:0.00734166):0.000268	Colobus_angolensis_palliatus_REL:0.00119309):0.00253563):0.00711545):0.00774115	Nasalis_larvatus_REL:0.05429497):0.00210905	Trachypithecus_francoisi_REL:0.00639533):0.00399269	((Nomascus_leucogenys_REL:0.00291837	Hylobates_moloch_REL:0.00303481):0.00659286	(homo_sapien_REL:0.0	(Pongo_abelii_REL:0.00992392	(Pan_troglodytes_REL:0.0103113	Pan_paniscus_REL:0.0):0.00307991):0.00548606):0.0039154):0.02244704):0.01554597	Mandrillus_sphinx_REL:0.000162):0.00593049	Mandrillus_leucophaeus_REL:0.000962):0.03972674):0.01345247	Carlito_syrichta_REL:0.12024454):0.86054632):0.15640984):0.06455518	((((((((((((Pygathrix_nemaeus_D:0.000613	Semnopithecus_entellus_D:0.04954238):0.00932967	Colobus_angolensis_palliatus_D:0.00257865):0.01725582	Piliocolobus_tephrosceles_D:0.0):0.00875099	Nasalis_larvatus_D:0.0):0.00259719	Trachypithecus_francoisi_D:0.00695815):0.00561697	Rhinopithecus_bieti_D:0.0):0.015261	((((Papio_anubis_D:0.000386	(Mandrillus_sphinx_D:0.00141063	((((Cercopithecus_mona_D:0.006111	Allenopithecus_nigroviridis_D:0.00469289):0.000697	Theropithecus_gelada_D:0.000037):0.00144723	Erythrocebus_patas_D:0.00207665):0.000765	(Macaca_fascicularis_D:0.00229842	Macaca_mulatta_D:0.0):0.00131091):0.000792):0.000054):0.000738	Macaca_nemestrina_D:0.000432):0.00105108	Macaca_fuscata_D:0.000448):0.00225177	Chlorocebus_sabaeus_D:0.000926):0.00103857):0.00119743	Cercocebus_atys_D:0.000825):0.00334542	Cercopithecus_neglectus_D:0.00516769):0.01624665	Mandrillus_leucophaeus_D:0.0):0.01563783	((((((((Ateles_geoffroyi_D:0.0028492	Plecturocebus_donacophilus_D:0.02226038):0.00753745	Alouatta_palliata_D:0.00886443):0.00649408	Pithecia_pithecia_D:0.01283397):0.00222476	((Cebus_albifrons_D:0.0	(Sapajus_apella_D:0.00298841	Cebus_capucinus_imitator_D:0.000141):0.000297):0.01290012	Aotus_nancymaae_D:0.00380063):0.00474886):0.00203786	Saimiri_boliviensis_D:0.01893456):0.00556327	(Callithrix_pygmaea_D:0.01041158	Callithrix_jacchus_D:0.0):0.01488549):0.0048655	(((((Nomascus_leucogenys_D:0.000716	Hylobates_moloch_D:0.00691533):0.01068727	Gorilla_gorilla_gorilla_D:0.00169473):0.00181612	Pongo_abelii_D:0.00827843):0.000905	(homo_sapien_D:0.00434163	Pan_troglodytes_D:0.00283255):0.000821):0.00213651	Pan_paniscus_D:0.000034):0.02587562):0.00494716	Saguinus_imperator_D:0.0049119):0.02940708):0.02828173	Carlito_syrichta_D:0.04561683):0.78629633):0.24303033	(((((((((((Erythrocebus_patas_C:0.001987	(((Semnopithecus_entellus_C:0.00547448	Colobus_angolensis_palliatus_C:0.01028624):0.00648938	((((Macaca_nemestrina_C:0.01928827	Macaca_fuscata_C:0.000583):0.00367352	Cercocebus_atys_C:0.04369051):0.00284818	Cercopithecus_mona_C:0.00250497):0.00429314	Papio_anubis_C:0.00132358):0.0014403):0.00219757	Mandrillus_leucophaeus_C:0.000072):0.00383409):0.00118621	Chlorocebus_sabaeus_C:0.000287):0.00253774	Macaca_fascicularis_C:0.00185407):0.00110598	Mandrillus_sphinx_C:0.000434):0.00186518	Theropithecus_gelada_C:0.00250874):0.0067208	Allenopithecus_nigroviridis_C:0.0):0.0074816	Cercopithecus_neglectus_C:0.0):0.0058968	(((((Pan_paniscus_C:0.0	Pan_troglodytes_C:0.00132279):0.00275479	Gorilla_gorilla_gorilla_C:0.00795606):0.00177801	homo_sapien_C:0.00755438):0.00981769	(Hylobates_moloch_C:0.00490821	Nomascus_leucogenys_C:0.00107787):0.00710668):0.01143873	Pongo_abelii_C:0.00430452):0.01981203):0.00331032	Macaca_mulatta_C:0.0):0.00384157	(Pygathrix_nemaeus_C:0.00109014	(Piliocolobus_tephrosceles_C:0.00326488	(Rhinopithecus_bieti_C:0.0	Trachypithecus_francoisi_C:0.00578756):0.00229739):0.00189265):0.00523314):0.01018807	((((((Plecturocebus_donacophilus_C:0.01270972	((Saguinus_imperator_C:0.01294947	Callithrix_pygmaea_C:0.01336594):0.00240605	(Ateles_geoffroyi_C:0.00651436	Alouatta_palliata_C:0.00944399):0.01321282):0.00531785):0.00440892	((Sapajus_apella_C:0.0065306	Cebus_capucinus_imitator_C:0.0):0.0018171	Cebus_albifrons_C:0.0):0.01146096):0.00373529	Pithecia_pithecia_C:0.01366307):0.0061134	Callithrix_jacchus_C:0.01259612):0.01225454	Aotus_nancymaae_C:0.02668349):0.03821516	Carlito_syrichta_C:0.10040943):0.01320139):0.75724395):0.80170237	Carlito_syrichta_E:0.08711262):0.02286959	((Saguinus_imperator_E:0.01945211	((((((Cebus_capucinus_imitator_E:0.0	Alouatta_palliata_E:0.03789547):0.00745701	Cebus_albifrons_E:0.0):0.01190482	Sapajus_apella_E:0.0):0.01212322	Aotus_nancymaae_E:0.01885869):0.00334687	Pithecia_pithecia_E:0.00818996):0.00656609	Saimiri_boliviensis_E:0.01339319):0.00626435):0.00942451	(Callithrix_jacchus_E:0.00795951	Callithrix_pygmaea_E:0.0):0.00542792):0.02183252):0.02510394	Semnopithecus_entellus_E:0.0297391):0.01354456	(Nomascus_leucogenys_E:0.00211347	Hylobates_moloch_E:0.000303):0.01128742):0.00740676	homo_sapien_E:0.00188041):0.01017307	Pongo_abelii_E:0.00303795):0.00531782	((Pan_paniscus_E:0.000497	Gorilla_gorilla_gorilla_E:0.00775743):0.00103745	Pan_troglodytes_E:0.00130996):0.01219304):0.018944	Mandrillus_leucophaeus_E:0.0):0.00663037	(Rhinopithecus_bieti_E:0.01461385	Colobus_angolensis_palliatus_E:0.0):0.00935269):0.00552065	((Trachypithecus_francoisi_E:0.0048829	Pygathrix_nemaeus_E:0.00242285):0.00260781	Piliocolobus_tephrosceles_E:0.00292125):0.00648381):0.00131809	Chlorocebus_sabaeus_E:0.0066074):0.00355524	Mandrillus_sphinx_E:0.00102211):0.00117336	Papio_anubis_E:0.00193755):0.00252686	Cercopithecus_mona_E:0.00399208):0.00105698	Cercopithecus_neglectus_E:0.00292748):0.00213537	Cercocebus_atys_E:0.00212047):0.00364353	'Allen's_swamp_monkey_E':0.000517):0.00144521	Theropithecus_gelada_E:0.00286056):0.00169405	Macaca_fascicularis_E:0.000845):0.000424	Macaca_fuscata_E:0.00173839):0.000071	Macaca_nemestrina_E:0.00423823	Macaca_mulatta_E:0.000135);
((((((((((((((((((((((mandrill_B:0.00172289	((((red_guenon_B:0.00175711	green_monkey_B:0.00143086):0.00180609	Allens_swamp_monkey_B:0.00524624):0.000695	(De_Brazzas_monkey_B:0.00191901	Mona_monkey_B:0.00127181):0.00194862):0.00253968	gelada_B:0.000633):0.000190):0.000447	(drill_B:0.0011484	sooty_mangabey_B:0.000759):0.000578):0.000624	olive_baboon_B:0.00683831):0.00158246	((Rhesus_monkey_B:0.00725868	crabeating_macaque_B:0.00175586):0.00130376	(pigtailed_macaque_B:0.00256478	Japanese_macaque_B:0.0):0.000067):0.00261478):0.00306496	(((proboscis_monkey_B:0.00141988	(Francoiss_langur_B:0.000653	Hanuman_langur_B:0.00318375):0.00241399):0.000096	(Red_shanked_douc_langur_B:0.00425466	black_snubnosed_monkey_B:0.00730386):0.00181305):0.00652677	(Ugandan_red_Colobus_B:0.00690649	Angolan_colobus_B:0.00726245):0.000831):0.00577161):0.00474199	(Sumatran_organutan_B:0.01256328	(((chimpanzee_B:0.00252026	pygmy_chimpanzee_B:0.00319892):0.00604412	(Human_B:0.00167825	western_lowland_gorilla_B:0.0078811):0.000152):0.00780824	(silvery_gibbon_B:0.00254397	northern_whitecheeked_gibbon_B:0.0057599):0.00725394):0.000859):0.00561246):0.01473989	(((((((whitetuftedear_marmoset_B:0.00364913	pygmy_marmoset_B:0.00659215):0.00498434	tamarin_B:0.01087858):0.00257582	((whitefronted_capuchin_B:0.00108711	whitefaced_sapajou_B:0.0):0.00244821	Tufted_capuchin_B:0.00286901):0.01070017):0.00120348	Bolivian_squirrel_monkey_B:0.01111742):0.00163448	Mas_night_monkey_B:0.00732432):0.000495	(blackhanded_spider_monkey_B:0.00747256	mantled_howler_monkey_B:0.00603581):0.00147115):0.0013566	(whitefaced_saki_B:0.01207599	Bolivian_titi_B:0.01563842):0.00379655):0.02099929):0.0253598	tarsier_B:0.07895942):0.48159137	Mussel_IL17R:0.81157619):0.24641049	(((((((((Callithrix_pygmaea_A:0.00845486	Callithrix_jacchus_A:0.00466854):0.0052549	((((Cebus_albifrons_A:0.03708333	Ateles_geoffroyi_A:0.04507846):0.01330077	Plecturocebus_donacophilus_A:0.03988314):0.01207794	Alouatta_palliata_A:0.0):0.03571503	Saguinus_imperator_A:0.0):0.02836393):0.02298278	Pithecia_pithecia_A:0.01397303):0.00870016	(Sapajus_apella_A:0.01181395	Cebus_capucinus_imitator_A:0.0):0.02367652):0.00315223	Saimiri_boliviensis_A:0.01975505):0.04266327	((((Pan_troglodytes_A:0.0	Pan_paniscus_A:0.00390771):0.00153762	homo_sapien_A:0.00114064):0.00199351	Gorilla_gorilla_gorilla_A:0.00496358):0.01118806	Pongo_abelii_A:0.01052598):0.00320539):0.00559159	(Hylobates_moloch_A:0.00543447	Nomascus_leucogenys_A:0.00300831):0.00197601):0.00786585	(((((Pygathrix_nemaeus_A:0.00462396	(Trachypithecus_francoisi_A:0.000675	Semnopithecus_entellus_A:0.00199757):0.00359662):0.000691	((((((Macaca_fascicularis_A:0.00156742	(Macaca_mulatta_A:0.000166	Macaca_fuscata_A:0.00327457):0.00373243):0.000200	Macaca_nemestrina_A:0.00268286):0.00323613	((((Papio_anubis_A:0.02497671	Chlorocebus_sabaeus_A:0.0077591):0.00430251	Erythrocebus_patas_A:0.0):0.00647241	Theropithecus_gelada_A:0.00504079):0.00102779	Mandrillus_sphinx_A:0.00443335):0.00127596):0.00277246	Allenopithecus_nigroviridis_A:0.00770336):0.000984	(Cercopithecus_mona_A:0.00860005	Cercopithecus_neglectus_A:0.00408198):0.00138254):0.0070691	Cercocebus_atys_A:0.0):0.00964502):0.00218633	Piliocolobus_tephrosceles_A:0.00204782):0.00549966	Rhinopithecus_bieti_A:0.00508105):0.00988142	Colobus_angolensis_palliatus_A:0.0):0.01432035):0.06995101	Carlito_syrichta_A:0.12266502):0.18428806):0.15525142	(((((((((((((Sapajus_apella_C:0.00470591	(Cebus_capucinus_imitator_C:0.000261	Cebus_albifrons_C:0.000156):0.00207294):0.01202811	Pithecia_pithecia_C:0.01008195):0.00637652	Saguinus_imperator_C:0.00835009):0.000436	(Callithrix_jacchus_C:0.0089814	Callithrix_pygmaea_C:0.00576119):0.00653566):0.0035692	Alouatta_palliata_C:0.01893302):0.00299941	Aotus_nancymaae_C:0.02537238):0.00309293	Plecturocebus_donacophilus_C:0.01249655):0.00416357	Ateles_geoffroyi_C:0.00713135):0.049883	(((((Pygathrix_nemaeus_C:0.0	(((Semnopithecus_entellus_C:0.03295554	Colobus_angolensis_palliatus_C:0.0):0.01811161	Cercocebus_atys_C:0.04524702):0.01044032	Rhinopithecus_bieti_C:0.0):0.00949119):0.0069895	Piliocolobus_tephrosceles_C:0.0):0.00430389	Trachypithecus_francoisi_C:0.0):0.01011638	(((((((Macaca_fascicularis_C:0.0	(Macaca_fuscata_C:0.0	Macaca_mulatta_C:0.00123842):0.00180615):0.00142669	((Mandrillus_sphinx_C:0.000859	Papio_anubis_C:0.00376924):0.00140398	Allenopithecus_nigroviridis_C:0.00348862):0.00114901):0.00137743	Cercopithecus_neglectus_C:0.00532511):0.000887	Macaca_nemestrina_C:0.02243114):0.0019606	Mandrillus_leucophaeus_C:0.0):0.00225026	Erythrocebus_patas_C:0.00211307):0.00257101	Chlorocebus_sabaeus_C:0.0):0.00316772):0.00717819	Cercopithecus_mona_C:0.0):0.01830256):0.00467607	(homo_sapien_C:0.00146627	(((Pongo_abelii_C:0.0082685	(Nomascus_leucogenys_C:0.000518	Hylobates_moloch_C:0.00750358):0.01236934):0.00443247	(Pan_troglodytes_C:0.000818	Pan_paniscus_C:0.00128166):0.00531171):0.00487159	Gorilla_gorilla_gorilla_C:0.0):0.00865668):0.01326011):0.03276032	Carlito_syrichta_C:0.09573483):0.05024221	Theropithecus_gelada_C:0.0):0.57964381	(((((Cebus_albifrons_E:0.000266	Cebus_capucinus_imitator_E:0.000217):0.01089715	Sapajus_apella_E:0.0):0.01492809	(((((Alouatta_palliata_E:0.03435589	Saimiri_boliviensis_E:0.0):0.01500529	Pithecia_pithecia_E:0.00130466):0.01821403	Aotus_nancymaae_E:0.01931633):0.00375546	Saguinus_imperator_E:0.01616153):0.00264229	(Callithrix_pygmaea_E:0.00787185	Callithrix_jacchus_E:0.00187985):0.00601119):0.00538775):0.02172773	(((((((((((((((((Macaca_nemestrina_E:0.0	(Cercopithecus_neglectus_E:0.0	Theropithecus_gelada_E:0.01258904):0.00551355):0.0036015	Macaca_fuscata_E:0.0):0.00249248	Papio_anubis_E:0.00176286):0.000375	Cercocebus_atys_E:0.000180):0.000300	Mandrillus_sphinx_E:0.00196056):0.00279182	(Macaca_fascicularis_E:0.0	Macaca_mulatta_E:0.0):0.000531):0.000505	Chlorocebus_sabaeus_E:0.00464857):0.000970	Cercopithecus_mona_E:0.00895487):0.00226059	'Allen's_swamp_monkey_E':0.00324434):0.00224598	Mandrillus_leucophaeus_E:0.00379374):0.00563858	((Colobus_angolensis_palliatus_E:0.0	Trachypithecus_francoisi_E:0.0066331):0.00365978	Pygathrix_nemaeus_E:0.0):0.00365744):0.00549964	Rhinopithecus_bieti_E:0.01031353):0.00532919	Piliocolobus_tephrosceles_E:0.00412539):0.00512866	Semnopithecus_entellus_E:0.0100476):0.0225532	((Pan_troglodytes_E:0.000169	(Gorilla_gorilla_gorilla_E:0.00884644	Pan_paniscus_E:0.0):0.00128466):0.00616104	homo_sapien_E:0.00160007):0.00796661):0.0034549	Pongo_abelii_E:0.0):0.01213383	(Hylobates_moloch_E:0.00122843	Nomascus_leucogenys_E:0.000215):0.00891605):0.01371344):0.00415811	Carlito_syrichta_E:0.10455094):0.79148016):0.20447842):0.03645977	(((((((((((((Cercopithecus_neglectus_D:0.002285	(((Mandrillus_leucophaeus_D:0.00398806	Allenopithecus_nigroviridis_D:0.00336855):0.00332521	Cercocebus_atys_D:0.0):0.00359436	Cercopithecus_mona_D:0.00138736):0.000624):0.00297421	Theropithecus_gelada_D:0.0):0.000961	Papio_anubis_D:0.00207284):0.00149335	Chlorocebus_sabaeus_D:0.00187367):0.000368	Erythrocebus_patas_D:0.00372397):0.000878	(Macaca_fascicularis_D:0.0	(Macaca_fuscata_D:0.0	Macaca_mulatta_D:0.000868):0.00114325):0.00360511):0.00163652	((Piliocolobus_tephrosceles_D:0.0	((((Semnopithecus_entellus_D:0.04515102	Trachypithecus_francoisi_D:0.000735):0.00360972	Pygathrix_nemaeus_D:0.00530361):0.00355597	Nasalis_larvatus_D:0.0):0.00137787	Rhinopithecus_bieti_D:0.00315946):0.00382419):0.00184562	Colobus_angolensis_palliatus_D:0.00506698):0.0067134):0.000821	Macaca_nemestrina_D:0.00284092):0.0033416	Mandrillus_sphinx_D:0.0):0.00579225	(((((Pongo_abelii_D:0.01358054	Hylobates_moloch_D:0.00629867):0.0081057	Nomascus_leucogenys_D:0.0):0.00493642	Gorilla_gorilla_gorilla_D:0.00366688):0.00143007	(Pan_paniscus_D:0.0	Pan_troglodytes_D:0.00326337):0.00324392):0.00376401	homo_sapien_D:0.0):0.01754267):0.01848571	(((Saguinus_imperator_D:0.01213762	((((Saimiri_boliviensis_D:0.01846391	(Cebus_albifrons_D:0.0	(Cebus_capucinus_imitator_D:0.0	Sapajus_apella_D:0.00600194):0.00122473):0.00189481):0.00481304	Pithecia_pithecia_D:0.00982881):0.00170219	Alouatta_palliata_D:0.01087184):0.00241124	Aotus_nancymaae_D:0.0063166):0.00152324):0.00289952	Ateles_geoffroyi_D:0.01561011):0.00504836	Plecturocebus_donacophilus_D:0.00880717):0.00583998):0.00757214	(Callithrix_jacchus_D:0.0	Callithrix_pygmaea_D:0.00994629):0.00932163):0.03965467	Carlito_syrichta_D:0.03667687):0.92695901):0.88829351	Carlito_syrichta_REL:0.0922038):0.04832997	((((Cebus_capucinus_imitator_REL:0.00817659	Sapajus_apella_REL:0.0):0.00541274	Cebus_albifrons_REL:0.0):0.00974145	((Pithecia_pithecia_REL:0.01025979	Plecturocebus_donacophilus_REL:0.03638961):0.01195789	((Alouatta_palliata_REL:0.01878455	Saimiri_boliviensis_REL:0.02148483):0.00898822	Ateles_geoffroyi_REL:0.01786012):0.000427):0.01629301):0.00789651	(Callithrix_jacchus_REL:0.0	(Callithrix_pygmaea_REL:0.01385175	Saguinus_imperator_REL:0.01508093):0.00933451):0.01965764):0.03248336):0.04435783	Nasalis_larvatus_REL:0.05724082):0.0030293	Trachypithecus_francoisi_REL:0.01164877):0.01159362	Mandrillus_leucophaeus_REL:0.00764155):0.00151971	Mandrillus_sphinx_REL:0.0):0.00287703	(((((Erythrocebus_patas_REL:0.01168986	Chlorocebus_sabaeus_REL:0.00337818):0.000665	Allenopithecus_nigroviridis_REL:0.00558461):0.00506093	(Cercopithecus_neglectus_REL:0.00275716	Cercopithecus_mona_REL:0.00323094):0.000792):0.00530362	(Cercocebus_atys_REL:0.00169956	(((Macaca_fuscata_REL:0.0	(Macaca_mulatta_REL:0.0	Macaca_fascicularis_REL:0.0):0.0):0.000947	Macaca_nemestrina_REL:0.00104121):0.00280558	(Papio_anubis_REL:0.000559	Theropithecus_gelada_REL:0.000434):0.00208902):0.00192283):0.00439913):0.00179995	(((Colobus_angolensis_palliatus_REL:0.00438388	Semnopithecus_entellus_REL:0.00361498):0.00496187	Rhinopithecus_bieti_REL:0.00580044):0.00290892	Piliocolobus_tephrosceles_REL:0.00968294):0.00201753):0.00707491):0.01385146	((Pongo_abelii_REL:0.00927847	Hylobates_moloch_REL:0.00474479):0.00382896	Nomascus_leucogenys_REL:0.00465451):0.00626933):0.01143597	homo_sapien_REL:0.00295929):0.00938008	Pan_paniscus_REL:0.00164021	Pan_troglodytes_REL:0.00434266);
(((((((((((((((((((((((((((((olive_baboon_B:0.00121747	((((red_guenon_B:0.00195551	green_monkey_B:0.0019974):0.00179606	(De_Brazzas_monkey_B:0.000650	Mona_monkey_B:0.00132353):0.00350496):0.000718	Allens_swamp_monkey_B:0.00775593):0.000661	gelada_B:0.00135069):0.000085):0.000526	((mandrill_B:0.00190235	drill_B:0.00138714):0.00272771	sooty_mangabey_B:0.00178153):0.000253):0.000871	(((Rhesus_monkey_B:0.00873624	Japanese_macaque_B:0.0):0.000045	pigtailed_macaque_B:0.00128114):0.000192	crabeating_macaque_B:0.000469):0.00334152):0.00167052	((Angolan_colobus_B:0.0071389	Ugandan_red_Colobus_B:0.0075504):0.0014522	((((black_snubnosed_monkey_B:0.00132216	Hanuman_langur_B:0.00198603):0.000673	proboscis_monkey_B:0.00131435):0.000288	Francoiss_langur_B:0.00103652):0.000742	Red_shanked_douc_langur_B:0.00589631):0.0010826):0.00593141):0.0045048	((silvery_gibbon_B:0.00467888	northern_whitecheeked_gibbon_B:0.00125819):0.00621585	(Sumatran_organutan_B:0.00665496	((chimpanzee_B:0.00127875	pygmy_chimpanzee_B:0.00198742):0.00254092	(western_lowland_gorilla_B:0.00516305	Human_B:0.00209333):0.000056):0.00865665):0.000360):0.00779961):0.00913573	(((((pygmy_marmoset_B:0.00987177	whitetuftedear_marmoset_B:0.00472639):0.01148759	tamarin_B:0.01038629):0.00188627	Mas_night_monkey_B:0.01157477):0.000876	((Tufted_capuchin_B:0.00426047	(whitefaced_sapajou_B:0.0	whitefronted_capuchin_B:0.000207):0.00311001):0.01279098	Bolivian_squirrel_monkey_B:0.01285703):0.000790):0.00230783	((mantled_howler_monkey_B:0.00953576	blackhanded_spider_monkey_B:0.00712653):0.00361609	(whitefaced_saki_B:0.01545659	Bolivian_titi_B:0.02260889):0.002459):0.00158366):0.01905811):0.01786574	tarsier_B:0.09168972):0.48300533	Mussel_IL17R:0.83744645):0.19583033	(((((((((((Chlorocebus_sabaeus_A:0.0092447	Cercopithecus_neglectus_A:0.00663892):0.00226024	Cercopithecus_mona_A:0.0038089):0.0021279	((Theropithecus_gelada_A:0.0	Papio_anubis_A:0.03355244):0.01122597	Mandrillus_sphinx_A:0.0):0.00752437):0.00147263	Erythrocebus_patas_A:0.00493568):0.00844546	Allenopithecus_nigroviridis_A:0.00551893):0.00542518	Cercocebus_atys_A:0.00548718):0.00119517	(((Macaca_fascicularis_A:0.00425547	Macaca_fuscata_A:0.0):0.00101925	Macaca_nemestrina_A:0.00244795):0.00256117	Macaca_mulatta_A:0.000415):0.00607848):0.0030164	((((Gorilla_gorilla_gorilla_A:0.00538826	(Pan_paniscus_A:0.00429354	Pan_troglodytes_A:0.0):0.00117567):0.000421	homo_sapien_A:0.0025646):0.01484523	Pongo_abelii_A:0.01817159):0.01254873	((Colobus_angolensis_palliatus_A:0.00649287	Piliocolobus_tephrosceles_A:0.000853):0.00550026	((Semnopithecus_entellus_A:0.00257289	Trachypithecus_francoisi_A:0.000885):0.00445209	Rhinopithecus_bieti_A:0.00534908):0.000222):0.00739591):0.00103066):0.00570929	Pygathrix_nemaeus_A:0.00250958):0.00955122	((((Cebus_capucinus_imitator_A:0.0	((((((Cebus_albifrons_A:0.05741486	Plecturocebus_donacophilus_A:0.04261737):0.01059196	Ateles_geoffroyi_A:0.02634155):0.00942205	Alouatta_palliata_A:0.0):0.03160575	Saguinus_imperator_A:0.0):0.05650429	Saimiri_boliviensis_A:0.0):0.02492387	Sapajus_apella_A:0.00229207):0.00914295):0.02749318	Pithecia_pithecia_A:0.0140685):0.00577433	(Callithrix_jacchus_A:0.00252535	Callithrix_pygmaea_A:0.01141848):0.01899943):0.04830315	(Nomascus_leucogenys_A:0.00281873	Hylobates_moloch_A:0.00606922):0.01396215):0.00264663):0.03488399	Carlito_syrichta_A:0.18334827):0.27999829):0.06520644	((((((((((Saimiri_boliviensis_D:0.01575487	(((Sapajus_apella_D:0.00479751	Cebus_capucinus_imitator_D:0.0):0.000145	Cebus_albifrons_D:0.0):0.00384483	((Callithrix_pygmaea_D:0.00544372	Callithrix_jacchus_D:0.0):0.00866612	Aotus_nancymaae_D:0.01061358):0.00607216):0.00163667):0.005778	Saguinus_imperator_D:0.01354853):0.00408464	Pithecia_pithecia_D:0.01584319):0.00138957	Alouatta_palliata_D:0.01224077):0.00293292	((Nomascus_leucogenys_D:0.00255683	Hylobates_moloch_D:0.00331777):0.00623418	(((Gorilla_gorilla_gorilla_D:0.006636	homo_sapien_D:0.00423444):0.00105967	(Pan_paniscus_D:0.00164124	Pan_troglodytes_D:0.00106162):0.000483):0.00275168	Pongo_abelii_D:0.00996322):0.00257214):0.01662209):0.00658718	Ateles_geoffroyi_D:0.00501456):0.00524005	Plecturocebus_donacophilus_D:0.00903902):0.02399256	(Chlorocebus_sabaeus_D:0.00109156	((((((((((((Piliocolobus_tephrosceles_D:0.00899143	Pygathrix_nemaeus_D:0.00290481):0.00406157	Nasalis_larvatus_D:0.0):0.00211369	Trachypithecus_francoisi_D:0.00578873):0.00273956	Semnopithecus_entellus_D:0.04126498):0.00228091	Colobus_angolensis_palliatus_D:0.00289523):0.00696962	(((Cercopithecus_mona_D:0.00820866	(Allenopithecus_nigroviridis_D:0.00436398	Erythrocebus_patas_D:0.00514423):0.00141001):0.00313531	((Macaca_fascicularis_D:0.0	Macaca_mulatta_D:0.00389145):0.00261904	Macaca_fuscata_D:0.0):0.0022775):0.00301934	Theropithecus_gelada_D:0.000644):0.00264288):0.000820	Cercocebus_atys_D:0.000643):0.00152292	Mandrillus_sphinx_D:0.00137163):0.00125282	Papio_anubis_D:0.000182):0.00531806	Macaca_nemestrina_D:0.000634):0.00593723	Cercopithecus_neglectus_D:0.00707872):0.00145187	Rhinopithecus_bieti_D:0.01422637):0.00240298):0.00755961):0.01295294	Mandrillus_leucophaeus_D:0.0):0.01797476	Carlito_syrichta_D:0.07212578):0.70090093):0.17305693	((Mandrillus_leucophaeus_REL:0.0	((((((((((((Pan_paniscus_REL:0.0	Pan_troglodytes_REL:0.01487328):0.00516942	Pongo_abelii_REL:0.01092519):0.00172909	homo_sapien_REL:0.00531016):0.01326459	Hylobates_moloch_REL:0.00617418):0.00382115	Nomascus_leucogenys_REL:0.00126741):0.04039838	((((((Macaca_fuscata_REL:0.0	(((Theropithecus_gelada_REL:0.00849551	Macaca_fascicularis_REL:0.0):0.000482	Macaca_nemestrina_REL:0.0):0.000243	Macaca_mulatta_REL:0.0):0.000122):0.00298297	(Nasalis_larvatus_REL:0.07047194	Piliocolobus_tephrosceles_REL:0.0):0.01844401):0.000694	(Allenopithecus_nigroviridis_REL:0.0033567	(Erythrocebus_patas_REL:0.00518137	Chlorocebus_sabaeus_REL:0.00711715):0.00285549):0.00538333):0.00291341	Papio_anubis_REL:0.0030854):0.00124432	Cercocebus_atys_REL:0.0043878):0.00471721	(Cercopithecus_mona_REL:0.00606382	Cercopithecus_neglectus_REL:0.00435323):0.00589929):0.00922642):0.0051903	Semnopithecus_entellus_REL:0.00257761):0.0016002	Rhinopithecus_bieti_REL:0.01144943):0.00384718	Colobus_angolensis_palliatus_REL:0.00399903):0.00856909	Trachypithecus_francoisi_REL:0.01376108):0.01626872	(((((Cebus_capucinus_imitator_REL:0.00699999	Sapajus_apella_REL:0.0062823):0.00426257	Cebus_albifrons_REL:0.0):0.01137497	((Saimiri_boliviensis_REL:0.02003743	(Plecturocebus_donacophilus_REL:0.01854475	Pithecia_pithecia_REL:0.02743162):0.00781762):0.00605504	Ateles_geoffroyi_REL:0.01459878):0.00648034):0.00732887	((Callithrix_pygmaea_REL:0.00727022	Callithrix_jacchus_REL:0.004089):0.01572224	Saguinus_imperator_REL:0.01305796):0.00315866):0.00646547	Alouatta_palliata_REL:0.0212118):0.05997258):0.00643853	Mandrillus_sphinx_REL:0.00204359):0.00706934):0.04263654	Carlito_syrichta_REL:0.13651425):0.8495761):0.30524537	(((((((((((((Mandrillus_sphinx_C:0.0	(((Papio_anubis_C:0.0049957	(Cercopithecus_neglectus_C:0.00269007	Cercopithecus_mona_C:0.00410046):0.00272739):0.00184383	Allenopithecus_nigroviridis_C:0.000811):0.00281968	Mandrillus_leucophaeus_C:0.0):0.000306):0.00180771	Macaca_fascicularis_C:0.0020387):0.00126508	Macaca_fuscata_C:0.000958):0.000265	Macaca_mulatta_C:0.0):0.00256381	(Erythrocebus_patas_C:0.000827	Chlorocebus_sabaeus_C:0.00553704):0.00612403):0.0060147	((Colobus_angolensis_palliatus_C:0.00107803	((Pygathrix_nemaeus_C:0.00110827	Rhinopithecus_bieti_C:0.00270262):0.00125891	Trachypithecus_francoisi_C:0.0026295):0.00660462):0.00312686	Piliocolobus_tephrosceles_C:0.00201557):0.00452111):0.00614992	Semnopithecus_entellus_C:0.0):0.00611991	(Pongo_abelii_C:0.01028468	((Pan_paniscus_C:0.000087	Pan_troglodytes_C:0.000757):0.00178872	(((Hylobates_moloch_C:0.00323726	Nomascus_leucogenys_C:0.0):0.01618489	homo_sapien_C:0.00403543):0.0044396	Gorilla_gorilla_gorilla_C:0.0):0.0016667):0.00288057):0.00974445):0.00446794	Macaca_nemestrina_C:0.0247804):0.00194753	Cercocebus_atys_C:0.05039872):0.00727094	((((Sapajus_apella_C:0.000743	(Cebus_capucinus_imitator_C:0.0	Cebus_albifrons_C:0.0):0.00430546):0.01095687	((Alouatta_palliata_C:0.01083814	Ateles_geoffroyi_C:0.00409536):0.01001298	(Saguinus_imperator_C:0.01409158	(Callithrix_pygmaea_C:0.00489953	Callithrix_jacchus_C:0.00266692):0.00156356):0.00818945):0.00228103):0.00130203	(Pithecia_pithecia_C:0.00839293	Plecturocebus_donacophilus_C:0.01085458):0.00525055):0.00979997	Aotus_nancymaae_C:0.02724787):0.03033045):0.01011591	Theropithecus_gelada_C:0.0):0.01748883	Carlito_syrichta_C:0.09537856):0.63867815):0.80234367	((((Cebus_capucinus_imitator_E:0.000404	Cebus_albifrons_E:0.000065):0.01339026	Sapajus_apella_E:0.00205935):0.01385985	(Pithecia_pithecia_E:0.01688865	(((Callithrix_pygmaea_E:0.00111433	Callithrix_jacchus_E:0.00741002):0.00720782	Saguinus_imperator_E:0.01599125):0.00755528	(Alouatta_palliata_E:0.01404099	Aotus_nancymaae_E:0.01449774):0.00579175):0.00232628):0.00434467):0.01079578	Saimiri_boliviensis_E:0.01150961):0.03336888):0.01657585	((((Pongo_abelii_E:0.01383829	(Pan_troglodytes_E:0.0	(homo_sapien_E:0.00727355	Pan_paniscus_E:0.0):0.00497249):0.00375876):0.00592265	Gorilla_gorilla_gorilla_E:0.00437809):0.01436055	(Nomascus_leucogenys_E:0.0	Hylobates_moloch_E:0.00367226):0.00513662):0.00829954	Carlito_syrichta_E:0.1037196):0.00574267):0.0077891	Rhinopithecus_bieti_E:0.0139097):0.01021876	Pygathrix_nemaeus_E:0.000672):0.00464247	Trachypithecus_francoisi_E:0.000677):0.00184333	(Piliocolobus_tephrosceles_E:0.00243477	(Colobus_angolensis_palliatus_E:0.00280688	Semnopithecus_entellus_E:0.010067):0.0026814):0.00250137):0.0074321	Chlorocebus_sabaeus_E:0.00744031):0.00333853	Papio_anubis_E:0.000805):0.00281622	Mandrillus_sphinx_E:0.0):0.00428858	Cercocebus_atys_E:0.0):0.00476105	(Mandrillus_leucophaeus_E:0.00145012	'Allen's_swamp_monkey_E':0.00478705):0.00102163):0.00341917	Macaca_mulatta_E:0.0):0.00291543	Macaca_fuscata_E:0.000159):0.00202374	Macaca_fascicularis_E:0.0):0.0035302	Theropithecus_gelada_E:0.0):0.00578399	Macaca_nemestrina_E:0.0):0.00810697	Cercopithecus_mona_E:0.00670405	Cercopithecus_neglectus_E:0.000841);
(((((((((((((((((((((((gelada_B:0.00128553	sooty_mangabey_B:0.00128682):0.000003	(mandrill_B:0.00452952	drill_B:0.00127075):0.00129813):0.000020	olive_baboon_B:0.00449057):0.000202	(Allens_swamp_monkey_B:0.01074506	((red_guenon_B:0.000531	green_monkey_B:0.000756):0.000952	(De_Brazzas_monkey_B:0.000644	Mona_monkey_B:0.000643):0.00218432):0.000701):0.000842):0.000153	((pigtailed_macaque_B:0.00193491	Japanese_macaque_B:0.0):0.000057	(crabeating_macaque_B:0.00184088	Rhesus_monkey_B:0.01315268):0.000653):0.00153047):0.00421085	(((proboscis_monkey_B:0.00271126	(Francoiss_langur_B:0.000028	Hanuman_langur_B:0.000618):0.00180278):0.000575	(Red_shanked_douc_langur_B:0.00560165	black_snubnosed_monkey_B:0.00611776):0.00134195):0.00281197	(Angolan_colobus_B:0.0047424	Ugandan_red_Colobus_B:0.00305279):0.00283864):0.0056909):0.00512144	((Sumatran_organutan_B:0.00817796	(silvery_gibbon_B:0.00511791	northern_whitecheeked_gibbon_B:0.000691):0.00543743):0.000633	((chimpanzee_B:0.00254569	pygmy_chimpanzee_B:0.0012882):0.00499501	(western_lowland_gorilla_B:0.00195788	Human_B:0.00189942):0.000163):0.00719065):0.00337109):0.00935404	((((((tamarin_B:0.01411501	((whitefronted_capuchin_B:0.00122978	whitefaced_sapajou_B:0.0):0.00414979	Tufted_capuchin_B:0.0):0.01223596):0.00229665	(whitetuftedear_marmoset_B:0.00739282	pygmy_marmoset_B:0.00426077):0.00599506):0.000427	Bolivian_squirrel_monkey_B:0.01384836):0.00221685	Mas_night_monkey_B:0.00703202):0.00252709	(blackhanded_spider_monkey_B:0.01136369	(Bolivian_titi_B:0.01209563	whitefaced_saki_B:0.01394196):0.00658125):0.000233):0.000693	mantled_howler_monkey_B:0.01286075):0.02035634):0.01785094	tarsier_B:0.08251387):0.52105146	Mussel_IL17R:0.87851064):0.1994404	(((((((((((((Cebus_albifrons_C:0.0	Sapajus_apella_C:0.00693589):0.00109159	Cebus_capucinus_imitator_C:0.0):0.01329829	((Ateles_geoffroyi_C:0.0	Alouatta_palliata_C:0.01996866):0.00814029	Pithecia_pithecia_C:0.01339099):0.000793):0.00187452	Aotus_nancymaae_C:0.02462804):0.000689	((Callithrix_jacchus_C:0.00467212	Callithrix_pygmaea_C:0.00294554):0.00494436	Saguinus_imperator_C:0.01149671):0.00795393):0.00528135	Plecturocebus_donacophilus_C:0.00735202):0.04357206	((Gorilla_gorilla_gorilla_C:0.00116455	((Pan_troglodytes_C:0.00160203	Pan_paniscus_C:0.0):0.00716628	homo_sapien_C:0.00403157):0.00311432):0.00273871	(Hylobates_moloch_C:0.00472463	Nomascus_leucogenys_C:0.0030091):0.0142368):0.01477671):0.00508906	((((((Pygathrix_nemaeus_C:0.000317	Colobus_angolensis_palliatus_C:0.00695947):0.00191518	(Trachypithecus_francoisi_C:0.00102771	Semnopithecus_entellus_C:0.0012157):0.00385919):0.00251585	Rhinopithecus_bieti_C:0.0):0.00266937	((((Chlorocebus_sabaeus_C:0.00236101	(Mandrillus_leucophaeus_C:0.0	((((Cercocebus_atys_C:0.03686714	Cercopithecus_neglectus_C:0.00835931):0.00313444	Allenopithecus_nigroviridis_C:0.0):0.00285551	Papio_anubis_C:0.00100229):0.0048445	Mandrillus_sphinx_C:0.0):0.00165908):0.00145352):0.000828	(Macaca_fuscata_C:0.0	Macaca_mulatta_C:0.000870):0.00118366):0.00101642	Macaca_fascicularis_C:0.0):0.00192818	Erythrocebus_patas_C:0.00206946):0.00437837):0.00208632	Piliocolobus_tephrosceles_C:0.00220136):0.00483747	Cercopithecus_mona_C:0.00661035):0.00161411):0.00378637	Macaca_nemestrina_C:0.01411187):0.02646321	Pongo_abelii_C:0.0):0.02825669	Carlito_syrichta_C:0.09783289):0.04125314	Theropithecus_gelada_C:0.0):0.66514912	(((((Nomascus_leucogenys_E:0.00187733	Hylobates_moloch_E:0.0010047):0.01360246	(((((((Cercopithecus_neglectus_E:0.00583941	(((((Macaca_mulatta_E:0.000231	(Macaca_nemestrina_E:0.00141932	Macaca_fascicularis_E:0.000987):0.000243):0.00128807	Cercocebus_atys_E:0.00221914):0.000905	Macaca_fuscata_E:0.0):0.00179336	Mandrillus_sphinx_E:0.00277825):0.00275994	Papio_anubis_E:0.00254981):0.00363302):0.00436869	Cercopithecus_mona_E:0.000121):0.00431195	'Allen's_swamp_monkey_E':0.00267651):0.00115711	Chlorocebus_sabaeus_E:0.00263351):0.00223878	((Trachypithecus_francoisi_E:0.00173328	(Pygathrix_nemaeus_E:0.0	(Rhinopithecus_bieti_E:0.00343131	Theropithecus_gelada_E:0.01135168):0.02026704):0.00493406):0.00328985	Semnopithecus_entellus_E:0.000557):0.01710736):0.00748682	Mandrillus_leucophaeus_E:0.0):0.00773788	(Colobus_angolensis_palliatus_E:0.00329329	Piliocolobus_tephrosceles_E:0.00436113):0.00136247):0.02064006):0.00283247	(((Pongo_abelii_E:0.00864857	(Pan_troglodytes_E:0.00757025	Pan_paniscus_E:0.0):0.00591779):0.00143109	Gorilla_gorilla_gorilla_E:0.00255898):0.00483675	homo_sapien_E:0.0):0.0045278):0.0364549	((((Saguinus_imperator_E:0.00893835	(((Callithrix_jacchus_E:0.000763	Alouatta_palliata_E:0.02654492):0.01061049	Callithrix_pygmaea_E:0.0):0.01399887	Pithecia_pithecia_E:0.02092953):0.00416887):0.00684773	Aotus_nancymaae_E:0.01253481):0.00205596	((Cebus_capucinus_imitator_E:0.000134	Cebus_albifrons_E:0.000348):0.00585959	Sapajus_apella_E:0.00232564):0.013822):0.000442	Saimiri_boliviensis_E:0.01273366):0.00701011):0.03396121	Carlito_syrichta_E:0.0917788):0.7717387):0.22980602):0.02764249	(((((((Macaca_mulatta_REL:0.0	(((((Theropithecus_gelada_REL:0.00275975	Papio_anubis_REL:0.0):0.005277	(Rhinopithecus_bieti_REL:0.0	(((Piliocolobus_tephrosceles_REL:0.01269022	Semnopithecus_entellus_REL:0.0):0.00536843	Colobus_angolensis_palliatus_REL:0.0):0.0076112	Trachypithecus_francoisi_REL:0.01334276):0.00226427):0.01281574):0.00429588	Macaca_fuscata_REL:0.0):0.00243284	Macaca_fascicularis_REL:0.0):0.00122936	Macaca_nemestrina_REL:0.0):0.000621):0.00219711	Cercocebus_atys_REL:0.00302381):0.00290391	((Carlito_syrichta_REL:0.15623745	((((Alouatta_palliata_REL:0.01346451	Ateles_geoffroyi_REL:0.01578511):0.01004737	(Sapajus_apella_REL:0.0	(((Pithecia_pithecia_REL:0.01447282	Plecturocebus_donacophilus_REL:0.02765169):0.01455523	Saimiri_boliviensis_REL:0.02696751):0.01309482	Cebus_capucinus_imitator_REL:0.01462458):0.01037279):0.0146801):0.00904902	((Callithrix_pygmaea_REL:0.00135614	Callithrix_jacchus_REL:0.00916031):0.01169515	Saguinus_imperator_REL:0.00630086):0.00103515):0.02425261	Cebus_albifrons_REL:0.0):0.03529435):0.03489768	(homo_sapien_REL:0.00691295	((Nomascus_leucogenys_REL:0.00328485	(Pongo_abelii_REL:0.00816624	(Pan_troglodytes_REL:0.03272903	Pan_paniscus_REL:0.0):0.01777618):0.01332699):0.0034002	Hylobates_moloch_REL:0.00505198):0.01713241):0.01143681):0.02083046):0.00114144	((((Allenopithecus_nigroviridis_REL:0.000584	Chlorocebus_sabaeus_REL:0.00360967):0.00103567	Erythrocebus_patas_REL:0.00350178):0.00113832	Cercopithecus_mona_REL:0.00320907):0.00161756	Cercopithecus_neglectus_REL:0.00513175):0.00147771):0.01376906	Nasalis_larvatus_REL:0.05885345):0.01924442	Mandrillus_leucophaeus_REL:0.0):0.00933404	Mandrillus_sphinx_REL:0.0):0.77431501):0.0843812	((((Nomascus_leucogenys_A:0.00453876	Hylobates_moloch_A:0.00359866):0.00212351	(((((homo_sapien_A:0.00187233	Pan_troglodytes_A:0.00121574):0.000957	Pan_paniscus_A:0.000188):0.00311822	Gorilla_gorilla_gorilla_A:0.00424568):0.01244947	((((((((Cebus_albifrons_A:0.03134019	Plecturocebus_donacophilus_A:0.0615173):0.02151682	Ateles_geoffroyi_A:0.02095731):0.02033616	Alouatta_palliata_A:0.0):0.03297007	Saguinus_imperator_A:0.0):0.0116502	Saimiri_boliviensis_A:0.0252464):0.00210166	(Callithrix_jacchus_A:0.00737878	Callithrix_pygmaea_A:0.00943997):0.01147842):0.00284904	(Sapajus_apella_A:0.00802153	Cebus_capucinus_imitator_A:0.0):0.01828575):0.00379238	Pithecia_pithecia_A:0.0178525):0.03466784):0.00320726	Pongo_abelii_A:0.00671341):0.00638745):0.00928018	((((((((Theropithecus_gelada_A:0.0	(((Papio_anubis_A:0.02395092	Cercocebus_atys_A:0.0):0.0134927	Macaca_nemestrina_A:0.0):0.00259047	Macaca_fuscata_A:0.0):0.00309855):0.00153547	Allenopithecus_nigroviridis_A:0.00626006):0.0016067	Macaca_mulatta_A:0.00169197):0.00174229	Macaca_fascicularis_A:0.000560):0.00321412	Mandrillus_sphinx_A:0.00578086):0.0045667	(((Erythrocebus_patas_A:0.01216599	Chlorocebus_sabaeus_A:0.0014861):0.00560874	Cercopithecus_mona_A:0.00525224):0.0011477	Cercopithecus_neglectus_A:0.00185393):0.00171572):0.00595709	((((Trachypithecus_francoisi_A:0.000648	Semnopithecus_entellus_A:0.00320871):0.00417086	Piliocolobus_tephrosceles_A:0.00573518):0.0016536	Pygathrix_nemaeus_A:0.00206136):0.00597723	Rhinopithecus_bieti_A:0.00172312):0.00772009):0.00189242	Colobus_angolensis_palliatus_A:0.00269177):0.01077579):0.02049951	Carlito_syrichta_A:0.16155384):0.19512248):1.00103772	Carlito_syrichta_D:0.02555532):0.05202549	(((((((((((Allenopithecus_nigroviridis_D:0.00222174	((Cercocebus_atys_D:0.00258688	Mandrillus_sphinx_D:0.00200172):0.000587	Papio_anubis_D:0.000708):0.00126715):0.000714	Chlorocebus_sabaeus_D:0.000141):0.000835	(Cercopithecus_neglectus_D:0.0	Cercopithecus_mona_D:0.00310369):0.00442814):0.000266	Theropithecus_gelada_D:0.00326091):0.000521	((Macaca_fuscata_D:0.0	Macaca_mulatta_D:0.00293759):0.00126624	Macaca_fascicularis_D:0.000109):0.00567294):0.000430	Erythrocebus_patas_D:0.00193374):0.00118569	Mandrillus_leucophaeus_D:0.0):0.00297145	Macaca_nemestrina_D:0.00422187):0.00188573	(Piliocolobus_tephrosceles_D:0.00474429	((((Colobus_angolensis_palliatus_D:0.00895819	Nasalis_larvatus_D:0.00193786):0.000694	Rhinopithecus_bieti_D:0.00201319):0.00210931	Pygathrix_nemaeus_D:0.00201994):0.00187718	Trachypithecus_francoisi_D:0.00637294):0.00142131):0.00709653):0.00582123	(((Pan_paniscus_D:0.000997	Pan_troglodytes_D:0.00129376):0.00108115	homo_sapien_D:0.00535312):0.000947	(((Hylobates_moloch_D:0.00657875	Nomascus_leucogenys_D:0.00217865):0.00864229	Pongo_abelii_D:0.00573979):0.00137116	Gorilla_gorilla_gorilla_D:0.00471294):0.000968):0.01150308):0.00942754	Semnopithecus_entellus_D:0.04019335):0.00604819):0.01473418	(Plecturocebus_donacophilus_D:0.01732004	(Ateles_geoffroyi_D:0.01449452	Alouatta_palliata_D:0.01066462):0.00374048):0.00520422):0.00601798	(Callithrix_jacchus_D:0.00175809	Callithrix_pygmaea_D:0.00607319):0.00417524):0.00621627	Saimiri_boliviensis_D:0.01223418):0.00303391	Aotus_nancymaae_D:0.00572841):0.0020684	Pithecia_pithecia_D:0.01871868):0.00137134	Saguinus_imperator_D:0.00701465):0.00710508	Sapajus_apella_D:0.00363196):0.00234803	Cebus_albifrons_D:0.0	Cebus_capucinus_imitator_D:0.0);
((((((((((((((((((((((((mandrill_B:0.00134939	drill_B:0.00265865):0.00201111	sooty_mangabey_B:0.00200336):0.0	gelada_B:0.00267595):0.000155	((De_Brazzas_monkey_B:0.000665	Mona_monkey_B:0.00133785):0.000268	((green_monkey_B:0.00216528	red_guenon_B:0.000509):0.00209396	Allens_swamp_monkey_B:0.00812121):0.000248):0.00227356):0.000641	olive_baboon_B:0.00530776):0.00199098	(crabeating_macaque_B:0.00229019	((Rhesus_monkey_B:0.00952948	Japanese_macaque_B:0.0):0.000069	pigtailed_macaque_B:0.0060349):0.000360):0.00189261):0.00115667	((((Hanuman_langur_B:0.00755499	Francoiss_langur_B:0.000544):0.000169	proboscis_monkey_B:0.000032):0.000290	(black_snubnosed_monkey_B:0.00452018	Red_shanked_douc_langur_B:0.00357165):0.000398):0.00466922	(Angolan_colobus_B:0.00476445	Ugandan_red_Colobus_B:0.00741047):0.00461886):0.00689123):0.00460687	(((silvery_gibbon_B:0.00479131	northern_whitecheeked_gibbon_B:0.00192053):0.00495415	(((chimpanzee_B:0.00191759	pygmy_chimpanzee_B:0.00340292):0.00842233	Human_B:0.00105097):0.000980	western_lowland_gorilla_B:0.00740522):0.00461448):0.000482	Sumatran_organutan_B:0.00754952):0.00430985):0.01119285	(((Bolivian_titi_B:0.01559676	whitefaced_saki_B:0.01147701):0.00572316	((((((whitefronted_capuchin_B:0.00304819	whitefaced_sapajou_B:0.0):0.00515644	Tufted_capuchin_B:0.0):0.01222025	tamarin_B:0.01600374):0.00474588	(pygmy_marmoset_B:0.00681102	whitetuftedear_marmoset_B:0.00597258):0.00890398):0.00185183	Bolivian_squirrel_monkey_B:0.0111285):0.00119025	Mas_night_monkey_B:0.01103492):0.00178416):0.00170441	(mantled_howler_monkey_B:0.01039577	blackhanded_spider_monkey_B:0.00928648):0.00242443):0.02180073):0.03122372	tarsier_B:0.07647383):0.62934371	Mussel_IL17R:0.84728922):0.19415304	(((((Sapajus_apella_E:0.00564652	(((((Cebus_capucinus_imitator_E:0.000871	Cebus_albifrons_E:0.000083):0.01491796	(Saguinus_imperator_E:0.0	((Callithrix_pygmaea_E:0.000485	Alouatta_palliata_E:0.02538337):0.00281759	Callithrix_jacchus_E:0.00238487):0.01866021):0.00893466):0.00191183	Pithecia_pithecia_E:0.01117857):0.00259059	Saimiri_boliviensis_E:0.02344138):0.00138624	Aotus_nancymaae_E:0.01759663):0.00792981):0.03093386	(((((((((Cercopithecus_neglectus_E:0.0	(Mandrillus_sphinx_E:0.0	((Mandrillus_leucophaeus_E:0.0	(Theropithecus_gelada_E:0.01006207	Papio_anubis_E:0.0):0.00653414):0.00361131	Cercocebus_atys_E:0.0):0.00398159):0.0138609):0.00494781	Chlorocebus_sabaeus_E:0.00206407):0.00295566	'Allen's_swamp_monkey_E':0.0):0.00340829	Cercopithecus_mona_E:0.00355744):0.00129389	(Macaca_fascicularis_E:0.0	(Macaca_fuscata_E:0.00288486	Macaca_mulatta_E:0.0):0.00394312):0.00237422):0.0061904	Macaca_nemestrina_E:0.0):0.00599479	(((Pygathrix_nemaeus_E:0.00218951	Piliocolobus_tephrosceles_E:0.00600808):0.00282019	(Rhinopithecus_bieti_E:0.02276535	Colobus_angolensis_palliatus_E:0.0):0.00974822):0.00476215	Trachypithecus_francoisi_E:0.0):0.00831139):0.02528509	(((((Pan_troglodytes_E:0.00285554	Pan_paniscus_E:0.0024127):0.00328803	homo_sapien_E:0.00541705):0.00190755	Gorilla_gorilla_gorilla_E:0.00343865):0.00186611	Pongo_abelii_E:0.01704153):0.01486189	(Nomascus_leucogenys_E:0.00229696	Hylobates_moloch_E:0.00344816):0.00400421):0.0082373):0.00561077	Carlito_syrichta_E:0.11148186):0.01369118):0.02290769	Semnopithecus_entellus_E:0.01270892):0.75434806	(((((((((Cebus_albifrons_C:0.0	Cebus_capucinus_imitator_C:0.000842):0.01400734	Pithecia_pithecia_C:0.01172287):0.00210943	((Saguinus_imperator_C:0.01278626	(Callithrix_pygmaea_C:0.00483816	Callithrix_jacchus_C:0.01008853):0.00365898):0.00593744	Aotus_nancymaae_C:0.02178574):0.000979):0.003042	(Alouatta_palliata_C:0.01316274	Ateles_geoffroyi_C:0.00727831):0.000936):0.00348481	Plecturocebus_donacophilus_C:0.01311429):0.01785605	Sapajus_apella_C:0.0):0.03136211	(((((Nomascus_leucogenys_C:0.00654149	Hylobates_moloch_C:0.000729):0.01754639	(((homo_sapien_C:0.00620466	Gorilla_gorilla_gorilla_C:0.00452283):0.0033729	Pan_troglodytes_C:0.000010):0.000961	Pan_paniscus_C:0.0):0.00403084):0.0063857	Pongo_abelii_C:0.00789841):0.0157871	(((((((Piliocolobus_tephrosceles_C:0.00245717	Colobus_angolensis_palliatus_C:0.00351644):0.00257863	((Rhinopithecus_bieti_C:0.00268118	Pygathrix_nemaeus_C:0.00158083):0.00185863	Trachypithecus_francoisi_C:0.00137181):0.000941):0.00475852	(Chlorocebus_sabaeus_C:0.0034768	((((Allenopithecus_nigroviridis_C:0.00407668	(Macaca_mulatta_C:0.0	(Macaca_fuscata_C:0.00311102	Cercopithecus_neglectus_C:0.00737205):0.00138606):0.0017627):0.000464	Macaca_fascicularis_C:0.000112):0.00136223	(Mandrillus_leucophaeus_C:0.001436	Mandrillus_sphinx_C:0.0):0.00180717):0.000636	Papio_anubis_C:0.00286243):0.00114817):0.00220006):0.00164394	Erythrocebus_patas_C:0.00286078):0.00188746	Cercopithecus_mona_C:0.00786261):0.00361224	Theropithecus_gelada_C:0.00161898):0.00654725	Macaca_nemestrina_C:0.01336199):0.00414002):0.000745	Cercocebus_atys_C:0.04367634):0.02417212):0.00919231	Carlito_syrichta_C:0.1084729):0.02843393	Semnopithecus_entellus_C:0.0):0.6619302):0.17710177	((((((((((((((((Pongo_abelii_D:0.00907219	(((Pan_troglodytes_D:0.0013332	(Gorilla_gorilla_gorilla_D:0.00486806	homo_sapien_D:0.000620):0.00117491):0.00183099	(Hylobates_moloch_D:0.00751468	Nomascus_leucogenys_D:0.00257838):0.00522583):0.00214048	Pan_paniscus_D:0.0):0.0019303):0.00807549	((((Plecturocebus_donacophilus_D:0.01637044	Ateles_geoffroyi_D:0.00898444):0.00338078	(((Aotus_nancymaae_D:0.01129513	((Callithrix_jacchus_D:0.00208112	Callithrix_pygmaea_D:0.00432476):0.00586068	Saguinus_imperator_D:0.00947709):0.00519151):0.000431	(Sapajus_apella_D:0.00138362	(Cebus_albifrons_D:0.0	Cebus_capucinus_imitator_D:0.000461):0.00135402):0.00785892):0.00439227	Saimiri_boliviensis_D:0.01787112):0.00456293):0.000611	Alouatta_palliata_D:0.01342543):0.00669093	Pithecia_pithecia_D:0.00752657):0.02238728):0.00883461	Allenopithecus_nigroviridis_D:0.00507931):0.00216667	Cercopithecus_mona_D:0.0022307):0.00365047	Erythrocebus_patas_D:0.00294538):0.00236279	Theropithecus_gelada_D:0.00145449):0.00132167	(Macaca_fuscata_D:0.0	(Macaca_mulatta_D:0.0	Macaca_fascicularis_D:0.00210525):0.000602):0.00160412):0.00184651	Mandrillus_leucophaeus_D:0.0):0.000946	Macaca_nemestrina_D:0.000476):0.00101473	Mandrillus_sphinx_D:0.00136991):0.000557	Cercocebus_atys_D:0.00176824):0.000921	((((((Pygathrix_nemaeus_D:0.00465287	Colobus_angolensis_palliatus_D:0.00372459):0.00672565	Piliocolobus_tephrosceles_D:0.0):0.00894747	Nasalis_larvatus_D:0.0):0.01220918	Trachypithecus_francoisi_D:0.0):0.00643496	Semnopithecus_entellus_D:0.04359526):0.0017151	Rhinopithecus_bieti_D:0.0):0.0168315):0.000115	Chlorocebus_sabaeus_D:0.00244797):0.000928	Papio_anubis_D:0.000809):0.00963354	Cercopithecus_neglectus_D:0.0):0.00841261	Carlito_syrichta_D:0.07635292):0.87141717):0.09322186):0.08663179	((((((((((((Erythrocebus_patas_A:0.000306	Chlorocebus_sabaeus_A:0.0099643):0.00119073	Papio_anubis_A:0.02179851):0.01127687	Cercopithecus_mona_A:0.00343873):0.00339401	Cercopithecus_neglectus_A:0.00643234):0.005932	(((Macaca_fuscata_A:0.00133203	(Macaca_mulatta_A:0.000103	Macaca_nemestrina_A:0.00372714):0.000825):0.00305193	Macaca_fascicularis_A:0.0):0.00234033	Theropithecus_gelada_A:0.00138511):0.00436874):0.00171315	Mandrillus_sphinx_A:0.00426985):0.0030382	Cercocebus_atys_A:0.00221404):0.0049607	((Piliocolobus_tephrosceles_A:0.00321611	((Trachypithecus_francoisi_A:0.0	(Semnopithecus_entellus_A:0.0	Colobus_angolensis_palliatus_A:0.01736766):0.00386174):0.0071025	Rhinopithecus_bieti_A:0.00480999):0.00730096):0.00391117	Allenopithecus_nigroviridis_A:0.00920842):0.00215056):0.000519	((((((Alouatta_palliata_A:0.00102611	(((Plecturocebus_donacophilus_A:0.05282481	Cebus_albifrons_A:0.04232248):0.01663856	Ateles_geoffroyi_A:0.02548565):0.02399743	Saguinus_imperator_A:0.0):0.02686971):0.06045498	Sapajus_apella_A:0.0):0.01493028	Cebus_capucinus_imitator_A:0.0):0.0248443	(Callithrix_pygmaea_A:0.01005038	Callithrix_jacchus_A:0.00310494):0.01432051):0.00669962	Pithecia_pithecia_A:0.01533572):0.00377005	Saimiri_boliviensis_A:0.02444182):0.04768712):0.00609019	Pygathrix_nemaeus_A:0.0045609):0.01371766	((Hylobates_moloch_A:0.0065632	Nomascus_leucogenys_A:0.00152188):0.00448661	(Pongo_abelii_A:0.01349007	(((homo_sapien_A:0.00119014	Pan_paniscus_A:0.00110871):0.00252486	Pan_troglodytes_A:0.000133):0.00303257	Gorilla_gorilla_gorilla_A:0.00702545):0.00716344):0.00628207):0.00902747):0.05682119	Carlito_syrichta_A:0.16754313):0.17397351):0.89696902	Carlito_syrichta_REL:0.12461399):0.02260235	((((Saimiri_boliviensis_REL:0.0257358	(Plecturocebus_donacophilus_REL:0.01667007	(Pithecia_pithecia_REL:0.01433675	Ateles_geoffroyi_REL:0.01683516):0.00262919):0.01130028):0.00314495	Alouatta_palliata_REL:0.02858466):0.00363329	(Sapajus_apella_REL:0.0	(Cebus_albifrons_REL:0.0	Cebus_capucinus_imitator_REL:0.00880894):0.00791557):0.01780655):0.00425894	((Callithrix_pygmaea_REL:0.01026195	Saguinus_imperator_REL:0.01555326):0.01000848	Callithrix_jacchus_REL:0.0):0.01914833):0.03509078):0.03041829	Nasalis_larvatus_REL:0.03795697):0.02014709	Colobus_angolensis_palliatus_REL:0.00542224):0.00356191	(Trachypithecus_francoisi_REL:0.01200245	Rhinopithecus_bieti_REL:0.0):0.00794695):0.00319911	(((Mandrillus_sphinx_REL:0.00135079	(((((Macaca_fascicularis_REL:0.0	Macaca_mulatta_REL:0.0):0.000498	Macaca_fuscata_REL:0.000545):0.00130478	Macaca_nemestrina_REL:0.00180896):0.00326149	(Cercocebus_atys_REL:0.00543154	(Papio_anubis_REL:0.00579041	Theropithecus_gelada_REL:0.00155495):0.000573):0.00130261):0.00496788	(Semnopithecus_entellus_REL:0.000619	Piliocolobus_tephrosceles_REL:0.01733626):0.00387501):0.00382488):0.00551708	((((Cercopithecus_neglectus_REL:0.0049108	Cercopithecus_mona_REL:0.00243455):0.00482814	Allenopithecus_nigroviridis_REL:0.0):0.0017825	Erythrocebus_patas_REL:0.00771849):0.00104047	Chlorocebus_sabaeus_REL:0.00191993):0.00936819):0.00317308	Mandrillus_leucophaeus_REL:0.00342503):0.00456701):0.02645955	Nomascus_leucogenys_REL:0.00722131):0.00226032	Hylobates_moloch_REL:0.00326632):0.00859337	Pongo_abelii_REL:0.00372816):0.00365069	homo_sapien_REL:0.00625018):0.008545	Pan_paniscus_REL:0.0	Pan_troglodytes_REL:0.00474774);
((((((((((((((((((((((((((((Papio_anubis_D:0.00134002	Macaca_nemestrina_D:0.000424):0.000106	(Mandrillus_leucophaeus_D:0.00133596	Mandrillus_sphinx_D:0.000764):0.00133723):0.000169	(Cercocebus_atys_D:0.0028931	((Macaca_mulatta_D:0.000894	Macaca_fascicularis_D:0.0):0.000007	Macaca_fuscata_D:0.0):0.00241462):0.00113603):0.000124	Theropithecus_gelada_D:0.000046):0.00124419	(Allenopithecus_nigroviridis_D:0.00403468	(Erythrocebus_patas_D:0.00402366	Chlorocebus_sabaeus_D:0.00306881):0.000400):0.000128):0.000151	(Cercopithecus_mona_D:0.00178753	Cercopithecus_neglectus_D:0.000859):0.00518921):0.00172263	(((((Semnopithecus_entellus_D:0.04408019	Trachypithecus_francoisi_D:0.00233822):0.00342157	Pygathrix_nemaeus_D:0.00281388):0.00155924	Rhinopithecus_bieti_D:0.00277047):0.000410	Nasalis_larvatus_D:0.0027504):0.00118214	(Colobus_angolensis_palliatus_D:0.00228936	Piliocolobus_tephrosceles_D:0.00147249):0.00135434):0.00779197):0.00941549	((Nomascus_leucogenys_D:0.00471302	Hylobates_moloch_D:0.00641572):0.00280542	(Pongo_abelii_D:0.00791081	(Gorilla_gorilla_gorilla_D:0.0024178	((Pan_troglodytes_D:0.00264148	Pan_paniscus_D:0.00133746):0.00264988	homo_sapien_D:0.00401276):0.00292475):0.00159684):0.000672):0.00592108):0.00776866	(((((Aotus_nancymaae_D:0.00976522	(Saguinus_imperator_D:0.00680448	(Callithrix_jacchus_D:0.00193353	Callithrix_pygmaea_D:0.00606664):0.00450256):0.0066601):0.00144081	(Sapajus_apella_D:0.00389129	(Cebus_albifrons_D:0.000824	Cebus_capucinus_imitator_D:0.000059):0.00258434):0.00481045):0.00117373	(Plecturocebus_donacophilus_D:0.02026168	Pithecia_pithecia_D:0.01436581):0.00194658):0.000973	Saimiri_boliviensis_D:0.01409067):0.000432	(Alouatta_palliata_D:0.01244695	Ateles_geoffroyi_D:0.01093221):0.00570305):0.01140436):0.04413649	Carlito_syrichta_D:0.03377296):0.7634988	((((((((((((((Chlorocebus_sabaeus_C:0.000926	((Erythrocebus_patas_C:0.00235965	Cercopithecus_mona_C:0.0014464):0.000624	Cercopithecus_neglectus_C:0.00351835):0.00187251):0.00193642	(Allenopithecus_nigroviridis_C:0.000890	(Mandrillus_sphinx_C:0.000487	Mandrillus_leucophaeus_C:0.000356):0.00159169):0.000483):0.000339	Macaca_fascicularis_C:0.00162751):0.000478	Macaca_fuscata_C:0.0026823):0.00132043	Macaca_mulatta_C:0.0):0.00133163	Papio_anubis_C:0.00269333):0.00195018	(Pygathrix_nemaeus_C:0.000595	((Piliocolobus_tephrosceles_C:0.00343717	Colobus_angolensis_palliatus_C:0.00376448):0.000426	((Trachypithecus_francoisi_C:0.0	Semnopithecus_entellus_C:0.00768342):0.00456214	Rhinopithecus_bieti_C:0.00221114):0.00207447):0.00303018):0.00882687):0.00360253	Cercocebus_atys_C:0.04040426):0.00863703	(((Nomascus_leucogenys_C:0.0	Hylobates_moloch_C:0.0060178):0.0064014	(((Pan_paniscus_C:0.0	Pan_troglodytes_C:0.00310026):0.00494466	homo_sapien_C:0.00871186):0.00216224	Gorilla_gorilla_gorilla_C:0.00262158):0.00640821):0.00556971	Pongo_abelii_C:0.00479241):0.00766018):0.02024093	Macaca_nemestrina_C:0.00306271):0.02104083	((Aotus_nancymaae_C:0.0246621	((((Callithrix_pygmaea_C:0.0	Callithrix_jacchus_C:0.01402891):0.00624419	Saguinus_imperator_C:0.01518991):0.00491105	(Ateles_geoffroyi_C:0.00851868	Alouatta_palliata_C:0.00651053):0.00980049):0.0052192	((Cebus_capucinus_imitator_C:0.00117299	Cebus_albifrons_C:0.0):0.00149587	Sapajus_apella_C:0.00274031):0.00721619):0.00450342):0.00171309	(Pithecia_pithecia_C:0.01466377	Plecturocebus_donacophilus_C:0.01392977):0.000722):0.03800731):0.02988397	Theropithecus_gelada_C:0.0):0.03863298	Carlito_syrichta_C:0.07522944):0.66067154	(((((((Cebus_albifrons_E:0.0	Cebus_capucinus_imitator_E:0.00248293):0.00190942	Sapajus_apella_E:0.00387917):0.01072164	((((Callithrix_jacchus_E:0.00241508	Callithrix_pygmaea_E:0.00827727):0.00479991	Alouatta_palliata_E:0.02785113):0.00849615	Saguinus_imperator_E:0.00331678):0.01363473	Aotus_nancymaae_E:0.01804051):0.00550084):0.00443936	Pithecia_pithecia_E:0.00879855):0.00609194	Saimiri_boliviensis_E:0.01765755):0.02406817	(((((((((((((Macaca_fascicularis_E:0.0	(((Macaca_fuscata_E:0.0022712	Macaca_mulatta_E:0.0):0.00111588	Macaca_nemestrina_E:0.00468521):0.000665	((Papio_anubis_E:0.0022736	(Mandrillus_sphinx_E:0.00160111	Cercocebus_atys_E:0.000318):0.000237):0.00257356	Cercopithecus_mona_E:0.00554205):0.0019299):0.000313):0.00348945	Cercopithecus_neglectus_E:0.00621644):0.00317865	Chlorocebus_sabaeus_E:0.00588713):0.00284704	'Allen's_swamp_monkey_E':0.0):0.0034823	Theropithecus_gelada_E:0.0):0.01043826	Trachypithecus_francoisi_E:0.00273985):0.000681	Piliocolobus_tephrosceles_E:0.00631819):0.00295221	Pygathrix_nemaeus_E:0.0):0.00891814	Rhinopithecus_bieti_E:0.0122885):0.0074401	Mandrillus_leucophaeus_E:0.0):0.01451243	(((((Pan_troglodytes_E:0.00414201	Pan_paniscus_E:0.000659):0.00924163	homo_sapien_E:0.0):0.00950675	Gorilla_gorilla_gorilla_E:0.0):0.01357149	Pongo_abelii_E:0.0):0.00889156	(Nomascus_leucogenys_E:0.00551573	Hylobates_moloch_E:0.0):0.01240721):0.01111523):0.00295635	Carlito_syrichta_E:0.11803986):0.00693183	Colobus_angolensis_palliatus_E:0.0):0.01352968):0.02246724	Semnopithecus_entellus_E:0.0):0.70932731):0.19062302):0.0430636	((((((((Mas_night_monkey_B:0.00805789	((tamarin_B:0.01115757	(((Tufted_capuchin_B:0.0	whitefronted_capuchin_B:0.01269544):0.00874888	whitefaced_sapajou_B:0.0):0.01845211	Bolivian_squirrel_monkey_B:0.00690506):0.00612117):0.00181766	blackhanded_spider_monkey_B:0.00918658):0.00123793):0.00349702	(whitetuftedear_marmoset_B:0.00835018	pygmy_marmoset_B:0.0):0.00430753):0.00462085	mantled_howler_monkey_B:0.01184418):0.0063742	whitefaced_saki_B:0.01148287):0.000799	Bolivian_titi_B:0.01069951):0.03414731	(((((proboscis_monkey_B:0.00125021	(Hanuman_langur_B:0.00407827	Francoiss_langur_B:0.0):0.0053473):0.00321054	black_snubnosed_monkey_B:0.00316774):0.00103238	Red_shanked_douc_langur_B:0.00579505):0.00302157	Ugandan_red_Colobus_B:0.01681749):0.00477551	(((((((gelada_B:0.00152293	(((((Rhesus_monkey_B:0.00877745	Angolan_colobus_B:0.02359298):0.00263418	crabeating_macaque_B:0.0):0.00122219	pigtailed_macaque_B:0.000753):0.000472	Japanese_macaque_B:0.0):0.000702	((drill_B:0.00122342	sooty_mangabey_B:0.000082):0.000646	mandrill_B:0.00246825):0.00247858):0.00245551):0.00222602	(Mona_monkey_B:0.000595	De_Brazzas_monkey_B:0.000710):0.00405453):0.00139823	olive_baboon_B:0.0034117):0.00387263	green_monkey_B:0.001557):0.00188661	red_guenon_B:0.0):0.01386258	Allens_swamp_monkey_B:0.0):0.0057277	(((Sumatran_organutan_B:0.01484262	((chimpanzee_B:0.00558155	pygmy_chimpanzee_B:0.00411141):0.0095798	Human_B:0.0):0.00427616):0.00384373	western_lowland_gorilla_B:0.000657):0.01281905	(silvery_gibbon_B:0.0	northern_whitecheeked_gibbon_B:0.01031897):0.00790279):0.00855858):0.00508802):0.00855011):0.04740656	tarsier_B:0.07206193):0.58070854	Mussel_IL17R:0.75799279):0.19774311):0.17776782	(((((((((((Cercopithecus_mona_A:0.00693519	Allenopithecus_nigroviridis_A:0.00791326):0.000914	Cercopithecus_neglectus_A:0.00491732):0.00120665	(Papio_anubis_A:0.02181948	Erythrocebus_patas_A:0.0):0.00815764):0.000148	Chlorocebus_sabaeus_A:0.00545695):0.00132228	(Mandrillus_sphinx_A:0.00493974	Theropithecus_gelada_A:0.00322805):0.00220259):0.00137272	((Colobus_angolensis_palliatus_A:0.00804417	(((Rhinopithecus_bieti_A:0.0	Pygathrix_nemaeus_A:0.01422341):0.00522649	Semnopithecus_entellus_A:0.0):0.00259708	Trachypithecus_francoisi_A:0.000177):0.01000111):0.00366778	Piliocolobus_tephrosceles_A:0.0):0.00863644):0.00228342	((Macaca_mulatta_A:0.0	(Macaca_fascicularis_A:0.00277831	Macaca_fuscata_A:0.000713):0.0023584):0.00147093	Macaca_nemestrina_A:0.00373268):0.000499):0.00892401	(((Hylobates_moloch_A:0.00355714	Nomascus_leucogenys_A:0.00422388):0.01256597	Pongo_abelii_A:0.01260106):0.00607871	((Pan_paniscus_A:0.000638	(homo_sapien_A:0.0	Pan_troglodytes_A:0.00412283):0.0016884):0.00740623	Gorilla_gorilla_gorilla_A:0.00140096):0.00530091):0.01043419):0.00723374	Cercocebus_atys_A:0.0):0.02141206	(((((Sapajus_apella_A:0.00199922	(Cebus_capucinus_imitator_A:0.01052919	Cebus_albifrons_A:0.03832977):0.00361193):0.02561223	Saimiri_boliviensis_A:0.02088353):0.00753701	(Callithrix_pygmaea_A:0.01196833	Callithrix_jacchus_A:0.000171):0.02070102):0.00527968	Pithecia_pithecia_A:0.01560791):0.01023323	(Plecturocebus_donacophilus_A:0.04042025	((Alouatta_palliata_A:0.0	Ateles_geoffroyi_A:0.05627065):0.023319	Saguinus_imperator_A:0.00914293):0.00451081):0.00346205):0.02764078):0.01711682	Carlito_syrichta_A:0.16142585):0.22369802):0.81102724	Carlito_syrichta_REL:0.09567358):0.03677134	(((((((Saimiri_boliviensis_REL:0.02986097	(Callithrix_jacchus_REL:0.00634283	Callithrix_pygmaea_REL:0.00453367):0.01084071):0.00235955	Saguinus_imperator_REL:0.01370127):0.0169569	Pithecia_pithecia_REL:0.02385116):0.00649912	Alouatta_palliata_REL:0.0264013):0.00719365	((Sapajus_apella_REL:0.00845497	Cebus_capucinus_imitator_REL:0.000450):0.00361593	Cebus_albifrons_REL:0.0):0.01551063):0.00820114	Ateles_geoffroyi_REL:0.02100582):0.00524456	Plecturocebus_donacophilus_REL:0.0383618):0.01218826):0.0388554	((homo_sapien_REL:0.00380995	(Pongo_abelii_REL:0.0060527	(Pan_paniscus_REL:0.00399206	Pan_troglodytes_REL:0.00190841):0.0052769):0.00120716):0.00359396	(Nomascus_leucogenys_REL:0.00709764	Hylobates_moloch_REL:0.00479588):0.00454903):0.01759181):0.00489907	((Nasalis_larvatus_REL:0.04952925	Piliocolobus_tephrosceles_REL:0.01549294):0.00225825	(Rhinopithecus_bieti_REL:0.00676182	Trachypithecus_francoisi_REL:0.00722955):0.00681806):0.00238011):0.01009093	Chlorocebus_sabaeus_REL:0.00961187):0.00257317	Cercopithecus_neglectus_REL:0.000865):0.00225904	Cercopithecus_mona_REL:0.00538621):0.00290213	(Colobus_angolensis_palliatus_REL:0.00282085	Semnopithecus_entellus_REL:0.00210334):0.01074858):0.00418395	(Erythrocebus_patas_REL:0.00952136	Allenopithecus_nigroviridis_REL:0.0):0.00321197):0.00445604	Papio_anubis_REL:0.00105835):0.00408554	Mandrillus_leucophaeus_REL:0.00260466):0.000793	((Mandrillus_sphinx_REL:0.00443677	Cercocebus_atys_REL:0.000161):0.00363075	Theropithecus_gelada_REL:0.000879):0.000562):0.00442853	Macaca_fascicularis_REL:0.0):0.0	Macaca_mulatta_REL:0.0):0.0	Macaca_nemestrina_REL:0.0	Macaca_fuscata_REL:0.0);
((((((((((((((((((((((((((((((((((sooty_mangabey_B:0.00127949	(drill_B:0.0	mandrill_B:0.00128282):0.000641):0.000003	gelada_B:0.000635):0.000239	olive_baboon_B:0.00617712):0.000272	(((red_guenon_B:0.000564	green_monkey_B:0.00135542):0.00326672	(Mona_monkey_B:0.00191923	De_Brazzas_monkey_B:0.00128211):0.00421378):0.000821	Allens_swamp_monkey_B:0.00715206):0.00191909):0.00134591	(crabeating_macaque_B:0.000535	(pigtailed_macaque_B:0.0044911	(Rhesus_monkey_B:0.01238117	Japanese_macaque_B:0.0):0.000043):0.000081):0.00327544):0.00158426	(((proboscis_monkey_B:0.00150116	(Francoiss_langur_B:0.00121556	Hanuman_langur_B:0.00330091):0.00111605):0.000059	(black_snubnosed_monkey_B:0.00421389	Red_shanked_douc_langur_B:0.00680902):0.00101843):0.00527588	(Ugandan_red_Colobus_B:0.00655861	Angolan_colobus_B:0.0030721):0.00221986):0.00570719):0.00440771	(((western_lowland_gorilla_B:0.000663	Human_B:0.00125685):0.000241	(pygmy_chimpanzee_B:0.00326445	chimpanzee_B:0.00312406):0.00489398):0.00537151	((silvery_gibbon_B:0.00785852	northern_whitecheeked_gibbon_B:0.00246222):0.00969933	Sumatran_organutan_B:0.0053511):0.000432):0.00228404):0.00776452	((((((pygmy_marmoset_B:0.00439718	whitetuftedear_marmoset_B:0.00590565):0.00931608	tamarin_B:0.0152504):0.00232253	(((whitefronted_capuchin_B:0.0	whitefaced_sapajou_B:0.000567):0.0027208	Tufted_capuchin_B:0.00185597):0.01143826	Bolivian_squirrel_monkey_B:0.01365481):0.000727):0.000597	Mas_night_monkey_B:0.011419):0.000653	(Bolivian_titi_B:0.01859764	whitefaced_saki_B:0.00860954):0.00353327):0.00103223	(mantled_howler_monkey_B:0.00674799	blackhanded_spider_monkey_B:0.00619802):0.00309769):0.01458534):0.03209825	tarsier_B:0.08304881):0.467834	Mussel_IL17R:0.75143833):0.29760325	((((Rhinopithecus_bieti_A:0.005255	(((Semnopithecus_entellus_A:0.00283298	Pygathrix_nemaeus_A:0.00850244):0.000767	Trachypithecus_francoisi_A:0.00108769):0.00324139	Piliocolobus_tephrosceles_A:0.00581605):0.00373352):0.00995151	Colobus_angolensis_palliatus_A:0.0):0.00812137	(((((((((Chlorocebus_sabaeus_A:0.0071623	(Erythrocebus_patas_A:0.00205353	(Papio_anubis_A:0.02050141	Cercocebus_atys_A:0.0):0.01372591):0.00424665):0.0022704	Allenopithecus_nigroviridis_A:0.00783597):0.00201019	Cercopithecus_mona_A:0.00125056):0.00332804	Cercopithecus_neglectus_A:0.00315554):0.00470828	(Mandrillus_sphinx_A:0.00391103	((((Macaca_fuscata_A:0.000373	Macaca_nemestrina_A:0.00387876):0.000542	Macaca_mulatta_A:0.0014007):0.00424549	Macaca_fascicularis_A:0.0):0.0041959	Theropithecus_gelada_A:0.0):0.00160819):0.00226468):0.01791622	(Pongo_abelii_A:0.01346251	((Gorilla_gorilla_gorilla_A:0.00850016	(Pan_paniscus_A:0.00381334	Pan_troglodytes_A:0.0):0.00201988):0.00163068	homo_sapien_A:0.0):0.0161276):0.00243809):0.01162474	Hylobates_moloch_A:0.00312585):0.00267058	Nomascus_leucogenys_A:0.00333071):0.01902139	(((((Alouatta_palliata_A:0.0	((Plecturocebus_donacophilus_A:0.0465578	(Cebus_albifrons_A:0.04738601	Ateles_geoffroyi_A:0.04496403):0.00458384):0.00327031	Saguinus_imperator_A:0.0):0.02156766):0.02390753	Saimiri_boliviensis_A:0.01937146):0.00609257	(Callithrix_pygmaea_A:0.00449432	Callithrix_jacchus_A:0.00998588):0.01483336):0.0085786	Pithecia_pithecia_A:0.01564309):0.01125949	(Cebus_capucinus_imitator_A:0.00944433	Sapajus_apella_A:0.00347843):0.0219823):0.03878659):0.00375164):0.04534568	Carlito_syrichta_A:0.14714953):0.17089919):0.12217208	(((((Cebus_capucinus_imitator_REL:0.0	(Sapajus_apella_REL:0.00540922	Cebus_albifrons_REL:0.00439947):0.00269254):0.01735438	((Ateles_geoffroyi_REL:0.02270647	Alouatta_palliata_REL:0.02439304):0.00705586	(((Callithrix_jacchus_REL:0.00624941	Callithrix_pygmaea_REL:0.00413365):0.01109811	Saguinus_imperator_REL:0.01833465):0.01892242	(Plecturocebus_donacophilus_REL:0.03206258	Pithecia_pithecia_REL:0.00536701):0.0133072):0.00242602):0.00350405):0.00435714	Saimiri_boliviensis_REL:0.01632194):0.01972246	((((((((Macaca_mulatta_REL:0.0	Macaca_fascicularis_REL:0.0):0.000482	Macaca_nemestrina_REL:0.000551):0.000321	Macaca_fuscata_REL:0.000680):0.00297242	((Papio_anubis_REL:0.000498	Theropithecus_gelada_REL:0.000535):0.00510626	(Mandrillus_sphinx_REL:0.00201859	Cercocebus_atys_REL:0.00409396):0.00109478):0.00290531):0.00279116	Mandrillus_leucophaeus_REL:0.01190401):0.00346886	(((Erythrocebus_patas_REL:0.01017783	Allenopithecus_nigroviridis_REL:0.00442023):0.00190611	Chlorocebus_sabaeus_REL:0.00572118):0.00349186	(Cercopithecus_mona_REL:0.00399557	Cercopithecus_neglectus_REL:0.00537971):0.00284205):0.00431211):0.00257017	((Rhinopithecus_bieti_REL:0.01017317	Trachypithecus_francoisi_REL:0.00884382):0.01011081	((Piliocolobus_tephrosceles_REL:0.00621133	(Semnopithecus_entellus_REL:0.000317	Colobus_angolensis_palliatus_REL:0.01220425):0.00385942):0.000466	Nasalis_larvatus_REL:0.05987241):0.00417939):0.00520617):0.00962514	((Hylobates_moloch_REL:0.0042269	Nomascus_leucogenys_REL:0.00617569):0.00690025	((Pongo_abelii_REL:0.00603305	(Pan_troglodytes_REL:0.01151626	Pan_paniscus_REL:0.0):0.01045152):0.00770107	homo_sapien_REL:0.0012169):0.01220898):0.01219063):0.04286653):0.05518896	Carlito_syrichta_REL:0.10249473):0.81549139):0.09345048	(((((((((((((((Cercopithecus_neglectus_D:0.000868	Cercopithecus_mona_D:0.000477):0.00345206	Allenopithecus_nigroviridis_D:0.00523302):0.00158078	Cercocebus_atys_D:0.00228611):0.00247865	((Macaca_fascicularis_D:0.00127844	Macaca_fuscata_D:0.0):0.000580	Macaca_mulatta_D:0.0):0.00326735):0.00126488	Chlorocebus_sabaeus_D:0.0):0.000797	Papio_anubis_D:0.0):0.000506	Erythrocebus_patas_D:0.00264604):0.000481	Theropithecus_gelada_D:0.00104466):0.00534745	((((Trachypithecus_francoisi_D:0.00504667	Semnopithecus_entellus_D:0.04916388):0.000488	(Nasalis_larvatus_D:0.000435	(Pygathrix_nemaeus_D:0.00385901	Piliocolobus_tephrosceles_D:0.00479706):0.00115802):0.00288696):0.00198964	Colobus_angolensis_palliatus_D:0.00356673):0.00157099	Rhinopithecus_bieti_D:0.00144309):0.00659802):0.00350458	Macaca_nemestrina_D:0.0):0.0029022	Mandrillus_sphinx_D:0.00143503):0.00244851	Mandrillus_leucophaeus_D:0.0):0.00468842	((((((Nomascus_leucogenys_D:0.0	Hylobates_moloch_D:0.01133859):0.01263098	Pan_paniscus_D:0.0):0.000728	Pan_troglodytes_D:0.00153951):0.000637	homo_sapien_D:0.00365736):0.00237858	Gorilla_gorilla_gorilla_D:0.00520302):0.00381724	Pongo_abelii_D:0.00458681):0.01646136):0.00714891	(Ateles_geoffroyi_D:0.00747509	(((((Aotus_nancymaae_D:0.0110795	((Callithrix_jacchus_D:0.0	Callithrix_pygmaea_D:0.00969916):0.00450568	Saguinus_imperator_D:0.01600872):0.00238607):0.0023799	(Cebus_capucinus_imitator_D:0.0	(Sapajus_apella_D:0.00430445	Cebus_albifrons_D:0.0):0.000133):0.00845869):0.00145092	Saimiri_boliviensis_D:0.01376704):0.00199162	(Pithecia_pithecia_D:0.01068728	Plecturocebus_donacophilus_D:0.01828131):0.00236279):0.0033687	Alouatta_palliata_D:0.00681436):0.00624685):0.01526065):0.01784033	Carlito_syrichta_D:0.04313745):0.91049854):0.22967883	((((((((Macaca_fascicularis_C:0.0	(Macaca_mulatta_C:0.0	Macaca_fuscata_C:0.00388689):0.00187582):0.00216465	(((Erythrocebus_patas_C:0.000940	Chlorocebus_sabaeus_C:0.00510122):0.00215286	((((Cercocebus_atys_C:0.04609432	Mandrillus_leucophaeus_C:0.0):0.00209799	Papio_anubis_C:0.000055):0.00315171	(Cercopithecus_neglectus_C:0.00821481	Allenopithecus_nigroviridis_C:0.000878):0.00134828):0.000652	Mandrillus_sphinx_C:0.0):0.0020385):0.00117905	Cercopithecus_mona_C:0.00495826):0.000668):0.00572864	((((Semnopithecus_entellus_C:0.00422709	Trachypithecus_francoisi_C:0.0):0.00383359	Pygathrix_nemaeus_C:0.00115381):0.00107927	Rhinopithecus_bieti_C:0.00185196):0.00371683	(Piliocolobus_tephrosceles_C:0.000768	Colobus_angolensis_palliatus_C:0.00440458):0.0012848):0.0056141):0.0056068	Macaca_nemestrina_C:0.02071961):0.0057996	(((Hylobates_moloch_C:0.00308508	Nomascus_leucogenys_C:0.00424484):0.00748203	Pongo_abelii_C:0.00732005):0.0028082	((Gorilla_gorilla_gorilla_C:0.00372346	homo_sapien_C:0.00533675):0.00185215	(Pan_paniscus_C:0.000797	Pan_troglodytes_C:0.0030729):0.00436273):0.0012984):0.00753565):0.00995626	Theropithecus_gelada_C:0.0):0.01610382	(((((Saguinus_imperator_C:0.01890752	(Sapajus_apella_C:0.00376737	(Cebus_albifrons_C:0.0	Cebus_capucinus_imitator_C:0.0):0.00220623):0.01333514):0.000885	(Alouatta_palliata_C:0.00961186	Ateles_geoffroyi_C:0.0055562):0.00501944):0.0011893	(Pithecia_pithecia_C:0.014227	Plecturocebus_donacophilus_C:0.01597587):0.00312003):0.00495335	(Callithrix_jacchus_C:0.00557171	Callithrix_pygmaea_C:0.00428538):0.00404585):0.00388303	Aotus_nancymaae_C:0.03242658):0.0381171):0.04483706	Carlito_syrichta_C:0.0586532):0.66729737):0.72348715	Carlito_syrichta_E:0.09047192):0.01232197	((((Pithecia_pithecia_E:0.01038052	(((Cebus_capucinus_imitator_E:0.0	Cebus_albifrons_E:0.0):0.01951356	Saimiri_boliviensis_E:0.01641272):0.01118181	Sapajus_apella_E:0.0):0.0109246):0.01543434	Aotus_nancymaae_E:0.00973512):0.009171	Saguinus_imperator_E:0.0168747):0.00556734	(Callithrix_pygmaea_E:0.00912324	Callithrix_jacchus_E:0.0):0.00425439):0.02503348):0.01912851	Semnopithecus_entellus_E:0.02809488):0.03264489	homo_sapien_E:0.000570):0.00294384	Pongo_abelii_E:0.01269901):0.00230543	((Gorilla_gorilla_gorilla_E:0.01077001	Pan_troglodytes_E:0.00245787):0.000308	Pan_paniscus_E:0.000340):0.00616192):0.0144664	(Nomascus_leucogenys_E:0.00579852	Hylobates_moloch_E:0.0):0.01675717):0.0054205	Colobus_angolensis_palliatus_E:0.0):0.01234419	Mandrillus_leucophaeus_E:0.0):0.00844006	(Piliocolobus_tephrosceles_E:0.00361968	(Trachypithecus_francoisi_E:0.00803829	Pygathrix_nemaeus_E:0.0):0.00376467):0.0028195):0.00172528	((Rhinopithecus_bieti_E:0.01600441	Alouatta_palliata_E:0.03584265):0.00578217	Theropithecus_gelada_E:0.0):0.00399031):0.0064943	Cercopithecus_neglectus_E:0.00485584):0.000208	Cercopithecus_mona_E:0.00318318):0.00271034	'Allen's_swamp_monkey_E':0.0):0.0048303	Macaca_fuscata_E:0.00414095):0.00240008	Mandrillus_sphinx_E:0.000353):0.0015008	Papio_anubis_E:0.00182244):0.00151211	(Chlorocebus_sabaeus_E:0.00451884	Cercocebus_atys_E:0.000853):0.000292):0.00224336	Macaca_fascicularis_E:0.0):0.00243519	Macaca_mulatta_E:0.0	Macaca_nemestrina_E:0.00839924);
(((((((((((((((((((((mandrill_B:0.00268364	drill_B:0.000666):0.000675	sooty_mangabey_B:0.0):0.000002	gelada_B:0.000668):0.000200	olive_baboon_B:0.00248137):0.000176	((red_guenon_B:0.00126149	green_monkey_B:0.00210133):0.000304	(De_Brazzas_monkey_B:0.00134652	Mona_monkey_B:0.00134199):0.00565174):0.00142417):0.000828	((((pigtailed_macaque_B:0.00201381	Japanese_macaque_B:0.0):0.000122	(crabeating_macaque_B:0.000486	Rhesus_monkey_B:0.0089779):0.000714):0.000748	((((Francoiss_langur_B:0.000501	Hanuman_langur_B:0.00422836):0.00219223	(black_snubnosed_monkey_B:0.00539805	proboscis_monkey_B:0.000002):0.000111):0.000739	Red_shanked_douc_langur_B:0.00388568):0.00249642	(Ugandan_red_Colobus_B:0.0070271	Angolan_colobus_B:0.00519368):0.0043777):0.01088629):0.000922	Allens_swamp_monkey_B:0.00780024):0.000435):0.00798746	((((pygmy_chimpanzee_B:0.000727	chimpanzee_B:0.00193394):0.00641853	(Human_B:0.00129228	western_lowland_gorilla_B:0.00406912):0.000341):0.00396031	(northern_whitecheeked_gibbon_B:0.00206007	silvery_gibbon_B:0.00534053):0.00739343):0.000680	Sumatran_organutan_B:0.01452193):0.00368052):0.0039333	((((whitefaced_saki_B:0.01421909	Bolivian_titi_B:0.01562329):0.0023769	blackhanded_spider_monkey_B:0.00408205):0.000725	(((((whitefronted_capuchin_B:0.000454	whitefaced_sapajou_B:0.0):0.00299762	Tufted_capuchin_B:0.000609):0.01313501	Bolivian_squirrel_monkey_B:0.01056809):0.00156623	(tamarin_B:0.01384065	Mas_night_monkey_B:0.00864389):0.000774):0.00273114	(whitetuftedear_marmoset_B:0.00407765	pygmy_marmoset_B:0.0033184):0.00974952):0.00259299):0.00164944	mantled_howler_monkey_B:0.01640252):0.02698198):0.03494866	tarsier_B:0.07829161):0.64053003	(((((Saguinus_imperator_A:0.00385988	(((Saimiri_boliviensis_A:0.026005	((((Cebus_albifrons_A:0.02971354	Plecturocebus_donacophilus_A:0.05722495):0.01323093	Ateles_geoffroyi_A:0.02937324):0.02391958	Alouatta_palliata_A:0.0):0.02873778	(Cebus_capucinus_imitator_A:0.0	Sapajus_apella_A:0.01175178):0.0096891):0.01276232):0.00426043	(Callithrix_jacchus_A:0.01009084	Callithrix_pygmaea_A:0.00541817):0.01563517):0.00360213	Pithecia_pithecia_A:0.01794781):0.01071626):0.05444526	(((((Semnopithecus_entellus_A:0.0	(((((Cercopithecus_neglectus_A:0.00495214	Cercopithecus_mona_A:0.00736666):0.0013336	(Erythrocebus_patas_A:0.00220369	Chlorocebus_sabaeus_A:0.0069363):0.00233694):0.00404053	((((((Papio_anubis_A:0.0213439	Mandrillus_sphinx_A:0.00156034):0.0029388	Theropithecus_gelada_A:0.0):0.00125799	(Macaca_nemestrina_A:0.00346503	Macaca_fuscata_A:0.000364):0.000367):0.00106758	Allenopithecus_nigroviridis_A:0.01231467):0.00137696	Macaca_mulatta_A:0.0):0.00238626	Macaca_fascicularis_A:0.0):0.00611967):0.00811307	Cercocebus_atys_A:0.0):0.00880306	Piliocolobus_tephrosceles_A:0.00913316):0.00379938):0.00353677	Trachypithecus_francoisi_A:0.0):0.00306994	Rhinopithecus_bieti_A:0.00514108):0.00134153	Colobus_angolensis_palliatus_A:0.00709105):0.00360509	Pygathrix_nemaeus_A:0.000870):0.01517937):0.00905564	((((Gorilla_gorilla_gorilla_A:0.00383361	((Pan_troglodytes_A:0.0	Pan_paniscus_A:0.00274881):0.00109369	homo_sapien_A:0.000053):0.00334064):0.00790327	Pongo_abelii_A:0.00955836):0.01546073	Hylobates_moloch_A:0.00500778):0.00900207	Nomascus_leucogenys_A:0.0):0.00830499):0.01620218	Carlito_syrichta_A:0.1604117):0.24048306	(((((Pongo_abelii_REL:0.0	((Pan_paniscus_REL:0.0	((Nomascus_leucogenys_REL:0.00334446	Hylobates_moloch_REL:0.000754):0.01694097	Pan_troglodytes_REL:0.00148917):0.0021855):0.00316209	homo_sapien_REL:0.00491719):0.01335512):0.01101522	((((((((Mandrillus_leucophaeus_REL:0.00264437	Mandrillus_sphinx_REL:0.00694825):0.00582724	Papio_anubis_REL:0.00356494):0.00209576	((Macaca_fuscata_REL:0.0	(Macaca_mulatta_REL:0.0	Macaca_fascicularis_REL:0.0):0.0):0.000709	Macaca_nemestrina_REL:0.000312):0.00320836):0.00115696	(Erythrocebus_patas_REL:0.00378051	((Allenopithecus_nigroviridis_REL:0.0040296	Chlorocebus_sabaeus_REL:0.00626195):0.000171	(Cercopithecus_neglectus_REL:0.00666512	Cercopithecus_mona_REL:0.0):0.00192457):0.00217027):0.00537964):0.00193722	Cercocebus_atys_REL:0.00575604):0.00514117	((Colobus_angolensis_palliatus_REL:0.0	(Piliocolobus_tephrosceles_REL:0.02501478	Semnopithecus_entellus_REL:0.0):0.00684529):0.00527993	Rhinopithecus_bieti_REL:0.00352594):0.00511776):0.01014536	Nasalis_larvatus_REL:0.03355035):0.00998272	Theropithecus_gelada_REL:0.0):0.01198037):0.02248136	Trachypithecus_francoisi_REL:0.00326158):0.06002888	Carlito_syrichta_REL:0.14457261):0.03034847	((((Callithrix_pygmaea_REL:0.03346398	(Alouatta_palliata_REL:0.02517479	(((((Cebus_capucinus_imitator_REL:0.0	Cebus_albifrons_REL:0.00538316):0.01139168	Sapajus_apella_REL:0.0):0.01529063	Saimiri_boliviensis_REL:0.0240708):0.00614747	Pithecia_pithecia_REL:0.03071275):0.0029776	Ateles_geoffroyi_REL:0.01725314):0.000995):0.00982465):0.02664102	Callithrix_jacchus_REL:0.0):0.03199129	Plecturocebus_donacophilus_REL:0.02677015):0.04097791	Saguinus_imperator_REL:0.00251756):0.05832691):0.78648196):0.12554148):0.03722792	((((((((((Macaca_nemestrina_D:0.00131621	((Allenopithecus_nigroviridis_D:0.00212286	((((Macaca_fascicularis_D:0.00497179	Cercopithecus_mona_D:0.00829671):0.0016645	Macaca_mulatta_D:0.0):0.00340149	Macaca_fuscata_D:0.0):0.00250592	Theropithecus_gelada_D:0.000619):0.00122263):0.000902	Cercocebus_atys_D:0.00163912):0.000983):0.000617	Mandrillus_sphinx_D:0.000937):0.00105482	Papio_anubis_D:0.000845):0.00111364	(Erythrocebus_patas_D:0.00267595	Chlorocebus_sabaeus_D:0.0018716):0.000081):0.00314919	Cercopithecus_neglectus_D:0.0041821):0.000864	((Pygathrix_nemaeus_D:0.00235849	((Piliocolobus_tephrosceles_D:0.000283	((Trachypithecus_francoisi_D:0.0	Semnopithecus_entellus_D:0.05723158):0.00527291	Nasalis_larvatus_D:0.000497):0.00597277):0.00264121	Colobus_angolensis_palliatus_D:0.0013438):0.00524769):0.00343519	Rhinopithecus_bieti_D:0.00203013):0.0083476):0.00291371	((((((Hylobates_moloch_D:0.00224185	Nomascus_leucogenys_D:0.00321523):0.00719346	Pongo_abelii_D:0.00451885):0.00349098	(Pan_paniscus_D:0.000316	Pan_troglodytes_D:0.00240372):0.00363514):0.00130429	homo_sapien_D:0.00198807):0.00745668	Gorilla_gorilla_gorilla_D:0.0):0.01177747	(((((Saimiri_boliviensis_D:0.01278778	(((Cebus_capucinus_imitator_D:0.0	(Sapajus_apella_D:0.00533461	Cebus_albifrons_D:0.0):0.00242159):0.00603192	Aotus_nancymaae_D:0.0079327):0.00110193	(Alouatta_palliata_D:0.00839844	Ateles_geoffroyi_D:0.01461245):0.00797273):0.00237151):0.00239784	(Callithrix_pygmaea_D:0.000922	Callithrix_jacchus_D:0.00820228):0.01244519):0.00350369	Plecturocebus_donacophilus_D:0.01550704):0.00401959	Saguinus_imperator_D:0.00821884):0.00734582	Pithecia_pithecia_D:0.01280094):0.01791093):0.00588841):0.02517548	Mandrillus_leucophaeus_D:0.0):0.03096936	Carlito_syrichta_D:0.04539227):0.81395313	Mussel_IL17R:0.78768474):0.06262045):0.29729924	(((((((((Callithrix_pygmaea_C:0.00741038	((Plecturocebus_donacophilus_C:0.01490301	Saguinus_imperator_C:0.01551908):0.00161494	Aotus_nancymaae_C:0.03272892):0.00407397):0.000959	Callithrix_jacchus_C:0.00677088):0.00437908	((Cebus_capucinus_imitator_C:0.0	Cebus_albifrons_C:0.0):0.00577428	Sapajus_apella_C:0.0):0.01652032):0.00155358	Pithecia_pithecia_C:0.01889798):0.00288328	(Alouatta_palliata_C:0.01279228	Ateles_geoffroyi_C:0.00205664):0.01001696):0.03371154	((((Hylobates_moloch_C:0.00185543	Nomascus_leucogenys_C:0.0036078):0.00694238	((Pan_troglodytes_C:0.00128837	Pan_paniscus_C:0.0):0.00456671	Gorilla_gorilla_gorilla_C:0.00174224):0.00173994):0.00132348	Pongo_abelii_C:0.01076961):0.00185281	homo_sapien_C:0.00856716):0.01655222):0.00913325	(((((((Macaca_fascicularis_C:0.0	Macaca_mulatta_C:0.00157907):0.000942	((((((Cercocebus_atys_C:0.06764561	Macaca_fuscata_C:0.0):0.0145503	Papio_anubis_C:0.0):0.00789523	Mandrillus_leucophaeus_C:0.0):0.00448986	Allenopithecus_nigroviridis_C:0.0):0.00284945	Cercopithecus_neglectus_C:0.00433582):0.0020058	Mandrillus_sphinx_C:0.000007):0.00407345):0.00315495	Cercopithecus_mona_C:0.00341813):0.00320555	Erythrocebus_patas_C:0.00174643):0.00196295	(((((Trachypithecus_francoisi_C:0.0	Semnopithecus_entellus_C:0.00675714):0.00475599	Rhinopithecus_bieti_C:0.00151538):0.00208239	Pygathrix_nemaeus_C:0.00165094):0.00422143	Colobus_angolensis_palliatus_C:0.00104149):0.00624459	Piliocolobus_tephrosceles_C:0.0):0.00701428):0.000931	Chlorocebus_sabaeus_C:0.00111874):0.00331826	Macaca_nemestrina_C:0.01992944):0.00192333):0.02174682	Theropithecus_gelada_C:0.0):0.03234431	Carlito_syrichta_C:0.10995824):0.50627826):0.87431277	((((((Pan_paniscus_E:0.00811072	Pan_troglodytes_E:0.000086):0.01143591	Gorilla_gorilla_gorilla_E:0.00243391):0.00613773	((Nomascus_leucogenys_E:0.00200318	Hylobates_moloch_E:0.00183746):0.01553783	Pongo_abelii_E:0.00898099):0.000966):0.00636221	homo_sapien_E:0.0):0.02702972	(((((((((((((((Mandrillus_leucophaeus_E:0.00611234	(Colobus_angolensis_palliatus_E:0.01618374	Theropithecus_gelada_E:0.00214564):0.000842):0.00338389	Macaca_mulatta_E:0.0):0.000932	Macaca_fuscata_E:0.0):0.0010699	Macaca_fascicularis_E:0.0):0.00124613	Macaca_nemestrina_E:0.00102998):0.00283837	Cercopithecus_neglectus_E:0.00408465):0.00175515	Cercopithecus_mona_E:0.000824):0.00415709	Papio_anubis_E:0.0015703):0.000946	(Cercocebus_atys_E:0.0	Mandrillus_sphinx_E:0.00209853):0.000925):0.0023425	'Allen's_swamp_monkey_E':0.00194819):0.00236562	Chlorocebus_sabaeus_E:0.00198674):0.02113093	Piliocolobus_tephrosceles_E:0.0):0.00628561	Trachypithecus_francoisi_E:0.0):0.00493522	Pygathrix_nemaeus_E:0.0):0.00910032	Rhinopithecus_bieti_E:0.01095422):0.00842329):0.00961854	Semnopithecus_entellus_E:0.00329137):0.03222376):0.01115435	Carlito_syrichta_E:0.08489646):0.03767481	(Saguinus_imperator_E:0.00784029	(Callithrix_jacchus_E:0.00347027	Callithrix_pygmaea_E:0.00329916):0.00737706):0.00928248):0.01015357	Pithecia_pithecia_E:0.00811757):0.01459169	Sapajus_apella_E:0.00776567):0.0090451	Saimiri_boliviensis_E:0.01267114):0.01282937	Aotus_nancymaae_E:0.00619521):0.01940196	Cebus_albifrons_E:0.0):0.00351506	Alouatta_palliata_E:0.02863968	Cebus_capucinus_imitator_E:0.0);
((((((((((((((((((((((((((((((mandrill_B:0.00322049	((Allens_swamp_monkey_B:0.00863889	((red_guenon_B:0.000635	green_monkey_B:0.00271436):0.00136591	(Mona_monkey_B:0.000665	De_Brazzas_monkey_B:0.000672):0.00403832):0.000137):0.00123863	gelada_B:0.0013441):0.000120):0.000119	olive_baboon_B:0.00521082):0.000677	(sooty_mangabey_B:0.00147589	drill_B:0.00253215):0.000420):0.00156181	((pigtailed_macaque_B:0.0020206	Japanese_macaque_B:0.0):0.000126	(Rhesus_monkey_B:0.01039768	crabeating_macaque_B:0.00178991):0.000691):0.00177064):0.000956	((((Hanuman_langur_B:0.00249264	Francoiss_langur_B:0.000179):0.00244244	proboscis_monkey_B:0.00141712):0.000149	(black_snubnosed_monkey_B:0.00492634	Red_shanked_douc_langur_B:0.00503814):0.000500):0.00714007	(Ugandan_red_Colobus_B:0.0041284	Angolan_colobus_B:0.0045938):0.00470519):0.00538669):0.00864926	(((((pygmy_chimpanzee_B:0.00149255	chimpanzee_B:0.00314357):0.00487699	Human_B:0.00309473):0.00111787	western_lowland_gorilla_B:0.00479253):0.00745284	Sumatran_organutan_B:0.01313009):0.000934	(northern_whitecheeked_gibbon_B:0.00461658	silvery_gibbon_B:0.00274933):0.01007653):0.00757296):0.01294559	((((((Bolivian_squirrel_monkey_B:0.01062927	(Tufted_capuchin_B:0.00444534	(whitefronted_capuchin_B:0.0	whitefaced_sapajou_B:0.000277):0.00200259):0.00771044):0.00210077	(Bolivian_titi_B:0.02093488	whitefaced_saki_B:0.01466015):0.00647892):0.000712	blackhanded_spider_monkey_B:0.00846322):0.00109541	((pygmy_marmoset_B:0.0028442	whitetuftedear_marmoset_B:0.00317894):0.0064194	tamarin_B:0.01557884):0.00384788):0.000386	Mas_night_monkey_B:0.00853551):0.00180114	mantled_howler_monkey_B:0.01217399):0.0195618):0.04054843	tarsier_B:0.06652711):0.50487258	Mussel_IL17R:0.75762955):0.20248193	(((((((((Alouatta_palliata_A:0.0	(Saguinus_imperator_A:0.0	((Plecturocebus_donacophilus_A:0.05547076	Ateles_geoffroyi_A:0.0470131):0.00383749	Cebus_albifrons_A:0.03275768):0.02816673):0.02808129):0.02815529	(Callithrix_jacchus_A:0.00741591	Callithrix_pygmaea_A:0.00541147):0.00257336):0.02340909	Saimiri_boliviensis_A:0.01494363):0.01366022	Pithecia_pithecia_A:0.00890205):0.01493097	(Cebus_capucinus_imitator_A:0.00116557	Sapajus_apella_A:0.01010418):0.0271828):0.04638371	((Pongo_abelii_A:0.00810971	(Gorilla_gorilla_gorilla_A:0.00484968	((Pan_troglodytes_A:0.0	Pan_paniscus_A:0.00552934):0.00159926	homo_sapien_A:0.000706):0.00224891):0.01840234):0.00649979	(Hylobates_moloch_A:0.0108943	Nomascus_leucogenys_A:0.000303):0.01254885):0.00486455):0.00593974	(((((((((((Allenopithecus_nigroviridis_A:0.00631516	((Papio_anubis_A:0.04021584	Theropithecus_gelada_A:0.0):0.00717188	Macaca_nemestrina_A:0.0):0.00584938):0.00301641	(Cercopithecus_mona_A:0.0	(Cercopithecus_neglectus_A:0.0	Chlorocebus_sabaeus_A:0.01634072):0.00463462):0.00166819):0.00507192	Mandrillus_sphinx_A:0.00640744):0.00106562	(Macaca_mulatta_A:0.000652	(Macaca_fascicularis_A:0.00193332	Macaca_fuscata_A:0.000368):0.000509):0.00108602):0.01215702	Piliocolobus_tephrosceles_A:0.00824564):0.00271239	(Semnopithecus_entellus_A:0.00246556	Trachypithecus_francoisi_A:0.0033104):0.000471):0.00208535	Pygathrix_nemaeus_A:0.00559376):0.00283812	Rhinopithecus_bieti_A:0.00590085):0.0093406	Colobus_angolensis_palliatus_A:0.0):0.00445548	Erythrocebus_patas_A:0.02139055):0.01012033	Cercocebus_atys_A:0.00171746):0.01277838):0.04560774	Carlito_syrichta_A:0.14708753):0.18020778	(((((((((((Nasalis_larvatus_REL:0.05296052	Semnopithecus_entellus_REL:0.000470):0.00435491	Piliocolobus_tephrosceles_REL:0.00514767):0.00394604	Colobus_angolensis_palliatus_REL:0.00194182):0.00714319	(Rhinopithecus_bieti_REL:0.01005874	Trachypithecus_francoisi_REL:0.01580102):0.00337385):0.01010044	(((Cercopithecus_neglectus_REL:0.00348491	Cercopithecus_mona_REL:0.00447546):0.0047192	(Erythrocebus_patas_REL:0.00764589	Chlorocebus_sabaeus_REL:0.00733702):0.00254302):0.00117267	(Papio_anubis_REL:0.00265492	(((((Macaca_fuscata_REL:0.000729	(Macaca_mulatta_REL:0.0	Macaca_fascicularis_REL:0.0):0.000259):0.000504	Macaca_nemestrina_REL:0.00135206):0.00375167	Theropithecus_gelada_REL:0.00100999):0.0038071	Mandrillus_sphinx_REL:0.0):0.00149002	Cercocebus_atys_REL:0.00200743):0.00185742):0.00738028):0.00528058):0.0033481	Allenopithecus_nigroviridis_REL:0.000626):0.01033927	Mandrillus_leucophaeus_REL:0.0167284):0.00911782	((Nomascus_leucogenys_REL:0.00136168	((Pongo_abelii_REL:0.0	Pan_troglodytes_REL:0.02258274):0.01049638	Pan_paniscus_REL:0.0):0.00976899):0.00806616	Hylobates_moloch_REL:0.00393406):0.0242697):0.01117723	((Plecturocebus_donacophilus_REL:0.05108502	Pithecia_pithecia_REL:0.01173424):0.01158008	(((((Sapajus_apella_REL:0.00579128	Cebus_capucinus_imitator_REL:0.00515012):0.01490319	Saimiri_boliviensis_REL:0.02769057):0.01309031	Cebus_albifrons_REL:0.0):0.0115142	(Alouatta_palliata_REL:0.02648351	Ateles_geoffroyi_REL:0.02321095):0.00834458):0.00120742	(Saguinus_imperator_REL:0.01659035	(Callithrix_pygmaea_REL:0.00644753	Callithrix_jacchus_REL:0.01057405):0.01211124):0.02108649):0.00781132):0.03872152):0.01260644	homo_sapien_REL:0.00105651):0.06743506	Carlito_syrichta_REL:0.11426317):0.82670819):0.14647251):0.01769007	(((((((((((((((((Cercopithecus_mona_D:0.00581985	((((((((Semnopithecus_entellus_D:0.05358153	Gorilla_gorilla_gorilla_D:0.0101249):0.00306141	Pongo_abelii_D:0.00161629):0.00912504	Hylobates_moloch_D:0.00514816):0.00117958	Nomascus_leucogenys_D:0.000872):0.00630042	homo_sapien_D:0.00461441):0.00249315	Pan_paniscus_D:0.0):0.00151644	Pan_troglodytes_D:0.000462):0.01876709	Mandrillus_leucophaeus_D:0.00280032):0.000897):0.00369229	Chlorocebus_sabaeus_D:0.0):0.00244163	Macaca_fascicularis_D:0.00300538):0.000951	Macaca_mulatta_D:0.0):0.00307051	Allenopithecus_nigroviridis_D:0.00330323):0.00133165	Theropithecus_gelada_D:0.0):0.00144075	(Piliocolobus_tephrosceles_D:0.00258192	(Nasalis_larvatus_D:0.0	((Pygathrix_nemaeus_D:0.00145221	Colobus_angolensis_palliatus_D:0.00631396):0.00610374	Trachypithecus_francoisi_D:0.000840):0.00804324):0.00324994):0.00912881):0.000583	Cercopithecus_neglectus_D:0.00293645):0.000913	Papio_anubis_D:0.0):0.000608	Erythrocebus_patas_D:0.0053625):0.00143408	Macaca_nemestrina_D:0.000381):0.00185144	Mandrillus_sphinx_D:0.00179068):0.00264214	Cercocebus_atys_D:0.000136):0.00415766	Macaca_fuscata_D:0.000982):0.00921732	((((Plecturocebus_donacophilus_D:0.01782284	Ateles_geoffroyi_D:0.00769173):0.0058182	Alouatta_palliata_D:0.00840225):0.00437142	(((Saimiri_boliviensis_D:0.01157289	((Sapajus_apella_D:0.0034152	(Cebus_albifrons_D:0.000264	Cebus_capucinus_imitator_D:0.000189):0.000262):0.00528775	Aotus_nancymaae_D:0.01076506):0.00263484):0.00233796	Pithecia_pithecia_D:0.01152981):0.001506	(Saguinus_imperator_D:0.00956792	Callithrix_jacchus_D:0.00694206):0.00124802):0.00231045):0.00809824	Callithrix_pygmaea_D:0.00217494):0.03608353):0.00219482	Rhinopithecus_bieti_D:0.00737572):0.01702817	Carlito_syrichta_D:0.06303455):0.85264406):0.24363481	((((((Cebus_capucinus_imitator_C:0.0	Cebus_albifrons_C:0.0):0.00430107	Sapajus_apella_C:0.000715):0.01461685	((((Saguinus_imperator_C:0.01764525	Aotus_nancymaae_C:0.03099157):0.00329809	Callithrix_jacchus_C:0.01219061):0.00337776	Callithrix_pygmaea_C:0.00112385):0.01396427	(Alouatta_palliata_C:0.01176067	Ateles_geoffroyi_C:0.00821332):0.01003785):0.00428236):0.00277694	(Plecturocebus_donacophilus_C:0.01116171	Pithecia_pithecia_C:0.01228739):0.00131499):0.03549714	Carlito_syrichta_C:0.0959583):0.00495326	((((Cercopithecus_mona_C:0.00424481	(((((((((Mandrillus_sphinx_C:0.0	Allenopithecus_nigroviridis_C:0.00636038):0.00371042	Macaca_nemestrina_C:0.01709183):0.00161057	Papio_anubis_C:0.0):0.00265589	Mandrillus_leucophaeus_C:0.0):0.00219701	Cercocebus_atys_C:0.03980402):0.000636	((Piliocolobus_tephrosceles_C:0.000002	(((Trachypithecus_francoisi_C:0.0	Semnopithecus_entellus_C:0.01227134):0.00580602	Pygathrix_nemaeus_C:0.00195729):0.00278748	Colobus_angolensis_palliatus_C:0.0047018):0.00128815):0.00670614	Rhinopithecus_bieti_C:0.00254088):0.00938048):0.000500	Cercopithecus_neglectus_C:0.00794908):0.00105657	Theropithecus_gelada_C:0.00338569):0.00310161	((Macaca_mulatta_C:0.0	Macaca_fuscata_C:0.000854):0.000068	Macaca_fascicularis_C:0.00204475):0.0032163):0.00314538):0.00348525	((((((Nomascus_leucogenys_C:0.0	Hylobates_moloch_C:0.01569558):0.01437042	homo_sapien_C:0.00799104):0.00337848	Pan_troglodytes_C:0.000725):0.00531277	Pan_paniscus_C:0.0):0.00559876	Gorilla_gorilla_gorilla_C:0.000088):0.00359632	Pongo_abelii_C:0.01184779):0.0202018):0.00174102	Chlorocebus_sabaeus_C:0.00202348):0.005486	Erythrocebus_patas_C:0.0):0.02544944):0.58980098):0.82818146	(((((Saimiri_boliviensis_E:0.01146564	(Cebus_albifrons_E:0.0	(Alouatta_palliata_E:0.04491672	Cebus_capucinus_imitator_E:0.0):0.00958987):0.02009743):0.01867327	Aotus_nancymaae_E:0.00745387):0.0176878	Sapajus_apella_E:0.00527704):0.01858762	(Saguinus_imperator_E:0.00631173	(Callithrix_jacchus_E:0.00194345	Callithrix_pygmaea_E:0.00483132):0.01144277):0.00421393):0.01615858	Pithecia_pithecia_E:0.0043967):0.00794693):0.03100077	((((homo_sapien_E:0.00344821	(Pan_troglodytes_E:0.00246261	Pan_paniscus_E:0.0):0.00232017):0.00200651	Gorilla_gorilla_gorilla_E:0.00670532):0.01156242	Pongo_abelii_E:0.000905):0.0158342	(Hylobates_moloch_E:0.0	Nomascus_leucogenys_E:0.00296076):0.00929337):0.00378436):0.00170173	Carlito_syrichta_E:0.10284601):0.02397795	Colobus_angolensis_palliatus_E:0.00488882):0.00323878	Pygathrix_nemaeus_E:0.0):0.00288582	(Semnopithecus_entellus_E:0.00261477	Trachypithecus_francoisi_E:0.000466):0.00305843):0.00661708	Piliocolobus_tephrosceles_E:0.0027282):0.01040312	Rhinopithecus_bieti_E:0.0):0.02187684	Mandrillus_leucophaeus_E:0.0037993):0.00484446	Cercopithecus_mona_E:0.00168009):0.00243785	Cercopithecus_neglectus_E:0.00416547):0.0043608	Theropithecus_gelada_E:0.0):0.00190276	Mandrillus_sphinx_E:0.00210193):0.00173718	Papio_anubis_E:0.00199197):0.00352042	(Macaca_fuscata_E:0.000188	Macaca_mulatta_E:0.000771):0.00167063):0.000462	Macaca_fascicularis_E:0.000229):0.00320133	(Chlorocebus_sabaeus_E:0.00415455	'Allen's_swamp_monkey_E':0.000171):0.000526):0.00273727	Macaca_nemestrina_E:0.00490074	Cercocebus_atys_E:0.000883);
((((((((((((((((((((((((((((Cercocebus_atys_A:0.0	Papio_anubis_A:0.00791128):0.00736157	(Mandrillus_sphinx_A:0.00615834	Theropithecus_gelada_A:0.000421):0.000589):0.000429	((Macaca_fascicularis_A:0.000751	(Macaca_mulatta_A:0.000778	Macaca_fuscata_A:0.000379):0.000408):0.000759	Macaca_nemestrina_A:0.00388073):0.0021161):0.0040891	(Cercopithecus_mona_A:0.00380232	(Cercopithecus_neglectus_A:0.00401806	(Chlorocebus_sabaeus_A:0.00721347	Erythrocebus_patas_A:0.00690803):0.000960):0.00223323):0.00305662):0.000645	Allenopithecus_nigroviridis_A:0.00657565):0.00201126	((Pygathrix_nemaeus_A:0.00385782	((Semnopithecus_entellus_A:0.000818	Trachypithecus_francoisi_A:0.000339):0.00269218	Rhinopithecus_bieti_A:0.00743215):0.000009):0.000886	(Piliocolobus_tephrosceles_A:0.00255001	Colobus_angolensis_palliatus_A:0.00652695):0.00135456):0.0036963):0.00795415	((((Gorilla_gorilla_gorilla_A:0.00606629	(Pan_paniscus_A:0.0022913	homo_sapien_A:0.00311485):0.000473):0.000895	Pan_troglodytes_A:0.00229493):0.00951893	Pongo_abelii_A:0.01540253):0.00169039	(Hylobates_moloch_A:0.00308036	Nomascus_leucogenys_A:0.00428959):0.00957924):0.00744039):0.01572755	(((((Plecturocebus_donacophilus_A:0.04318327	Saguinus_imperator_A:0.000977):0.00789639	(Ateles_geoffroyi_A:0.03566805	Alouatta_palliata_A:0.0):0.02050953):0.01398754	(Callithrix_jacchus_A:0.00773813	Callithrix_pygmaea_A:0.00512207):0.00868009):0.00417552	Pithecia_pithecia_A:0.01549623):0.00199787	(Saimiri_boliviensis_A:0.02106911	(Sapajus_apella_A:0.00334522	(Cebus_albifrons_A:0.03750822	Cebus_capucinus_imitator_A:0.00584972):0.000442):0.02597268):0.00330196):0.02554562):0.01793595	Carlito_syrichta_A:0.16372677):0.20937691	((((((((((((Allenopithecus_nigroviridis_REL:0.00512284	Erythrocebus_patas_REL:0.01076663):0.00972551	(((Semnopithecus_entellus_REL:0.0	(Colobus_angolensis_palliatus_REL:0.0	Nasalis_larvatus_REL:0.06699735):0.00395308):0.00751303	Piliocolobus_tephrosceles_REL:0.0):0.00645931	(Pongo_abelii_REL:0.00761951	((Pan_troglodytes_REL:0.01821974	Pan_paniscus_REL:0.0):0.0054464	homo_sapien_REL:0.00884622):0.00756671):0.01985572):0.00297493):0.00348785	Macaca_fuscata_REL:0.00367563):0.00163263	Macaca_mulatta_REL:0.0):0.00142335	Macaca_fascicularis_REL:0.0):0.00147266	Macaca_nemestrina_REL:0.000505):0.00695079	((Theropithecus_gelada_REL:0.00228204	((Cercocebus_atys_REL:0.00565173	Mandrillus_sphinx_REL:0.0):0.00501224	Mandrillus_leucophaeus_REL:0.0):0.00364128):0.00168555	Papio_anubis_REL:0.0):0.00267113):0.00566716	((Cercopithecus_neglectus_REL:0.00188916	Cercopithecus_mona_REL:0.00205563):0.00243276	Chlorocebus_sabaeus_REL:0.00551932):0.000979):0.01026475	(Trachypithecus_francoisi_REL:0.0	Rhinopithecus_bieti_REL:0.01915204):0.011751):0.0158798	(Nomascus_leucogenys_REL:0.0035848	Hylobates_moloch_REL:0.00729883):0.01144613):0.05336255	((((((((Pithecia_pithecia_REL:0.01892249	Plecturocebus_donacophilus_REL:0.02803253):0.0098891	Saimiri_boliviensis_REL:0.02226239):0.00423652	Ateles_geoffroyi_REL:0.01741232):0.01447633	Saguinus_imperator_REL:0.01202811):0.00768379	(Cebus_capucinus_imitator_REL:0.00125923	(Cebus_albifrons_REL:0.0	Sapajus_apella_REL:0.01159205):0.00345999):0.01382708):0.03685394	Alouatta_palliata_REL:0.0):0.03059429	Callithrix_jacchus_REL:0.00523517):0.0060551	Callithrix_pygmaea_REL:0.0):0.03827748):0.0230481	Carlito_syrichta_REL:0.12270344):0.72000756):0.14052669	((((((Gorilla_gorilla_gorilla_D:0.00455011	((Nomascus_leucogenys_D:0.0	Hylobates_moloch_D:0.00992099):0.00391829	Pongo_abelii_D:0.01136169):0.00315711):0.0014275	homo_sapien_D:0.00338773):0.0037769	Pan_paniscus_D:0.0):0.0013955	Pan_troglodytes_D:0.000879):0.00780313	((((((((Ateles_geoffroyi_D:0.00946413	Alouatta_palliata_D:0.01732031):0.00305137	((Sapajus_apella_D:0.00442175	Cebus_capucinus_imitator_D:0.0):0.000887	Cebus_albifrons_D:0.0):0.01311229):0.00243874	Pithecia_pithecia_D:0.01035943):0.00279217	Plecturocebus_donacophilus_D:0.01116673):0.00623311	Aotus_nancymaae_D:0.0050793):0.00150267	(Saguinus_imperator_D:0.00965105	(Callithrix_pygmaea_D:0.00752026	Callithrix_jacchus_D:0.00241699):0.00531456):0.00610414):0.00445587	Saimiri_boliviensis_D:0.01471202):0.02595375	Carlito_syrichta_D:0.05284672):0.00460496):0.00332165	(((((((Colobus_angolensis_palliatus_D:0.00511347	((Semnopithecus_entellus_D:0.05039398	Rhinopithecus_bieti_D:0.0010673):0.00558866	Pygathrix_nemaeus_D:0.0):0.00207613):0.00467158	Piliocolobus_tephrosceles_D:0.0):0.00363106	Nasalis_larvatus_D:0.00117502):0.00291496	Trachypithecus_francoisi_D:0.00630935):0.0129371	((((((((((Macaca_mulatta_D:0.00555054	Mandrillus_sphinx_D:0.00210622):0.000258	Cercopithecus_mona_D:0.00592217):0.000945	Mandrillus_leucophaeus_D:0.000845):0.0025296	Allenopithecus_nigroviridis_D:0.00306283):0.00308101	Cercopithecus_neglectus_D:0.00263443):0.00243207	Papio_anubis_D:0.000554):0.00190368	Theropithecus_gelada_D:0.0):0.000907	Macaca_nemestrina_D:0.00133604):0.000502	Chlorocebus_sabaeus_D:0.00218259):0.000683	(Macaca_fuscata_D:0.000149	Macaca_fascicularis_D:0.00119676):0.00297903):0.000585):0.00143306	Cercocebus_atys_D:0.00228555):0.00141909	Erythrocebus_patas_D:0.00142983):0.01030728):0.90565286):0.0	(((((((silvery_gibbon_B:0.00606464	northern_whitecheeked_gibbon_B:0.00161579):0.01170467	Sumatran_organutan_B:0.01409704):0.0032059	(((pygmy_chimpanzee_B:0.00382213	chimpanzee_B:0.00251377):0.00850433	Human_B:0.0):0.00542212	western_lowland_gorilla_B:0.000396):0.00577588):0.00475333	(((((((((drill_B:0.00151513	mandrill_B:0.00166352):0.000145	sooty_mangabey_B:0.000477):0.000172	gelada_B:0.000738):0.000810	((red_guenon_B:0.00163536	green_monkey_B:0.00282327):0.00124187	(De_Brazzas_monkey_B:0.00273948	Mona_monkey_B:0.00107611):0.00250847):0.00189773):0.000970	olive_baboon_B:0.00178301):0.0019902	Allens_swamp_monkey_B:0.00788486):0.000790	((crabeating_macaque_B:0.00396295	Japanese_macaque_B:0.0):0.00125893	pigtailed_macaque_B:0.000650):0.00232345):0.00118646	Rhesus_monkey_B:0.00660676):0.00140071	(((Angolan_colobus_B:0.0035225	Ugandan_red_Colobus_B:0.00285786):0.00365522	(proboscis_monkey_B:0.000833	(Francoiss_langur_B:0.00102441	(Hanuman_langur_B:0.00106111	black_snubnosed_monkey_B:0.01047066):0.000540):0.00154783):0.00121369):0.00169812	Red_shanked_douc_langur_B:0.00492635):0.00571674):0.01090152):0.02017366	((((((((((whitefronted_capuchin_B:0.00330414	Tufted_capuchin_B:0.0):0.00399164	whitefaced_sapajou_B:0.0):0.01039226	tamarin_B:0.01142669):0.000946	Bolivian_squirrel_monkey_B:0.01036091):0.00275259	(pygmy_marmoset_B:0.0	whitetuftedear_marmoset_B:0.0086325):0.0099389):0.00126576	mantled_howler_monkey_B:0.01550761):0.00203906	whitefaced_saki_B:0.01679354):0.00217074	Mas_night_monkey_B:0.00800685):0.00241195	blackhanded_spider_monkey_B:0.00621139):0.00759372	Bolivian_titi_B:0.01159409):0.00930756):0.03575078	tarsier_B:0.07956191):0.55608248	Mussel_IL17R:0.7681575):0.26087659):0.1819786	(((((((((Pan_paniscus_C:0.0	(homo_sapien_C:0.00704958	Pan_troglodytes_C:0.0099106):0.00475187):0.00537922	Gorilla_gorilla_gorilla_C:0.000807):0.0058637	(Hylobates_moloch_C:0.00425156	Nomascus_leucogenys_C:0.000481):0.00795092):0.00263886	Pongo_abelii_C:0.01035931):0.00369977	((((((Cebus_capucinus_imitator_C:0.0	Cebus_albifrons_C:0.0):0.00139859	Sapajus_apella_C:0.0050532):0.0099466	((((Callithrix_jacchus_C:0.01765152	Callithrix_pygmaea_C:0.0):0.01277383	Ateles_geoffroyi_C:0.01300972):0.00347233	Alouatta_palliata_C:0.00929939):0.00642611	Saguinus_imperator_C:0.00936903):0.00479499):0.00238453	Pithecia_pithecia_C:0.0123089):0.0085676	Plecturocebus_donacophilus_C:0.0070361):0.00882082	Aotus_nancymaae_C:0.0229825):0.04940753):0.00484047	((((((((((((Trachypithecus_francoisi_C:0.00229441	Semnopithecus_entellus_C:0.000563):0.00339214	Pygathrix_nemaeus_C:0.0):0.00361527	(Macaca_nemestrina_C:0.01365103	Cercocebus_atys_C:0.04915775):0.01313439):0.000753	Rhinopithecus_bieti_C:0.0):0.00390362	Piliocolobus_tephrosceles_C:0.000908):0.0015587	Colobus_angolensis_palliatus_C:0.00624721):0.01003564	((Cercopithecus_mona_C:0.000666	Cercopithecus_neglectus_C:0.00623702):0.00497003	Chlorocebus_sabaeus_C:0.00176474):0.00153588):0.000469	Erythrocebus_patas_C:0.00211972):0.00160313	(Mandrillus_leucophaeus_C:0.00191729	Mandrillus_sphinx_C:0.0):0.00198781):0.000843	(Macaca_mulatta_C:0.0	Macaca_fascicularis_C:0.000566):0.0017107):0.000897	Allenopithecus_nigroviridis_C:0.00392087):0.01127898	Macaca_fuscata_C:0.0):0.00816506):0.01026499	Papio_anubis_C:0.0):0.01037047	Theropithecus_gelada_C:0.0):0.02329287	Carlito_syrichta_C:0.13563683):0.70889635):0.83731589	Carlito_syrichta_E:0.09842603):0.00558896	(Aotus_nancymaae_E:0.01738488	((((((Saimiri_boliviensis_E:0.05085972	Alouatta_palliata_E:0.0):0.0235535	Cebus_capucinus_imitator_E:0.0):0.00411536	Cebus_albifrons_E:0.0):0.00302286	Sapajus_apella_E:0.00152416):0.01822016	((Callithrix_jacchus_E:0.00293649	Callithrix_pygmaea_E:0.00613473):0.000513	Saguinus_imperator_E:0.01490661):0.01233224):0.0042185	Pithecia_pithecia_E:0.01400866):0.00351045):0.03230292):0.01875545	((((Pan_paniscus_E:0.0	Pan_troglodytes_E:0.00664458):0.00920488	Gorilla_gorilla_gorilla_E:0.00319683):0.00500696	homo_sapien_E:0.0010549):0.01121938	Pongo_abelii_E:0.00649996):0.00918026):0.00843985	Nomascus_leucogenys_E:0.00121575):0.000453	Hylobates_moloch_E:0.000682):0.0280977	Mandrillus_leucophaeus_E:0.0):0.00923086	Colobus_angolensis_palliatus_E:0.0):0.01486613	Theropithecus_gelada_E:0.0):0.01526191	Semnopithecus_entellus_E:0.0):0.01673953	Rhinopithecus_bieti_E:0.02870893):0.00696097	(Cercopithecus_mona_E:0.0033272	Cercopithecus_neglectus_E:0.00334744):0.000351):0.00184412	((Macaca_mulatta_E:0.000140	Macaca_fuscata_E:0.000810):0.000855	Macaca_fascicularis_E:0.000472):0.00183142):0.000666	((((Macaca_nemestrina_E:0.00654755	(Chlorocebus_sabaeus_E:0.00654077	'Allen's_swamp_monkey_E':0.00204921):0.00133484):0.00170321	Papio_anubis_E:0.00154991):0.000561	Mandrillus_sphinx_E:0.000054):0.000476	Cercocebus_atys_E:0.000867):0.0029068):0.0062849	Piliocolobus_tephrosceles_E:0.00300291):0.00431701	Pygathrix_nemaeus_E:0.00669137	Trachypithecus_francoisi_E:0.00338444);
((((((((((((((((((((gelada_B:0.000641	mandrill_B:0.00128285):0.0	sooty_mangabey_B:0.000642):0.000007	drill_B:0.00191922):0.000053	((((Ugandan_red_Colobus_B:0.00477092	Angolan_colobus_B:0.00365475):0.00393205	(((Hanuman_langur_B:0.00452046	Francoiss_langur_B:0.000658):0.0017719	proboscis_monkey_B:0.000807):0.000093	(Red_shanked_douc_langur_B:0.00432357	black_snubnosed_monkey_B:0.0086786):0.000510):0.00366074):0.00710466	((Japanese_macaque_B:0.0	pigtailed_macaque_B:0.00517525):0.000036	(Rhesus_monkey_B:0.00470401	crabeating_macaque_B:0.00180084):0.00132092):0.00145746):0.00143965	(((green_monkey_B:0.00205775	red_guenon_B:0.00115594):0.00150332	(Mona_monkey_B:0.00193543	De_Brazzas_monkey_B:0.00128001):0.00351336):0.00133456	Allens_swamp_monkey_B:0.01261945):0.00216929):0.000340):0.000308	olive_baboon_B:0.00354024):0.00716684	((((chimpanzee_B:0.000566	pygmy_chimpanzee_B:0.00327558):0.00189133	Human_B:0.000732):0.00128639	western_lowland_gorilla_B:0.00445646):0.00465506	((silvery_gibbon_B:0.00590012	northern_whitecheeked_gibbon_B:0.00371012):0.00907175	Sumatran_organutan_B:0.01297216):0.000596):0.00801554):0.00703294	((((whitefaced_saki_B:0.01686246	Bolivian_titi_B:0.01366006):0.00276556	(((((whitefronted_capuchin_B:0.0	whitefaced_sapajou_B:0.000881):0.00179765	Tufted_capuchin_B:0.00385777):0.00567275	Bolivian_squirrel_monkey_B:0.0150349):0.00272359	tamarin_B:0.01294239):0.00203816	Mas_night_monkey_B:0.00695523):0.00129533):0.00158788	(mantled_howler_monkey_B:0.00606165	blackhanded_spider_monkey_B:0.00953176):0.00492446):0.00147626	(whitetuftedear_marmoset_B:0.00582377	pygmy_marmoset_B:0.00451023):0.01364767):0.02103422):0.05417218	tarsier_B:0.05100744):0.67332734	(((((((((((((Macaca_fuscata_A:0.0	(Macaca_fascicularis_A:0.00146057	Macaca_nemestrina_A:0.00399615):0.00330123):0.00238892	Mandrillus_sphinx_A:0.00708603):0.00109301	Macaca_mulatta_A:0.0):0.00259737	Cercocebus_atys_A:0.00216489):0.00221049	(((((Theropithecus_gelada_A:0.0	Papio_anubis_A:0.03000424):0.01047708	Chlorocebus_sabaeus_A:0.00521588):0.00552394	Erythrocebus_patas_A:0.0019425):0.00748858	Cercopithecus_mona_A:0.00176999):0.00333958	Cercopithecus_neglectus_A:0.00252015):0.00473713):0.00153026	Allenopithecus_nigroviridis_A:0.0042159):0.0075987	Piliocolobus_tephrosceles_A:0.00731449):0.000959	((Pygathrix_nemaeus_A:0.00428013	Rhinopithecus_bieti_A:0.00765664):0.00105309	(Semnopithecus_entellus_A:0.00339101	Trachypithecus_francoisi_A:0.000113):0.00207615):0.00464574):0.0129518	Colobus_angolensis_palliatus_A:0.0):0.0122105	((((Pan_troglodytes_A:0.000223	Pan_paniscus_A:0.00328005):0.00254178	homo_sapien_A:0.00203326):0.00181382	Gorilla_gorilla_gorilla_A:0.00692448):0.01649144	Pongo_abelii_A:0.00419384):0.01246473):0.0067025	(Hylobates_moloch_A:0.00820235	Nomascus_leucogenys_A:0.000811):0.00841835):0.04603985	((((((Callithrix_jacchus_A:0.00495422	Callithrix_pygmaea_A:0.00526327):0.0303934	Saimiri_boliviensis_A:0.01986081):0.00459681	((Cebus_albifrons_A:0.03258277	(Ateles_geoffroyi_A:0.02990014	Plecturocebus_donacophilus_A:0.0453831):0.00712952):0.02561052	(Sapajus_apella_A:0.00712071	Cebus_capucinus_imitator_A:0.00229168):0.00722112):0.01144916):0.01501663	Pithecia_pithecia_A:0.00911709):0.04802125	Alouatta_palliata_A:0.0):0.02897508	Saguinus_imperator_A:0.0):0.01756827):0.05877035	Carlito_syrichta_A:0.14128008):0.28789534):0.07981456	(((((((((((((Mandrillus_leucophaeus_C:0.0	(((((Macaca_mulatta_C:0.0	((Cercocebus_atys_C:0.03140999	Semnopithecus_entellus_C:0.02740827):0.01240397	Macaca_nemestrina_C:0.00123296):0.0287875):0.00631894	Allenopithecus_nigroviridis_C:0.0):0.00351906	Papio_anubis_C:0.000008):0.00418324	Mandrillus_sphinx_C:0.0):0.000907	Cercopithecus_neglectus_C:0.00165422):0.000655):0.00274579	Chlorocebus_sabaeus_C:0.00368707):0.00134975	Macaca_fascicularis_C:0.0):0.00150677	((((Rhinopithecus_bieti_C:0.00176724	Pygathrix_nemaeus_C:0.000792):0.00362146	Trachypithecus_francoisi_C:0.0):0.00221948	Piliocolobus_tephrosceles_C:0.00235637):0.00340972	Colobus_angolensis_palliatus_C:0.0):0.00662344):0.000426	Erythrocebus_patas_C:0.00209175):0.00227013	Macaca_fuscata_C:0.00145001):0.00602676	Cercopithecus_mona_C:0.0):0.01900421	((Pan_paniscus_C:0.000125	Pan_troglodytes_C:0.00200912):0.00360058	Pongo_abelii_C:0.01515773):0.00704854):0.00292242	homo_sapien_C:0.000818):0.00537807	(Hylobates_moloch_C:0.0	Nomascus_leucogenys_C:0.00637925):0.00857986):0.00703296	Gorilla_gorilla_gorilla_C:0.0):0.00518122	((((((Cebus_albifrons_C:0.0	(Cebus_capucinus_imitator_C:0.0	Sapajus_apella_C:0.00809162):0.00173984):0.0111696	((((Aotus_nancymaae_C:0.0363291	Saguinus_imperator_C:0.0165578):0.00701701	Callithrix_jacchus_C:0.0034482):0.01043404	Callithrix_pygmaea_C:0.0):0.00649946	Plecturocebus_donacophilus_C:0.02386218):0.00577742):0.00774518	Pithecia_pithecia_C:0.00229279):0.01368585	Alouatta_palliata_C:0.00970658):0.00301675	Ateles_geoffroyi_C:0.00634591):0.02688954	Carlito_syrichta_C:0.10935558):0.02270083):0.0320377	Theropithecus_gelada_C:0.0):0.81900656):0.06693211	((((((Pongo_abelii_E:0.00491176	(homo_sapien_E:0.0	(Gorilla_gorilla_gorilla_E:0.000742	(Pan_troglodytes_E:0.00154363	Pan_paniscus_E:0.00269917):0.00862878):0.01037721):0.01121022):0.01151832	(Hylobates_moloch_E:0.000561	Nomascus_leucogenys_E:0.0027378):0.01172645):0.00504802	((((((Trachypithecus_francoisi_E:0.00424246	Semnopithecus_entellus_E:0.000519):0.00600944	(((((('Allen's_swamp_monkey_E':0.00338824	((((Macaca_mulatta_E:0.0	Macaca_fuscata_E:0.00114796):0.000945	Macaca_fascicularis_E:0.000945):0.000590	Macaca_nemestrina_E:0.000816):0.00276967	Chlorocebus_sabaeus_E:0.00494348):0.0012152):0.00106607	Papio_anubis_E:0.00114486):0.000162	Mandrillus_sphinx_E:0.00260101):0.00142864	Cercocebus_atys_E:0.0):0.00200139	(Cercopithecus_mona_E:0.00505733	Cercopithecus_neglectus_E:0.00587246):0.00177656):0.0065484	(Pygathrix_nemaeus_E:0.00273817	Piliocolobus_tephrosceles_E:0.0063139):0.00116371):0.00146142):0.01171591	Rhinopithecus_bieti_E:0.02089557):0.00507825	Theropithecus_gelada_E:0.0):0.00501617	Mandrillus_leucophaeus_E:0.0):0.00904616	Colobus_angolensis_palliatus_E:0.00146195):0.01397624):0.01964604	(((((Sapajus_apella_E:0.0	(Cebus_albifrons_E:0.000532	Cebus_capucinus_imitator_E:0.000413):0.01073459):0.00770359	(((Callithrix_pygmaea_E:0.000796	Callithrix_jacchus_E:0.0058559):0.0141728	Saguinus_imperator_E:0.0046732):0.00904562	Saimiri_boliviensis_E:0.02050399):0.00108706):0.00498	Pithecia_pithecia_E:0.01351056):0.00108757	Alouatta_palliata_E:0.00549612):0.0030726	Aotus_nancymaae_E:0.01885682):0.01461696):0.04127991	Carlito_syrichta_E:0.0778202):0.86436172	Mussel_IL17R:0.83621751):0.06390385):0.08636441	(((((((Callithrix_jacchus_D:0.00178959	Callithrix_pygmaea_D:0.00458863):0.00904717	Saguinus_imperator_D:0.00782467):0.000810	((Cebus_capucinus_imitator_D:0.000064	(Sapajus_apella_D:0.00514767	Cebus_albifrons_D:0.0):0.000846):0.00658964	Saimiri_boliviensis_D:0.00985238):0.00262985):0.00249073	Aotus_nancymaae_D:0.00941221):0.00136214	((Pithecia_pithecia_D:0.00850601	Plecturocebus_donacophilus_D:0.01039789):0.00285399	(Alouatta_palliata_D:0.01013091	Ateles_geoffroyi_D:0.01013723):0.00347978):0.00101012):0.01267395	((((((Gorilla_gorilla_gorilla_D:0.00491055	homo_sapien_D:0.00146035):0.00146672	(Pan_paniscus_D:0.000451	Pan_troglodytes_D:0.000909):0.000737):0.00457293	Pongo_abelii_D:0.00602519):0.0014954	(Nomascus_leucogenys_D:0.0032097	Hylobates_moloch_D:0.00914045):0.00649073):0.01044379	(((((((Macaca_fascicularis_D:0.0012847	Macaca_fuscata_D:0.000525):0.000177	Macaca_mulatta_D:0.000055):0.00431596	(Erythrocebus_patas_D:0.00213143	((Allenopithecus_nigroviridis_D:0.00528252	(Macaca_nemestrina_D:0.000996	(Papio_anubis_D:0.0	Theropithecus_gelada_D:0.000549):0.000362):0.000495):0.000298	Cercocebus_atys_D:0.00287644):0.000230):0.000675):0.000556	Chlorocebus_sabaeus_D:0.000464):0.0015353	Mandrillus_sphinx_D:0.000765):0.00127212	(Cercopithecus_neglectus_D:0.00142857	Cercopithecus_mona_D:0.00356151):0.00513726):0.000362	Mandrillus_leucophaeus_D:0.00116184):0.00258078):0.00109366	(((Colobus_angolensis_palliatus_D:0.00413926	Piliocolobus_tephrosceles_D:0.00548259):0.0014402	(((Semnopithecus_entellus_D:0.05629581	Trachypithecus_francoisi_D:0.000988):0.00520372	Pygathrix_nemaeus_D:0.00439333):0.000885	Nasalis_larvatus_D:0.000271):0.00160623):0.000898	Rhinopithecus_bieti_D:0.000530):0.01432175):0.00663693):0.02204707	Carlito_syrichta_D:0.05275169):0.89616832):0.86593453	Carlito_syrichta_REL:0.12602882):0.05359038	((((((((((Macaca_mulatta_REL:0.0	(Macaca_fuscata_REL:0.0	((Papio_anubis_REL:0.0	Theropithecus_gelada_REL:0.00728213):0.00926807	Macaca_fascicularis_REL:0.0):0.00161805):0.000813):0.00134304	Macaca_nemestrina_REL:0.000675):0.00220752	Cercocebus_atys_REL:0.00217029):0.00394329	((Allenopithecus_nigroviridis_REL:0.00618802	(Erythrocebus_patas_REL:0.0	Chlorocebus_sabaeus_REL:0.00786035):0.000920):0.00383358	(Cercopithecus_neglectus_REL:0.00632681	Cercopithecus_mona_REL:0.00382582):0.0031725):0.00522808):0.0049391	(Semnopithecus_entellus_REL:0.00169936	Piliocolobus_tephrosceles_REL:0.0053765):0.00552837):0.0028656	Colobus_angolensis_palliatus_REL:0.000963):0.00800121	(Rhinopithecus_bieti_REL:0.0	Trachypithecus_francoisi_REL:0.02494393):0.01097842):0.00745714	Nasalis_larvatus_REL:0.04369088):0.00839969	(((homo_sapien_REL:0.0	(Pongo_abelii_REL:0.00968417	(Pan_paniscus_REL:0.0	Pan_troglodytes_REL:0.01983263):0.009541):0.00951282):0.00950358	Hylobates_moloch_REL:0.00831284):0.00730445	Nomascus_leucogenys_REL:0.0):0.02271598):0.00213698	(Mandrillus_leucophaeus_REL:0.000155	Mandrillus_sphinx_REL:0.0045188):0.00638829):0.01414822):0.06065487	((Callithrix_jacchus_REL:0.00426746	Callithrix_pygmaea_REL:0.00380936):0.01954315	Saguinus_imperator_REL:0.0105789):0.00563052):0.01352139	Alouatta_palliata_REL:0.01635852):0.00707986	(Ateles_geoffroyi_REL:0.01995911	(Pithecia_pithecia_REL:0.02079727	Plecturocebus_donacophilus_REL:0.02413716):0.00381276):0.00429034):0.00179309	Saimiri_boliviensis_REL:0.01633437):0.01249367	Sapajus_apella_REL:0.00637271):0.0027313	Cebus_capucinus_imitator_REL:0.00146492	Cebus_albifrons_REL:0.0);
(((((((((((((((((((((olive_baboon_B:0.00510505	((((De_Brazzas_monkey_B:0.00193811	Mona_monkey_B:0.0):0.00388212	(green_monkey_B:0.00182368	red_guenon_B:0.000101):0.000539):0.00126044	Allens_swamp_monkey_B:0.00976281):0.00474043	gelada_B:0.00259642):0.000021):0.000148	mandrill_B:0.00112978):0.000404	(drill_B:0.00115662	sooty_mangabey_B:0.000765):0.000657):0.00154063	((Rhesus_monkey_B:0.00693416	crabeating_macaque_B:0.00273213):0.00121558	(pigtailed_macaque_B:0.002585	Japanese_macaque_B:0.0):0.000297):0.00492038):0.00100644	(((((black_snubnosed_monkey_B:0.00523756	Hanuman_langur_B:0.00251449):0.000555	Francoiss_langur_B:0.000950):0.000754	proboscis_monkey_B:0.00274749):0.000476	Red_shanked_douc_langur_B:0.00659415):0.00739968	(Ugandan_red_Colobus_B:0.00610809	Angolan_colobus_B:0.0075178):0.00211172):0.00675188):0.01118579	((silvery_gibbon_B:0.0020691	northern_whitecheeked_gibbon_B:0.00309588):0.00676038	(((chimpanzee_B:0.00386016	pygmy_chimpanzee_B:0.00255019):0.00558317	(Human_B:0.0	western_lowland_gorilla_B:0.00258098):0.000245):0.00724556	Sumatran_organutan_B:0.01203703):0.000818):0.00437664):0.01073409	(((Mas_night_monkey_B:0.01276213	((tamarin_B:0.01546422	(pygmy_marmoset_B:0.0043754	whitetuftedear_marmoset_B:0.0046653):0.00880674):0.0025116	(((whitefronted_capuchin_B:0.000434	whitefaced_sapajou_B:0.0):0.00349455	Tufted_capuchin_B:0.00220994):0.01427823	Bolivian_squirrel_monkey_B:0.01227109):0.00114394):0.00118723):0.00323433	(blackhanded_spider_monkey_B:0.00824239	mantled_howler_monkey_B:0.01134731):0.00356567):0.000666	(whitefaced_saki_B:0.01448327	Bolivian_titi_B:0.01551891):0.00510875):0.02471484):0.02132623	tarsier_B:0.09529079):0.5996975	Mussel_IL17R:0.84465182):0.09151247	((((((((((((((((((Chlorocebus_sabaeus_A:0.00670535	Papio_anubis_A:0.0223891):0.00729449	Macaca_nemestrina_A:0.00423439):0.00811835	Macaca_fascicularis_A:0.0):0.00429412	Macaca_fuscata_A:0.0):0.0036876	Macaca_mulatta_A:0.0):0.0026753	Theropithecus_gelada_A:0.0016899):0.00315319	(Cercopithecus_mona_A:0.00491903	Cercopithecus_neglectus_A:0.00553562):0.00484757):0.00143077	Allenopithecus_nigroviridis_A:0.00594852):0.00313641	Mandrillus_sphinx_A:0.00194965):0.00810734	Piliocolobus_tephrosceles_A:0.008037):0.000500	(Rhinopithecus_bieti_A:0.00484718	(Trachypithecus_francoisi_A:0.000654	Semnopithecus_entellus_A:0.0020409):0.00424386):0.00173876):0.00416843	Erythrocebus_patas_A:0.00886255):0.0031498	(((((((Saguinus_imperator_A:0.0	((Cebus_albifrons_A:0.03214015	(Ateles_geoffroyi_A:0.03703563	Plecturocebus_donacophilus_A:0.04571534):0.00462967):0.02642348	Alouatta_palliata_A:0.0):0.03659667):0.01852963	(Sapajus_apella_A:0.00257077	Cebus_capucinus_imitator_A:0.00829845):0.00657744):0.01270227	Saimiri_boliviensis_A:0.02324236):0.00923797	(Callithrix_pygmaea_A:0.00695132	Callithrix_jacchus_A:0.0043342):0.00779443):0.01117357	Pithecia_pithecia_A:0.00911031):0.04268533	((((Pan_paniscus_A:0.0050447	Pan_troglodytes_A:0.0):0.00250483	homo_sapien_A:0.0):0.00397862	Gorilla_gorilla_gorilla_A:0.00260389):0.01773633	Pongo_abelii_A:0.00893105):0.006649):0.00265542	(Nomascus_leucogenys_A:0.00605815	Hylobates_moloch_A:0.00207297):0.00780494):0.00714306):0.00164297	Cercocebus_atys_A:0.00460024):0.00619279	Colobus_angolensis_palliatus_A:0.00365829):0.00381595	Pygathrix_nemaeus_A:0.00338708):0.02682196	Carlito_syrichta_A:0.16599205):0.23897008	(((((Mandrillus_leucophaeus_D:0.00175359	(((((((((((((Cercopithecus_neglectus_D:0.00498989	(((Semnopithecus_entellus_D:0.06122356	Pygathrix_nemaeus_D:0.0):0.00799752	Colobus_angolensis_palliatus_D:0.0):0.01717938	Nasalis_larvatus_D:0.0):0.0091143):0.00358103	Cercopithecus_mona_D:0.0):0.00306438	Chlorocebus_sabaeus_D:0.00259429):0.000711	Papio_anubis_D:0.000724):0.000888	Macaca_nemestrina_D:0.00174951):0.000657	((Macaca_fascicularis_D:0.00253038	Macaca_fuscata_D:0.0):0.000525	Macaca_mulatta_D:0.0):0.00359277):0.000365	Cercocebus_atys_D:0.00367588):0.000352	Theropithecus_gelada_D:0.000066):0.00253492	Erythrocebus_patas_D:0.000586):0.00262323	Allenopithecus_nigroviridis_D:0.00187427):0.00134525	Mandrillus_sphinx_D:0.00221407):0.00571042	(Rhinopithecus_bieti_D:0.00151782	Trachypithecus_francoisi_D:0.00733341):0.00530781):0.00229505	Piliocolobus_tephrosceles_D:0.000364):0.00964918):0.00705866	((((homo_sapien_D:0.0	(Pan_troglodytes_D:0.0	Pan_paniscus_D:0.00255645):0.01317971):0.00557655	Gorilla_gorilla_gorilla_D:0.00140547):0.00301992	(Nomascus_leucogenys_D:0.000980	Hylobates_moloch_D:0.0087752):0.01165853):0.00168598	Pongo_abelii_D:0.01103954):0.0120791):0.00886226	((((((Callithrix_jacchus_D:0.00760969	Callithrix_pygmaea_D:0.0):0.00499409	Saguinus_imperator_D:0.01283113):0.00377506	((Pithecia_pithecia_D:0.0	Plecturocebus_donacophilus_D:0.02646421):0.0123109	Aotus_nancymaae_D:0.00206674):0.01012958):0.00484862	Saimiri_boliviensis_D:0.01053418):0.00430132	(Cebus_capucinus_imitator_D:0.0	(Cebus_albifrons_D:0.0	Sapajus_apella_D:0.00602593):0.000710):0.0021796):0.0103991	(Alouatta_palliata_D:0.01128448	Ateles_geoffroyi_D:0.01546325):0.000851):0.01384291):0.02314764	Carlito_syrichta_D:0.04410022):0.84326894	((((((((Chlorocebus_sabaeus_REL:0.00210613	Allenopithecus_nigroviridis_REL:0.00585718):0.00249027	Erythrocebus_patas_REL:0.00443633):0.000916	((((Macaca_fuscata_REL:0.0	(Macaca_mulatta_REL:0.0	Macaca_fascicularis_REL:0.0):0.0):0.000455	Macaca_nemestrina_REL:0.000535):0.0031476	((Papio_anubis_REL:0.00194757	Theropithecus_gelada_REL:0.00301845):0.00738033	Cercocebus_atys_REL:0.0):0.00343326):0.00699551	(Cercopithecus_mona_REL:0.0044724	Cercopithecus_neglectus_REL:0.0):0.00596453):0.00105015):0.00871197	(((((((((Pongo_abelii_REL:0.00815032	((Pan_paniscus_REL:0.0	Pan_troglodytes_REL:0.00871548):0.00406011	homo_sapien_REL:0.00696264):0.00454808):0.00896941	Hylobates_moloch_REL:0.00366239):0.000101	Nomascus_leucogenys_REL:0.00133463):0.0344603	Trachypithecus_francoisi_REL:0.01076848):0.00208925	Rhinopithecus_bieti_REL:0.00343416):0.00329687	Semnopithecus_entellus_REL:0.00299617):0.00167239	Nasalis_larvatus_REL:0.04280902):0.00128226	Piliocolobus_tephrosceles_REL:0.0063925):0.0025199	Colobus_angolensis_palliatus_REL:0.00257472):0.00900576):0.01246801	Mandrillus_sphinx_REL:0.0):0.00713377	Mandrillus_leucophaeus_REL:0.00181821):0.04116993	(((((Saimiri_boliviensis_REL:0.03047986	((Cebus_capucinus_imitator_REL:0.00320032	Cebus_albifrons_REL:0.000321):0.0020391	Sapajus_apella_REL:0.00731615):0.01176433):0.01670832	(Pithecia_pithecia_REL:0.000746	Plecturocebus_donacophilus_REL:0.03611706):0.00794347):0.00768545	(Ateles_geoffroyi_REL:0.01204617	Alouatta_palliata_REL:0.03013429):0.00135925):0.0230291	(Callithrix_pygmaea_REL:0.01835724	Callithrix_jacchus_REL:0.0):0.01026624):0.01456165	Saguinus_imperator_REL:0.000989):0.06878602):0.01819716	Carlito_syrichta_REL:0.14127045):0.85174933):0.10439746):0.13032392):0.28887252	((((((Trachypithecus_francoisi_C:0.00247374	(Rhinopithecus_bieti_C:0.00365336	Pygathrix_nemaeus_C:0.000185):0.0027428):0.0032471	Colobus_angolensis_palliatus_C:0.00408108):0.00120022	Piliocolobus_tephrosceles_C:0.00266909):0.00735474	((((((((Theropithecus_gelada_C:0.0	(Papio_anubis_C:0.0	(((Cercocebus_atys_C:0.06946537	Macaca_nemestrina_C:0.0):0.01345728	Semnopithecus_entellus_C:0.0141885):0.01211574	Allenopithecus_nigroviridis_C:0.0):0.00996594):0.00522214):0.00295755	Macaca_fascicularis_C:0.000392):0.00314261	Cercopithecus_neglectus_C:0.00248154):0.000947	Chlorocebus_sabaeus_C:0.00269018):0.00421148	Erythrocebus_patas_C:0.0):0.00312585	(Mandrillus_sphinx_C:0.0	Mandrillus_leucophaeus_C:0.00107684):0.000436):0.00232062	Cercopithecus_mona_C:0.00344):0.000572	Macaca_mulatta_C:0.00149778):0.00442045):0.00907377	Macaca_fuscata_C:0.0):0.0114203	((((((((((((Saguinus_imperator_C:0.00624647	(Callithrix_jacchus_C:0.00467615	Callithrix_pygmaea_C:0.00457108):0.01169073):0.00656454	Alouatta_palliata_C:0.02343941):0.00234815	((Cebus_capucinus_imitator_C:0.0	Cebus_albifrons_C:0.00104823):0.00161982	Sapajus_apella_C:0.00260768):0.01206869):0.00286749	Aotus_nancymaae_C:0.03374975):0.00389487	Pithecia_pithecia_C:0.00840309):0.00477412	Carlito_syrichta_C:0.13791339):0.00214239	Ateles_geoffroyi_C:0.00854193):0.00960147	Plecturocebus_donacophilus_C:0.00925488):0.0529898	((Pan_paniscus_C:0.0	Pan_troglodytes_C:0.00331757):0.00763006	(Hylobates_moloch_C:0.0	Nomascus_leucogenys_C:0.01165436):0.00663704):0.00118097):0.00335818	homo_sapien_C:0.00236955):0.00644882	Gorilla_gorilla_gorilla_C:0.0):0.00470073	Pongo_abelii_C:0.01059402):0.00586348):0.57197234):0.91794795	Carlito_syrichta_E:0.08436559):0.03946877	((((((((((((((Cercopithecus_mona_E:0.01221652	Chlorocebus_sabaeus_E:0.000453):0.00966438	Papio_anubis_E:0.0):0.00121751	Mandrillus_sphinx_E:0.000721):0.00192491	Cercocebus_atys_E:0.000331):0.00407491	'Allen's_swamp_monkey_E':0.00350117):0.00404263	Macaca_fuscata_E:0.00135495):0.000311	Macaca_mulatta_E:0.0):0.00113092	Macaca_fascicularis_E:0.000535):0.0056124	Macaca_nemestrina_E:0.0):0.00562238	Cercopithecus_neglectus_E:0.00163462):0.00687056	((Rhinopithecus_bieti_E:0.02894208	Mandrillus_leucophaeus_E:0.0):0.00752412	(((Trachypithecus_francoisi_E:0.0	Semnopithecus_entellus_E:0.0114061):0.01158374	Pygathrix_nemaeus_E:0.0):0.00281226	Piliocolobus_tephrosceles_E:0.0058153):0.00561332):0.00146017):0.00402751	Theropithecus_gelada_E:0.0):0.01073965	Colobus_angolensis_palliatus_E:0.0):0.00617244	((((Nomascus_leucogenys_E:0.00333977	Hylobates_moloch_E:0.000514):0.01069165	(homo_sapien_E:0.00186478	(Gorilla_gorilla_gorilla_E:0.00502224	Pan_paniscus_E:0.00466016):0.00242343):0.00730202):0.00678363	Pan_troglodytes_E:0.0):0.01861876	Pongo_abelii_E:0.0):0.01911149):0.02831471):0.01469402	Aotus_nancymaae_E:0.01045785):0.00880258	Saimiri_boliviensis_E:0.0168965):0.01372175	Sapajus_apella_E:0.00876843):0.01419375	Alouatta_palliata_E:0.00293145):0.00746796	(Cebus_albifrons_E:0.000276	Cebus_capucinus_imitator_E:0.000204):0.01334703):0.01841417	Pithecia_pithecia_E:0.00336825):0.0248122	Saguinus_imperator_E:0.0):0.01787876	Callithrix_jacchus_E:0.00630203	Callithrix_pygmaea_E:0.00537448);
((((((((((((((((((((((((((((((((green_monkey_B:0.00194439	(red_guenon_B:0.0	(Mona_monkey_B:0.000666	De_Brazzas_monkey_B:0.000671):0.00403606):0.000073):0.000171	Allens_swamp_monkey_B:0.00787128):0.00107804	olive_baboon_B:0.0025788):0.000081	gelada_B:0.000687):0.000171	(drill_B:0.00182721	mandrill_B:0.000843):0.00178717):0.000238	sooty_mangabey_B:0.00158304):0.000607	((crabeating_macaque_B:0.000464	Rhesus_monkey_B:0.00829517):0.0013796	(pigtailed_macaque_B:0.00201392	Japanese_macaque_B:0.0):0.000137):0.00217117):0.000605	((((Hanuman_langur_B:0.00131853	Francoiss_langur_B:0.000020):0.000637	proboscis_monkey_B:0.0020246):0.000275	(black_snubnosed_monkey_B:0.00526602	Red_shanked_douc_langur_B:0.00823744):0.000948):0.00432645	(Ugandan_red_Colobus_B:0.00798108	Angolan_colobus_B:0.00485416):0.00149127):0.00485691):0.00658238	(((((pygmy_chimpanzee_B:0.00130955	chimpanzee_B:0.00402028):0.00333371	Human_B:0.00137401):0.000042	western_lowland_gorilla_B:0.0039491):0.00718599	Sumatran_organutan_B:0.01662573):0.000431	(northern_whitecheeked_gibbon_B:0.00331736	silvery_gibbon_B:0.0013711):0.00612383):0.0040906):0.00634985	(((((((whitefronted_capuchin_B:0.0	whitefaced_sapajou_B:0.000071):0.00125671	Tufted_capuchin_B:0.00228496):0.01141521	(tamarin_B:0.01554856	(pygmy_marmoset_B:0.00360613	whitetuftedear_marmoset_B:0.00511841):0.00262617):0.00252291):0.0010748	Bolivian_squirrel_monkey_B:0.01337994):0.00100906	Mas_night_monkey_B:0.00678398):0.00288455	(mantled_howler_monkey_B:0.00860596	blackhanded_spider_monkey_B:0.00556804):0.00206668):0.00170156	(whitefaced_saki_B:0.01378761	Bolivian_titi_B:0.01126089):0.00222421):0.01819904):0.02123734	tarsier_B:0.08857472):0.45385294	Mussel_IL17R:0.8134696):0.28255341	(Carlito_syrichta_A:0.16808383	((((((((((Cercopithecus_neglectus_A:0.00610937	((Erythrocebus_patas_A:0.000653	Papio_anubis_A:0.01954457):0.01228644	Chlorocebus_sabaeus_A:0.00183328):0.00639633):0.00208957	((((Theropithecus_gelada_A:0.000478	((Macaca_fascicularis_A:0.000515	(Macaca_nemestrina_A:0.00373943	Macaca_fuscata_A:0.00130625):0.000375):0.00162083	Macaca_mulatta_A:0.00112133):0.00427696):0.00188733	Mandrillus_sphinx_A:0.00151816):0.00233765	Allenopithecus_nigroviridis_A:0.00640724):0.000711	Cercopithecus_mona_A:0.00907725):0.00113166):0.00209534	Cercocebus_atys_A:0.003528):0.00966105	Pygathrix_nemaeus_A:0.00764487):0.00449012	Piliocolobus_tephrosceles_A:0.0):0.00353041	Semnopithecus_entellus_A:0.00271218):0.00123726	Trachypithecus_francoisi_A:0.0):0.00492113	Rhinopithecus_bieti_A:0.00459062):0.01729077	Colobus_angolensis_palliatus_A:0.0):0.02146137	(((Pongo_abelii_A:0.01291263	(((((Callithrix_pygmaea_A:0.00595559	Callithrix_jacchus_A:0.00935295):0.01902469	(((((Plecturocebus_donacophilus_A:0.0430375	Cebus_albifrons_A:0.03757616):0.02026742	Saguinus_imperator_A:0.0):0.0213596	Ateles_geoffroyi_A:0.01056824):0.01631258	Alouatta_palliata_A:0.0):0.02701685	Pithecia_pithecia_A:0.00482588):0.01623118):0.00693249	Saimiri_boliviensis_A:0.02300786):0.01218374	(Cebus_capucinus_imitator_A:0.00393548	Sapajus_apella_A:0.00820261):0.01824316):0.05239207	(Gorilla_gorilla_gorilla_A:0.00420216	((Pan_troglodytes_A:0.0	Pan_paniscus_A:0.00368796):0.00254218	homo_sapien_A:0.00173621):0.00601326):0.00997836):0.0019429):0.01197514	Hylobates_moloch_A:0.00691564):0.00257413	Nomascus_leucogenys_A:0.00129584):0.01301281):0.03213933):0.27208769):0.08771561	(((((((((((((Theropithecus_gelada_REL:0.00247968	Papio_anubis_REL:0.00369402):0.00258542	((Macaca_fascicularis_REL:0.0	(Macaca_mulatta_REL:0.0	(Macaca_fuscata_REL:0.0	((Erythrocebus_patas_REL:0.0	Chlorocebus_sabaeus_REL:0.01278638):0.00905762	(Piliocolobus_tephrosceles_REL:0.00412598	Semnopithecus_entellus_REL:0.00619745):0.00338819):0.00349528):0.00100526):0.000505):0.000743	Macaca_nemestrina_REL:0.000284):0.00358397):0.00175492	Cercocebus_atys_REL:0.001349):0.00513987	Nasalis_larvatus_REL:0.07161004):0.00207988	((Cercopithecus_mona_REL:0.00574539	Cercopithecus_neglectus_REL:0.0):0.00340334	Allenopithecus_nigroviridis_REL:0.0027858):0.00137464):0.00728996	Rhinopithecus_bieti_REL:0.01121312):0.00326739	Colobus_angolensis_palliatus_REL:0.00331264):0.00398214	(((Pan_troglodytes_REL:0.00723759	Pan_paniscus_REL:0.0):0.00861439	((Nomascus_leucogenys_REL:0.0	Hylobates_moloch_REL:0.00954313):0.00542991	Pongo_abelii_REL:0.01121167):0.00488125):0.004784	homo_sapien_REL:0.0026636):0.02657483):0.02518411	Trachypithecus_francoisi_REL:0.0):0.01822557	Mandrillus_sphinx_REL:0.0):0.00953834	Mandrillus_leucophaeus_REL:0.0):0.01414894	(((((((Pithecia_pithecia_REL:0.01986895	Saimiri_boliviensis_REL:0.02467205):0.00863423	Alouatta_palliata_REL:0.02122304):0.00689915	Ateles_geoffroyi_REL:0.01555362):0.00823788	Plecturocebus_donacophilus_REL:0.03933675):0.00982528	((Sapajus_apella_REL:0.01174164	Cebus_capucinus_imitator_REL:0.00170867):0.01762568	Cebus_albifrons_REL:0.0):0.0139382):0.01410597	(Callithrix_pygmaea_REL:0.0	Callithrix_jacchus_REL:0.02289073):0.01406243):0.00600654	Saguinus_imperator_REL:0.01687306):0.05934237):0.04023253	Carlito_syrichta_REL:0.10831122):0.85140278):0.07529195	((((Trachypithecus_francoisi_D:0.00452224	(Nasalis_larvatus_D:0.00155849	Piliocolobus_tephrosceles_D:0.00339666):0.000830):0.0015108	Rhinopithecus_bieti_D:0.00169268):0.00778875	((((Hylobates_moloch_D:0.01471044	(Gorilla_gorilla_gorilla_D:0.00363592	(Pan_paniscus_D:0.000233	(homo_sapien_D:0.00126952	Pan_troglodytes_D:0.00276879):0.00135893):0.00308609):0.000313):0.00631207	Pongo_abelii_D:0.0042635):0.00643485	Nomascus_leucogenys_D:0.00509345):0.01765216	((((((((Macaca_mulatta_D:0.000189	Macaca_fascicularis_D:0.0016033):0.0018231	Macaca_fuscata_D:0.0):0.00413026	(((((((Pygathrix_nemaeus_D:0.00141723	Semnopithecus_entellus_D:0.05276313):0.00903628	Colobus_angolensis_palliatus_D:0.00280165):0.0102481	Mandrillus_leucophaeus_D:0.00920246):0.01033977	Allenopithecus_nigroviridis_D:0.0):0.00578718	Erythrocebus_patas_D:0.0):0.00351226	Theropithecus_gelada_D:0.0):0.00331613	Chlorocebus_sabaeus_D:0.0):0.00180385):0.00100193	(Cercopithecus_neglectus_D:0.00115924	Cercopithecus_mona_D:0.000631):0.000700):0.0013474	Cercocebus_atys_D:0.0019062):0.000175	Mandrillus_sphinx_D:0.00145746):0.00149022	Macaca_nemestrina_D:0.00204905):0.00162546	Papio_anubis_D:0.0):0.00202575):0.00667997):0.00685654	(((((((((Plecturocebus_donacophilus_D:0.0236057	Saimiri_boliviensis_D:0.01110487):0.00300531	Aotus_nancymaae_D:0.01119534):0.00413952	Saguinus_imperator_D:0.0079295):0.0063329	(Cebus_capucinus_imitator_D:0.0	(Sapajus_apella_D:0.00613246	Cebus_albifrons_D:0.0):0.00148892):0.00213499):0.00747704	Pithecia_pithecia_D:0.01166122):0.00275294	Ateles_geoffroyi_D:0.01718038):0.00241119	Alouatta_palliata_D:0.01182053):0.00259596	(Callithrix_jacchus_D:0.00314831	Callithrix_pygmaea_D:0.00360004):0.01303151):0.01135634	Carlito_syrichta_D:0.06140554):0.00916805):0.93022228):0.16972663	(((((((Pithecia_pithecia_C:0.01692198	(((Cebus_capucinus_imitator_C:0.0	Cebus_albifrons_C:0.0):0.000771	Sapajus_apella_C:0.00562062):0.00386147	(Aotus_nancymaae_C:0.03544028	Alouatta_palliata_C:0.02042629):0.00851334):0.00580143):0.00373348	(Saguinus_imperator_C:0.00856253	(Callithrix_jacchus_C:0.0170894	Callithrix_pygmaea_C:0.0):0.00931053):0.01174667):0.00803335	Ateles_geoffroyi_C:0.0048602):0.01296822	Plecturocebus_donacophilus_C:0.01111573):0.0391605	Carlito_syrichta_C:0.08024046):0.00666088	((Cercopithecus_mona_C:0.00260029	(((((((((((Macaca_nemestrina_C:0.00194103	Cercocebus_atys_C:0.06325613):0.02208554	Macaca_fuscata_C:0.0):0.00957376	Allenopithecus_nigroviridis_C:0.0):0.00646853	Cercopithecus_neglectus_C:0.0):0.00403504	Mandrillus_leucophaeus_C:0.0):0.00178205	Mandrillus_sphinx_C:0.0):0.00268409	Macaca_mulatta_C:0.0):0.00123414	Macaca_fascicularis_C:0.000055):0.00359796	Papio_anubis_C:0.00218771):0.00102254	(Erythrocebus_patas_C:0.00274164	Chlorocebus_sabaeus_C:0.00363815):0.0020645):0.00310009	(((((Trachypithecus_francoisi_C:0.0	(Semnopithecus_entellus_C:0.0	Colobus_angolensis_palliatus_C:0.01137168):0.00212424):0.00241308	Rhinopithecus_bieti_C:0.00164098):0.000598	Pygathrix_nemaeus_C:0.00223893):0.00276614	Piliocolobus_tephrosceles_C:0.00427681):0.00595025	(Pongo_abelii_C:0.0	(Nomascus_leucogenys_C:0.0	Hylobates_moloch_C:0.01443153):0.01675965):0.01236121):0.000676):0.00549303):0.01929593	((Pan_troglodytes_C:0.0	(Pan_paniscus_C:0.00152596	homo_sapien_C:0.00960204):0.00115339):0.00485085	Gorilla_gorilla_gorilla_C:0.0):0.00513013):0.00971172):0.00963982	Theropithecus_gelada_C:0.000064):0.56227831):0.96196107	Carlito_syrichta_E:0.07587502):0.02325491	((((Pithecia_pithecia_E:0.0127802	(Aotus_nancymaae_E:0.02018027	Saimiri_boliviensis_E:0.02150487):0.00210782):0.00272188	Alouatta_palliata_E:0.00371556):0.00418167	((Callithrix_pygmaea_E:0.00226555	Callithrix_jacchus_E:0.00490557):0.00595179	Saguinus_imperator_E:0.0143467):0.01156478):0.00242564	((Cebus_capucinus_imitator_E:0.0	Cebus_albifrons_E:0.0):0.01161318	Sapajus_apella_E:0.00227049):0.01388047):0.01916544):0.01389869	((Pongo_abelii_E:0.00818013	(((Pan_troglodytes_E:0.0	Pan_paniscus_E:0.00895743):0.00587064	Gorilla_gorilla_gorilla_E:0.00509363):0.00240027	homo_sapien_E:0.00211784):0.00792107):0.0043747	(Nomascus_leucogenys_E:0.000675	Hylobates_moloch_E:0.00121024):0.01356471):0.00853799):0.01199118	Mandrillus_leucophaeus_E:0.0):0.00501571	((Colobus_angolensis_palliatus_E:0.0	Rhinopithecus_bieti_E:0.01774584):0.00349946	(((Semnopithecus_entellus_E:0.00566728	Trachypithecus_francoisi_E:0.000612):0.00371581	Pygathrix_nemaeus_E:0.00131526):0.00603877	Piliocolobus_tephrosceles_E:0.00551615):0.00393343):0.00263061):0.00688553	'Allen's_swamp_monkey_E':0.00514154):0.00262666	Theropithecus_gelada_E:0.0):0.00299613	Papio_anubis_E:0.00449125):0.0037437	Cercopithecus_mona_E:0.00138763):0.00178832	Chlorocebus_sabaeus_E:0.00493185):0.00134053	Cercopithecus_neglectus_E:0.00415268):0.00301218	Mandrillus_sphinx_E:0.00186047):0.00146496	Cercocebus_atys_E:0.0):0.0056115	Macaca_mulatta_E:0.0):0.000876	Macaca_fuscata_E:0.0):0.0016534	Macaca_nemestrina_E:0.00617799	Macaca_fascicularis_E:0.0);
(((((((((((((((((((((((((((((((gelada_B:0.000637	((mandrill_B:0.00519188	drill_B:0.0):0.000654	sooty_mangabey_B:0.00129007):0.000006):0.000233	olive_baboon_B:0.00755007):0.000400	((red_guenon_B:0.00103553	(De_Brazzas_monkey_B:0.0019488	Mona_monkey_B:0.000632):0.00220173):0.000591	green_monkey_B:0.00544397):0.00155221):0.000957	Allens_swamp_monkey_B:0.00742491):0.00184304	(((Ugandan_red_Colobus_B:0.00806508	Angolan_colobus_B:0.00567813):0.0023314	((Red_shanked_douc_langur_B:0.00481319	black_snubnosed_monkey_B:0.0076167):0.000990	((Hanuman_langur_B:0.00307169	Francoiss_langur_B:0.000825):0.00361248	proboscis_monkey_B:0.000192):0.000201):0.00510083):0.00665066	((crabeating_macaque_B:0.00153453	Rhesus_monkey_B:0.01159819):0.000660	(pigtailed_macaque_B:0.00456678	Japanese_macaque_B:0.0):0.000303):0.00183125):0.00241495):0.00785088	((western_lowland_gorilla_B:0.00394204	((chimpanzee_B:0.0038066	pygmy_chimpanzee_B:0.00263802):0.00435542	Human_B:0.00279585):0.00184148):0.0039089	((northern_whitecheeked_gibbon_B:0.00369976	silvery_gibbon_B:0.0060125):0.00683417	Sumatran_organutan_B:0.00967308):0.000283):0.00431014):0.00648978	(((blackhanded_spider_monkey_B:0.00845905	(((((whitetuftedear_marmoset_B:0.00643913	pygmy_marmoset_B:0.00328313):0.01096428	tamarin_B:0.01404288):0.00180689	Bolivian_squirrel_monkey_B:0.01113135):0.000499	((whitefronted_capuchin_B:0.000042	whitefaced_sapajou_B:0.0):0.00542766	Tufted_capuchin_B:0.0):0.0122227):0.00180894	(Bolivian_titi_B:0.01202607	whitefaced_saki_B:0.01301336):0.00432752):0.00108192):0.00169873	Mas_night_monkey_B:0.00945365):0.00189504	mantled_howler_monkey_B:0.01620127):0.0204913):0.03568176	tarsier_B:0.07778257):0.66925459	(((((((((Pithecia_pithecia_A:0.00791444	(((Alouatta_palliata_A:0.0	((Ateles_geoffroyi_A:0.02860705	Cebus_albifrons_A:0.05002516):0.01529936	Plecturocebus_donacophilus_A:0.04809774):0.03236333):0.04762328	Saguinus_imperator_A:0.0):0.02371684	Saimiri_boliviensis_A:0.01869467):0.01245985):0.01101675	(Callithrix_jacchus_A:0.00992044	Callithrix_pygmaea_A:0.00891695):0.01777043):0.00448255	(Sapajus_apella_A:0.00365941	Cebus_capucinus_imitator_A:0.00295648):0.02334964):0.02425379	Carlito_syrichta_A:0.15433798):0.02092716	((Hylobates_moloch_A:0.01077868	Nomascus_leucogenys_A:0.0):0.00477368	((((homo_sapien_A:0.00275644	Gorilla_gorilla_gorilla_A:0.00422444):0.000686	Pan_paniscus_A:0.0023265):0.000648	Pan_troglodytes_A:0.000511):0.01474017	Pongo_abelii_A:0.00940672):0.00765879):0.00462665):0.01195634	(((Trachypithecus_francoisi_A:0.0	Semnopithecus_entellus_A:0.00543951):0.00496099	(((((Chlorocebus_sabaeus_A:0.01052416	(((Papio_anubis_A:0.01800314	Allenopithecus_nigroviridis_A:0.01017319):0.00113556	Cercopithecus_neglectus_A:0.00220014):0.000625	Cercopithecus_mona_A:0.00400413):0.000546):0.00277488	(((Macaca_nemestrina_A:0.00145266	(Macaca_fuscata_A:0.00135673	Macaca_mulatta_A:0.0):0.000481):0.000439	Macaca_fascicularis_A:0.00251169):0.00441859	Theropithecus_gelada_A:0.0):0.00299778):0.0026416	Mandrillus_sphinx_A:0.00246596):0.01395001	Colobus_angolensis_palliatus_A:0.00424277):0.00401372	Piliocolobus_tephrosceles_A:0.0):0.00329086):0.0067103	Rhinopithecus_bieti_A:0.00232201):0.01097905):0.00501085	Erythrocebus_patas_A:0.00994281):0.01013748	Cercocebus_atys_A:0.0):0.02126761	Pygathrix_nemaeus_A:0.0):0.3227286):0.05291477	((((((((((((((Macaca_fascicularis_D:0.000777	Macaca_mulatta_D:0.00197378):0.00144791	Macaca_fuscata_D:0.0):0.00305169	Macaca_nemestrina_D:0.00108373):0.00146579	((Allenopithecus_nigroviridis_D:0.00577614	Papio_anubis_D:0.000196):0.00193825	Theropithecus_gelada_D:0.000541):0.000790):0.000368	Cercocebus_atys_D:0.000758):0.00133114	Mandrillus_sphinx_D:0.000698):0.00125898	Erythrocebus_patas_D:0.00199488):0.000399	(Cercopithecus_neglectus_D:0.0013316	Cercopithecus_mona_D:0.00141959):0.00452105):0.00314186	Chlorocebus_sabaeus_D:0.0):0.00248564	(((Plecturocebus_donacophilus_D:0.01791772	(((((((Cebus_capucinus_imitator_D:0.000144	Cebus_albifrons_D:0.000314):0.000904	Sapajus_apella_D:0.00335074):0.00735984	Aotus_nancymaae_D:0.00740213):0.0053786	Saguinus_imperator_D:0.00623526):0.00189878	(Callithrix_pygmaea_D:0.00577086	Callithrix_jacchus_D:0.0016061):0.00391218):0.00412665	Saimiri_boliviensis_D:0.01855663):0.00378982	Pithecia_pithecia_D:0.01224244):0.000813):0.00180395	(Ateles_geoffroyi_D:0.01198536	Alouatta_palliata_D:0.00945593):0.00396915):0.01746416	((Pongo_abelii_D:0.00841419	(((homo_sapien_D:0.00239471	Pan_troglodytes_D:0.000819):0.00101668	Pan_paniscus_D:0.0):0.0040765	Gorilla_gorilla_gorilla_D:0.00353411):0.000450):0.00101964	(Nomascus_leucogenys_D:0.0	Hylobates_moloch_D:0.01062213):0.0054635):0.01022387):0.00518112):0.00349721	Mandrillus_leucophaeus_D:0.0):0.00823838	((((((Colobus_angolensis_palliatus_D:0.00943768	Piliocolobus_tephrosceles_D:0.0):0.00373862	Semnopithecus_entellus_D:0.05260406):0.000792	Pygathrix_nemaeus_D:0.0):0.00555807	Nasalis_larvatus_D:0.0):0.00367747	Trachypithecus_francoisi_D:0.00393199):0.00563889	Rhinopithecus_bieti_D:0.0):0.00898982):0.03590925	Carlito_syrichta_D:0.04905808):0.83966815	Mussel_IL17R:0.72625048):0.11792136):0.16451011	(((((((Pan_troglodytes_REL:0.0	(homo_sapien_REL:0.01270957	Pan_paniscus_REL:0.00722928):0.00783393):0.00803764	((Hylobates_moloch_REL:0.00409219	Nomascus_leucogenys_REL:0.0):0.00398222	Pongo_abelii_REL:0.00645435):0.00732738):0.0257312	((((((Macaca_fascicularis_REL:0.0	(Macaca_fuscata_REL:0.0	(Macaca_nemestrina_REL:0.0	Macaca_mulatta_REL:0.0):0.0):0.0):0.00102157	((Papio_anubis_REL:0.00369157	Theropithecus_gelada_REL:0.000454):0.00335776	Cercocebus_atys_REL:0.00519341):0.00623307):0.00497708	((((Chlorocebus_sabaeus_REL:0.00232121	Allenopithecus_nigroviridis_REL:0.00702798):0.000692	Erythrocebus_patas_REL:0.00596442):0.00487413	Cercopithecus_mona_REL:0.00263517):0.00204135	Cercopithecus_neglectus_REL:0.0056527):0.0060682):0.00499935	Mandrillus_leucophaeus_REL:0.0068747):0.0082689	((Colobus_angolensis_palliatus_REL:0.00535646	Piliocolobus_tephrosceles_REL:0.01132479):0.00276867	Semnopithecus_entellus_REL:0.00237484):0.00150565):0.00289251	Nasalis_larvatus_REL:0.05271554):0.000696):0.00241713	(Rhinopithecus_bieti_REL:0.01048846	Trachypithecus_francoisi_REL:0.01524079):0.00404037):0.01359168	Mandrillus_sphinx_REL:0.00130492):0.02173368	(((Saimiri_boliviensis_REL:0.01169688	(Alouatta_palliata_REL:0.0185674	((Pithecia_pithecia_REL:0.01132373	Ateles_geoffroyi_REL:0.02707383):0.00512558	Plecturocebus_donacophilus_REL:0.02800541):0.005107):0.00268109):0.01345778	((Cebus_capucinus_imitator_REL:0.000898	Sapajus_apella_REL:0.00953216):0.00651127	Cebus_albifrons_REL:0.0):0.00609298):0.01262796	((Callithrix_pygmaea_REL:0.00866497	Callithrix_jacchus_REL:0.0):0.00743217	Saguinus_imperator_REL:0.01531632):0.00996781):0.06425513):0.03371601	Carlito_syrichta_REL:0.10832579):0.83309254):0.15501825	((((((((((((((((((Callithrix_pygmaea_C:0.0	Callithrix_jacchus_C:0.00630705):0.00204739	Saguinus_imperator_C:0.01432699):0.00838074	Aotus_nancymaae_C:0.02928934):0.00363998	((Cebus_albifrons_C:0.00388415	Cebus_capucinus_imitator_C:0.0):0.00678451	Sapajus_apella_C:0.0):0.00778134):0.00717061	Alouatta_palliata_C:0.00774093):0.00417303	Plecturocebus_donacophilus_C:0.01510113):0.000907	Pithecia_pithecia_C:0.01008176):0.00758638	Ateles_geoffroyi_C:0.0051316):0.02591647	Cercocebus_atys_C:0.0679224):0.01971952	(Pan_troglodytes_C:0.00292874	Pan_paniscus_C:0.0):0.00777031):0.00119102	(Nomascus_leucogenys_C:0.0	Hylobates_moloch_C:0.0100414):0.00485238):0.00465527	Gorilla_gorilla_gorilla_C:0.0):0.0064685	homo_sapien_C:0.00255138):0.01245789	Pongo_abelii_C:0.00321608):0.0180411	(((Macaca_mulatta_C:0.0	(((((((Chlorocebus_sabaeus_C:0.000855	(Erythrocebus_patas_C:0.0	Papio_anubis_C:0.00756599):0.00257122):0.00365716	Mandrillus_leucophaeus_C:0.0):0.000303	Mandrillus_sphinx_C:0.0):0.00199723	Theropithecus_gelada_C:0.000237):0.00121822	Allenopithecus_nigroviridis_C:0.0019846):0.00109855	Macaca_fascicularis_C:0.0041251):0.00159113	(Cercopithecus_neglectus_C:0.00416454	Cercopithecus_mona_C:0.00182625):0.00111601):0.00394738):0.00424967	((((Rhinopithecus_bieti_C:0.0	Trachypithecus_francoisi_C:0.00860247):0.003384	Pygathrix_nemaeus_C:0.0):0.00276791	Colobus_angolensis_palliatus_C:0.00453835):0.00469908	Semnopithecus_entellus_C:0.000452):0.0072825):0.00265011	Macaca_fuscata_C:0.0):0.00345575):0.00224293	Piliocolobus_tephrosceles_C:0.00464917):0.01154787	Macaca_nemestrina_C:0.00687631):0.01047587	Carlito_syrichta_C:0.11570094):0.55865216):0.85135872	Carlito_syrichta_E:0.07895051):0.02342002	(((((Cebus_albifrons_E:0.000542	Cebus_capucinus_imitator_E:0.000420):0.0074632	(Alouatta_palliata_E:0.0	Saimiri_boliviensis_E:0.02396268):0.00988871):0.00378104	Sapajus_apella_E:0.0):0.02199263	Pithecia_pithecia_E:0.00270187):0.01296187	((Saguinus_imperator_E:0.01190509	(Callithrix_pygmaea_E:0.00556551	Callithrix_jacchus_E:0.00122569):0.00954947):0.0104771	Aotus_nancymaae_E:0.01908676):0.00103928):0.02263418):0.01361708	Theropithecus_gelada_E:0.0):0.00911694	((((homo_sapien_E:0.00668601	Pongo_abelii_E:0.0122689):0.000432	(Pan_troglodytes_E:0.00327149	Pan_paniscus_E:0.0015401):0.000828):0.00495545	Gorilla_gorilla_gorilla_E:0.00582868):0.003527	(Hylobates_moloch_E:0.00613336	Nomascus_leucogenys_E:0.0):0.01150277):0.01102873):0.01597279	Semnopithecus_entellus_E:0.00660706):0.00846612	Mandrillus_leucophaeus_E:0.00496931):0.00782385	Colobus_angolensis_palliatus_E:0.0):0.01907851	Piliocolobus_tephrosceles_E:0.000681):0.01122797	Chlorocebus_sabaeus_E:0.00496678):0.00798137	Pygathrix_nemaeus_E:0.00236431):0.00122294	Trachypithecus_francoisi_E:0.00286897):0.000295	Rhinopithecus_bieti_E:0.02770641):0.01546569	Cercopithecus_neglectus_E:0.000014):0.00514819	'Allen's_swamp_monkey_E':0.00314832):0.00256251	Cercopithecus_mona_E:0.00107016):0.00437674	((Mandrillus_sphinx_E:0.00108056	Cercocebus_atys_E:0.000845):0.000528	Papio_anubis_E:0.000873):0.000684):0.00339887	Macaca_fuscata_E:0.0):0.000798	Macaca_mulatta_E:0.0):0.0020699	Macaca_nemestrina_E:0.00690758	Macaca_fascicularis_E:0.0);
(((((((((((((((((((Macaca_mulatta_D:0.0013953	Macaca_fuscata_D:0.0):0.000063	Macaca_fascicularis_D:0.00269275):0.00201502	Macaca_nemestrina_D:0.00161951):0.0019915	((Mandrillus_leucophaeus_D:0.00109063	Mandrillus_sphinx_D:0.000502):0.000296	(Cercocebus_atys_D:0.00321424	Papio_anubis_D:0.00369576):0.000146):0.000063):0.000264	Theropithecus_gelada_D:0.00143325):0.000623	((Cercopithecus_neglectus_D:0.000465	Cercopithecus_mona_D:0.0):0.00270389	((Chlorocebus_sabaeus_D:0.000487	Erythrocebus_patas_D:0.00226738):0.000454	Allenopithecus_nigroviridis_D:0.00459236):0.000051):0.000307):0.000143	((Piliocolobus_tephrosceles_D:0.00319057	Colobus_angolensis_palliatus_D:0.00460465):0.000428	((((Semnopithecus_entellus_D:0.04359281	Trachypithecus_francoisi_D:0.00177335):0.00436248	Pygathrix_nemaeus_D:0.00425352):0.00107625	Rhinopithecus_bieti_D:0.00237306):0.000380	Nasalis_larvatus_D:0.0010653):0.00270827):0.00970382):0.01066315	((Gorilla_gorilla_gorilla_D:0.00400329	((Pan_paniscus_D:0.000801	Pan_troglodytes_D:0.00149154):0.0022383	homo_sapien_D:0.00240064):0.0015273):0.00414263	((Hylobates_moloch_D:0.00291841	Nomascus_leucogenys_D:0.00260412):0.00606277	Pongo_abelii_D:0.0083809):0.000544):0.00688486):0.0055377	(((((Sapajus_apella_D:0.00187538	(Cebus_capucinus_imitator_D:0.0	Cebus_albifrons_D:0.0):0.000418):0.00308605	Saimiri_boliviensis_D:0.0197839):0.000296	((Saguinus_imperator_D:0.01045549	(Callithrix_pygmaea_D:0.00408274	Callithrix_jacchus_D:0.00329422):0.00816075):0.00501949	Aotus_nancymaae_D:0.00915108):0.00115386):0.00415904	(Ateles_geoffroyi_D:0.0120683	Alouatta_palliata_D:0.0088905):0.00535296):0.000529	(Plecturocebus_donacophilus_D:0.0143805	Pithecia_pithecia_D:0.01316149):0.000692):0.00905005):0.02383449	Carlito_syrichta_D:0.0394753):0.85355515	(((((((((((((((Mandrillus_sphinx_A:0.00501416	Papio_anubis_A:0.01660662):0.000667	Macaca_fascicularis_A:0.0018402):0.000446	Cercopithecus_mona_A:0.0053139):0.00200682	Theropithecus_gelada_A:0.000356):0.00261336	Macaca_nemestrina_A:0.00205963):0.000629	Macaca_fuscata_A:0.0010267):0.00146978	((Chlorocebus_sabaeus_A:0.00705436	Cercopithecus_neglectus_A:0.00506913):0.00136621	Allenopithecus_nigroviridis_A:0.00725935):0.00222394):0.00214444	Macaca_mulatta_A:0.0):0.00259181	(Rhinopithecus_bieti_A:0.00801907	((((Pygathrix_nemaeus_A:0.00473878	Colobus_angolensis_palliatus_A:0.01077872):0.000729	Trachypithecus_francoisi_A:0.00206145):0.000962	Semnopithecus_entellus_A:0.0017204):0.00519532	Piliocolobus_tephrosceles_A:0.00183771):0.00408918):0.00414997):0.00123522	Erythrocebus_patas_A:0.00818421):0.00672031	Cercocebus_atys_A:0.0):0.01241517	((((homo_sapien_A:0.00355257	Pan_troglodytes_A:0.00149782):0.00292969	Pan_paniscus_A:0.0):0.00600382	Gorilla_gorilla_gorilla_A:0.000240):0.00679053	(Hylobates_moloch_A:0.00440248	Nomascus_leucogenys_A:0.00259785):0.01328474):0.00981492):0.01436637	Pongo_abelii_A:0.000900):0.02253255	Carlito_syrichta_A:0.19020541):0.01770704	((((((Callithrix_jacchus_A:0.00586847	Callithrix_pygmaea_A:0.00786881):0.0100133	Saimiri_boliviensis_A:0.03199416):0.01206524	(((Sapajus_apella_A:0.00385052	Cebus_capucinus_imitator_A:0.00592477):0.01263666	Cebus_albifrons_A:0.01984065):0.01260189	(Ateles_geoffroyi_A:0.03576172	Alouatta_palliata_A:0.0):0.02745741):0.00338862):0.00668505	Pithecia_pithecia_A:0.01067869):0.01416561	Saguinus_imperator_A:0.000851):0.00590672	Plecturocebus_donacophilus_A:0.03724598):0.04166568):0.32000716):0.10747916	(((((((((((((crabeating_macaque_B:0.00578118	(((sooty_mangabey_B:0.0	(((gelada_B:0.0	olive_baboon_B:0.00602427):0.00150905	mandrill_B:0.00311782):0.00241253	drill_B:0.0):0.000904):0.00287778	green_monkey_B:0.00274185):0.000886	(red_guenon_B:0.0	(Mona_monkey_B:0.00485	De_Brazzas_monkey_B:0.0):0.00433143):0.00143366):0.00151315):0.00125733	Japanese_macaque_B:0.000464):0.00121602	Rhesus_monkey_B:0.0090185):0.00174421	pigtailed_macaque_B:0.000493):0.00508989	Allens_swamp_monkey_B:0.00892613):0.000725	(silvery_gibbon_B:0.0109875	northern_whitecheeked_gibbon_B:0.0):0.02198687):0.00402624	(Red_shanked_douc_langur_B:0.00257897	(((((Angolan_colobus_B:0.01228287	Hanuman_langur_B:0.0):0.000900	Francoiss_langur_B:0.0):0.00160168	proboscis_monkey_B:0.00105384):0.00304927	black_snubnosed_monkey_B:0.0046305):0.00526798	Ugandan_red_Colobus_B:0.00324964):0.00656786):0.00701309):0.01405839	Sumatran_organutan_B:0.01224197):0.00187609	(((pygmy_chimpanzee_B:0.0	chimpanzee_B:0.00450426):0.0065425	Human_B:0.00345238):0.00353093	western_lowland_gorilla_B:0.00146343):0.00606635):0.0291509	(((((((((Tufted_capuchin_B:0.0	(whitefronted_capuchin_B:0.01325801	whitefaced_sapajou_B:0.0):0.00785901):0.01139935	Mas_night_monkey_B:0.00854381):0.00436389	mantled_howler_monkey_B:0.01398749):0.00495053	tamarin_B:0.01194448):0.00343246	(whitetuftedear_marmoset_B:0.00422326	pygmy_marmoset_B:0.00906096):0.00686408):0.000956	Bolivian_squirrel_monkey_B:0.01068913):0.00868367	blackhanded_spider_monkey_B:0.00283642):0.01138223	whitefaced_saki_B:0.01217585):0.01337984	Bolivian_titi_B:0.00667425):0.01321923):0.03565848	tarsier_B:0.08399283):0.67881961	Mussel_IL17R:0.94568348):0.10580752	(((((((((((Nomascus_leucogenys_E:0.00613434	Hylobates_moloch_E:0.0):0.00835172	(((Pan_paniscus_E:0.00253152	Pan_troglodytes_E:0.00222816):0.00419616	homo_sapien_E:0.00149184):0.0075532	Pongo_abelii_E:0.00918161):0.00272299):0.00458982	Gorilla_gorilla_gorilla_E:0.01010292):0.01175627	((((((((Mandrillus_sphinx_E:0.0	((((((Macaca_fascicularis_E:0.0	(Cercocebus_atys_E:0.0	Macaca_nemestrina_E:0.00765637):0.01103292):0.00702522	Macaca_mulatta_E:0.0):0.00337095	Macaca_fuscata_E:0.0):0.00331368	Papio_anubis_E:0.000744):0.00254822	Chlorocebus_sabaeus_E:0.00417069):0.000654	Cercopithecus_mona_E:0.00507643):0.00167881):0.00333304	'Allen's_swamp_monkey_E':0.0):0.00204807	Cercopithecus_neglectus_E:0.004485):0.00134899	Theropithecus_gelada_E:0.00221586):0.00211778	Mandrillus_leucophaeus_E:0.0):0.00746993	Rhinopithecus_bieti_E:0.01084087):0.00276476	(((Piliocolobus_tephrosceles_E:0.00570875	Pygathrix_nemaeus_E:0.00339616):0.00386136	Semnopithecus_entellus_E:0.00520381):0.00236562	Trachypithecus_francoisi_E:0.0):0.00801592):0.00610404	Colobus_angolensis_palliatus_E:0.0):0.01089504):0.02540976	((Saguinus_imperator_E:0.01223937	(Callithrix_pygmaea_E:0.00301702	Callithrix_jacchus_E:0.00223383):0.00695444):0.00821266	(Alouatta_palliata_E:0.02739836	Aotus_nancymaae_E:0.00540806):0.0135124):0.00993253):0.00424233	Saimiri_boliviensis_E:0.01923821):0.00570457	(Cebus_albifrons_E:0.0	Cebus_capucinus_imitator_E:0.0):0.00927627):0.0033055	Pithecia_pithecia_E:0.01687104):0.01186034	Sapajus_apella_E:0.0):0.02052295	Carlito_syrichta_E:0.10736973):0.71873193	(((((((Callithrix_jacchus_C:0.00503258	(Callithrix_pygmaea_C:0.00161761	(Saguinus_imperator_C:0.0162011	Alouatta_palliata_C:0.01916602):0.00746391):0.00464472):0.01316644	Aotus_nancymaae_C:0.02917714):0.00244117	Ateles_geoffroyi_C:0.01195441):0.00264465	(Sapajus_apella_C:0.0	(Cebus_capucinus_imitator_C:0.000472	Cebus_albifrons_C:0.0):0.01496563):0.01430017):0.00163836	(Plecturocebus_donacophilus_C:0.01649972	Pithecia_pithecia_C:0.01248836):0.00325548):0.02714025	Carlito_syrichta_C:0.13005269):0.01423639	(((((((Piliocolobus_tephrosceles_C:0.00102102	(((Trachypithecus_francoisi_C:0.00223235	Pygathrix_nemaeus_C:0.00247874):0.000198	Rhinopithecus_bieti_C:0.00368228):0.00101707	Colobus_angolensis_palliatus_C:0.00749977):0.00294886):0.00588996	((((((((Cercocebus_atys_C:0.07422709	Cercopithecus_neglectus_C:0.0):0.01425776	Allenopithecus_nigroviridis_C:0.0):0.00939039	Papio_anubis_C:0.0):0.00568894	Mandrillus_leucophaeus_C:0.0):0.00292326	Mandrillus_sphinx_C:0.0):0.00376434	Chlorocebus_sabaeus_C:0.00649458):0.00123482	Cercopithecus_mona_C:0.00456842):0.00126116	Erythrocebus_patas_C:0.0015724):0.00519521):0.0020423	((((Pan_paniscus_C:0.0	Pan_troglodytes_C:0.00554459):0.00412978	homo_sapien_C:0.01145295):0.000892	((Hylobates_moloch_C:0.00914125	Nomascus_leucogenys_C:0.0):0.01281732	Gorilla_gorilla_gorilla_C:0.00147464):0.00282843):0.00358079	Pongo_abelii_C:0.00992853):0.01642725):0.00276477	(Macaca_fuscata_C:0.000273	(Macaca_mulatta_C:0.000860	Macaca_fascicularis_C:0.000848):0.00105936):0.00415542):0.01329405	Semnopithecus_entellus_C:0.0):0.01023464	Theropithecus_gelada_C:0.0):0.01112193	Macaca_nemestrina_C:0.00923932):0.01669926):0.68747899):0.19072458):0.00969376):0.89500473	Carlito_syrichta_REL:0.07245482):0.03868153	((((((((Macaca_mulatta_REL:0.0	(Macaca_fascicularis_REL:0.0	(Macaca_nemestrina_REL:0.000509	Macaca_fuscata_REL:0.00144271):0.00272875):0.00126412):0.00605274	((((Cercopithecus_neglectus_REL:0.00439891	Erythrocebus_patas_REL:0.00740088):0.00133131	Allenopithecus_nigroviridis_REL:0.0):0.00131148	Cercopithecus_mona_REL:0.00361119):0.000992	Chlorocebus_sabaeus_REL:0.00257944):0.00113098):0.00169755	(Cercocebus_atys_REL:0.00362815	(Papio_anubis_REL:0.00285849	Theropithecus_gelada_REL:0.000074):0.0071224):0.00625381):0.00573698	(Nasalis_larvatus_REL:0.02793785	((Semnopithecus_entellus_REL:0.00251619	Colobus_angolensis_palliatus_REL:0.01026786):0.00290405	Piliocolobus_tephrosceles_REL:0.00941493):0.00222649):0.0091859):0.00486864	Mandrillus_leucophaeus_REL:0.01078025):0.00781397	Mandrillus_sphinx_REL:0.0):0.01019189	(Trachypithecus_francoisi_REL:0.0208099	Rhinopithecus_bieti_REL:0.00684262):0.01606375):0.00451404	(Pongo_abelii_REL:0.00227072	((Hylobates_moloch_REL:0.00315526	Nomascus_leucogenys_REL:0.00567493):0.00567239	((Pan_paniscus_REL:0.000579	homo_sapien_REL:0.01422173):0.0018789	Pan_troglodytes_REL:0.00445314):0.01565028):0.00409311):0.02842907):0.03414305):0.03631245	((Ateles_geoffroyi_REL:0.01522302	Alouatta_palliata_REL:0.01694336):0.00580995	(Plecturocebus_donacophilus_REL:0.01988936	Pithecia_pithecia_REL:0.01971115):0.0145497):0.00259395):0.00935673	Sapajus_apella_REL:0.0):0.00904208	((Cebus_capucinus_imitator_REL:0.00592969	Cebus_albifrons_REL:0.0):0.00567196	Saimiri_boliviensis_REL:0.02580451):0.01049626):0.01984954	Saguinus_imperator_REL:0.0158045):0.0079631	Callithrix_pygmaea_REL:0.0038231	Callithrix_jacchus_REL:0.01094507);
((((((((((((((((((olive_baboon_B:0.00577973	((sooty_mangabey_B:0.000224	(drill_B:0.00240446	mandrill_B:0.00346677):0.000341):0.000341	gelada_B:0.00137696):0.000123):0.000210	(((green_monkey_B:0.00171668	red_guenon_B:0.00350317):0.00370489	Allens_swamp_monkey_B:0.00667438):0.000824	(De_Brazzas_monkey_B:0.000645	Mona_monkey_B:0.00130701):0.00475672):0.000820):0.0014169	(((Ugandan_red_Colobus_B:0.00566351	Angolan_colobus_B:0.00622112):0.00349915	(((Hanuman_langur_B:0.00375725	Francoiss_langur_B:0.000176):0.00233199	(black_snubnosed_monkey_B:0.0058877	proboscis_monkey_B:0.000684):0.000099):0.000658	Red_shanked_douc_langur_B:0.00833542):0.00445267):0.0049679	(((Japanese_macaque_B:0.0	Rhesus_monkey_B:0.01206992):0.000069	pigtailed_macaque_B:0.0032414):0.000576	crabeating_macaque_B:0.00400427):0.00291271):0.000570):0.00726806	(((Human_B:0.000890	(pygmy_chimpanzee_B:0.000750	chimpanzee_B:0.00248899):0.00231729):0.00245635	western_lowland_gorilla_B:0.00525329):0.0043483	((silvery_gibbon_B:0.00590642	northern_whitecheeked_gibbon_B:0.00380625):0.0111581	Sumatran_organutan_B:0.00866494):0.00142056):0.00591864):0.01667985	(((((((whitefronted_capuchin_B:0.00212061	whitefaced_sapajou_B:0.0):0.00684776	Tufted_capuchin_B:0.000283):0.01512834	Bolivian_squirrel_monkey_B:0.01007484):0.00253909	Mas_night_monkey_B:0.00959068):0.00140473	((pygmy_marmoset_B:0.00423405	whitetuftedear_marmoset_B:0.00491707):0.00710262	tamarin_B:0.01775948):0.00269037):0.00301442	(blackhanded_spider_monkey_B:0.00872598	(whitefaced_saki_B:0.01438272	Bolivian_titi_B:0.01584636):0.00309954):0.000796):0.00110479	mantled_howler_monkey_B:0.01417597):0.018006):0.02629532	tarsier_B:0.09098056):0.50333256	Mussel_IL17R:0.76556206):0.23472661	(((((((((((((((((Macaca_nemestrina_A:0.0	Papio_anubis_A:0.02576917):0.00579881	Macaca_fuscata_A:0.0):0.00301406	Macaca_mulatta_A:0.0):0.00303537	Macaca_fascicularis_A:0.0):0.00439981	Theropithecus_gelada_A:0.0):0.00211226	Allenopithecus_nigroviridis_A:0.00957787):0.00337297	(Erythrocebus_patas_A:0.00608693	((Chlorocebus_sabaeus_A:0.00718109	Cercopithecus_neglectus_A:0.00287103):0.00170135	Cercopithecus_mona_A:0.0084322):0.000669):0.00146808):0.00420709	Cercocebus_atys_A:0.00314977):0.00184397	Mandrillus_sphinx_A:0.00693604):0.00929504	((Cebus_capucinus_imitator_A:0.00867058	Sapajus_apella_A:0.0045585):0.01746576	(((((((Plecturocebus_donacophilus_A:0.04597479	Cebus_albifrons_A:0.05728251):0.01625013	Ateles_geoffroyi_A:0.02386754):0.04818476	Alouatta_palliata_A:0.0):0.05147655	Saguinus_imperator_A:0.0):0.05892653	Saimiri_boliviensis_A:0.0):0.02856617	Pithecia_pithecia_A:0.0):0.02061323	(Callithrix_jacchus_A:0.00506876	Callithrix_pygmaea_A:0.01125232):0.00107495):0.02596583):0.04292104):0.00672781	(((Pan_troglodytes_A:0.00207407	Pan_paniscus_A:0.00100094):0.000398	homo_sapien_A:0.00248415):0.0036434	Gorilla_gorilla_gorilla_A:0.00167399):0.01201877):0.01053849	Pongo_abelii_A:0.00661002):0.01281788	(((Rhinopithecus_bieti_A:0.00640509	Piliocolobus_tephrosceles_A:0.00760069):0.000684	(Semnopithecus_entellus_A:0.00190657	Trachypithecus_francoisi_A:0.000015):0.00344018):0.0052157	Colobus_angolensis_palliatus_A:0.00245606):0.01170868):0.0068303	(Hylobates_moloch_A:0.00810362	Nomascus_leucogenys_A:0.00234468):0.00503334):0.02081224	Pygathrix_nemaeus_A:0.00545233):0.01868743	Carlito_syrichta_A:0.17712328):0.28561831	(((((((((((Cebus_capucinus_imitator_REL:0.00631556	Sapajus_apella_REL:0.000702):0.01251721	(Saimiri_boliviensis_REL:0.02480588	(Saguinus_imperator_REL:0.01646336	(Callithrix_jacchus_REL:0.00291645	Callithrix_pygmaea_REL:0.00411252):0.00340073):0.00919051):0.00791856):0.00292114	(Plecturocebus_donacophilus_REL:0.02826325	Pithecia_pithecia_REL:0.0292498):0.01716838):0.00380824	Alouatta_palliata_REL:0.01809453):0.00543429	Ateles_geoffroyi_REL:0.01201418):0.01213652	Cebus_albifrons_REL:0.0):0.05721628	(((Pongo_abelii_REL:0.0147928	Nomascus_leucogenys_REL:0.00228613):0.00197358	Hylobates_moloch_REL:0.00255187):0.01035958	((Pan_troglodytes_REL:0.00197004	Pan_paniscus_REL:0.0):0.00826821	homo_sapien_REL:0.00376987):0.00997742):0.02421482):0.01099174	((((((((Macaca_fascicularis_REL:0.0	(Macaca_mulatta_REL:0.0	Macaca_nemestrina_REL:0.0):0.0):0.00198916	Macaca_fuscata_REL:0.0):0.00787272	(Chlorocebus_sabaeus_REL:0.00930138	Erythrocebus_patas_REL:0.0):0.00425651):0.00232878	(Theropithecus_gelada_REL:0.000828	Cercocebus_atys_REL:0.00616124):0.00449143):0.0044989	((Trachypithecus_francoisi_REL:0.00391506	((Semnopithecus_entellus_REL:0.0	(Colobus_angolensis_palliatus_REL:0.0	Piliocolobus_tephrosceles_REL:0.02824243):0.00987414):0.00821901	Rhinopithecus_bieti_REL:0.000972):0.0106448):0.01353293	Nasalis_larvatus_REL:0.04485407):0.00562918):0.00312643	Papio_anubis_REL:0.0):0.00727771	(Cercopithecus_neglectus_REL:0.00202889	Cercopithecus_mona_REL:0.00497123):0.005316):0.0023958	Allenopithecus_nigroviridis_REL:0.0):0.00716374):0.01057437	Mandrillus_sphinx_REL:0.0):0.02079646	Carlito_syrichta_REL:0.17984645):0.00482705	Mandrillus_leucophaeus_REL:0.0):0.8296192):0.00775268):0.10953089	(((((((Cebus_albifrons_E:0.0	Cebus_capucinus_imitator_E:0.0):0.00480373	Sapajus_apella_E:0.00336988):0.01452892	Saimiri_boliviensis_E:0.0219065):0.00330515	((((Alouatta_palliata_E:0.02720842	Callithrix_jacchus_E:0.0063282):0.00358691	Callithrix_pygmaea_E:0.0):0.00716512	Saguinus_imperator_E:0.01008249):0.0108875	Aotus_nancymaae_E:0.018634):0.00248122):0.01050992	Pithecia_pithecia_E:0.00441459):0.01981237	(((((((((Macaca_mulatta_E:0.0	((Chlorocebus_sabaeus_E:0.00262486	('Allen's_swamp_monkey_E':0.00399282	(((Theropithecus_gelada_E:0.00690555	Macaca_nemestrina_E:0.00118052):0.00565504	Cercopithecus_neglectus_E:0.00265874):0.00313027	Mandrillus_leucophaeus_E:0.00623514):0.00259653):0.000839):0.00293181	Macaca_fuscata_E:0.00167899):0.000745):0.00133744	Macaca_fascicularis_E:0.00160437):0.00354258	Cercopithecus_mona_E:0.00435612):0.00471718	Papio_anubis_E:0.000573):0.00194097	Mandrillus_sphinx_E:0.0015838):0.000066	Cercocebus_atys_E:0.0):0.00942776	(((((Colobus_angolensis_palliatus_E:0.01585803	Pygathrix_nemaeus_E:0.0):0.0066782	Trachypithecus_francoisi_E:0.0):0.00557384	Semnopithecus_entellus_E:0.00248778):0.00996033	Piliocolobus_tephrosceles_E:0.00397742):0.00833824	Rhinopithecus_bieti_E:0.02416746):0.00417927):0.01206475	(((((Pan_paniscus_E:0.0	Pan_troglodytes_E:0.00463287):0.00607695	Gorilla_gorilla_gorilla_E:0.00743497):0.00224269	homo_sapien_E:0.000083):0.01117377	Pongo_abelii_E:0.0099435):0.00192022	(Nomascus_leucogenys_E:0.0	Hylobates_moloch_E:0.00492665):0.01260784):0.0155505):0.01425958	Carlito_syrichta_E:0.10332452):0.01619548):0.79591082	(((((((((((((((((Cercocebus_atys_C:0.0543356	Macaca_nemestrina_C:0.01018677):0.00757217	Semnopithecus_entellus_C:0.01705712):0.01163016	Papio_anubis_C:0.0):0.0113325	Allenopithecus_nigroviridis_C:0.0):0.00710563	Pygathrix_nemaeus_C:0.000735):0.000071	Rhinopithecus_bieti_C:0.000999):0.00186854	Trachypithecus_francoisi_C:0.00140729):0.00370542	Colobus_angolensis_palliatus_C:0.00636669):0.00535422	((Cercopithecus_neglectus_C:0.00486774	Mandrillus_leucophaeus_C:0.000214):0.000441	Mandrillus_sphinx_C:0.0):0.0012931):0.000297	(Macaca_fuscata_C:0.000514	Macaca_mulatta_C:0.0):0.00195738):0.000456	Macaca_fascicularis_C:0.00176009):0.000610	(Erythrocebus_patas_C:0.00390436	Chlorocebus_sabaeus_C:0.000328):0.00416781):0.00511257	Cercopithecus_mona_C:0.000725):0.00615773	Piliocolobus_tephrosceles_C:0.00687136):0.01523882	(((((Hylobates_moloch_C:0.0080526	Pongo_abelii_C:0.00987263):0.00358912	Nomascus_leucogenys_C:0.0):0.00339613	Gorilla_gorilla_gorilla_C:0.00275606):0.00262829	(Pan_troglodytes_C:0.0	Pan_paniscus_C:0.000435):0.000785):0.00422074	homo_sapien_C:0.00761524):0.00666285):0.0277594	Theropithecus_gelada_C:0.0):0.01892242	(((((Saguinus_imperator_C:0.0162293	(((Alouatta_palliata_C:0.01060073	Ateles_geoffroyi_C:0.00970666):0.00899538	((Cebus_capucinus_imitator_C:0.0	Cebus_albifrons_C:0.0):0.00167479	Sapajus_apella_C:0.00383475):0.01214305):0.00346376	Plecturocebus_donacophilus_C:0.01277683):0.00390802):0.00387649	Aotus_nancymaae_C:0.02315713):0.00560893	Pithecia_pithecia_C:0.00677627):0.00979961	(Callithrix_jacchus_C:0.0061942	Callithrix_pygmaea_C:0.00528208):0.00752497):0.03907337	Carlito_syrichta_C:0.10210885):0.00576131):0.52945672):0.21582676):1.03706523	Carlito_syrichta_D:0.0516367):0.01008975	Semnopithecus_entellus_D:0.06031375):0.00331492	((((((Gorilla_gorilla_gorilla_D:0.00217696	(((Pan_paniscus_D:0.0013636	homo_sapien_D:0.00358086):0.00155529	Pan_troglodytes_D:0.0):0.00142884	Pongo_abelii_D:0.01284742):0.00219491):0.00191261	(Hylobates_moloch_D:0.00744317	Nomascus_leucogenys_D:0.000214):0.01083429):0.01647011	(((Cercocebus_atys_D:0.00111007	(((((Mandrillus_sphinx_D:0.00250973	Macaca_nemestrina_D:0.00107627):0.0021884	Allenopithecus_nigroviridis_D:0.00268116):0.00107876	Erythrocebus_patas_D:0.00116527):0.000842	Chlorocebus_sabaeus_D:0.00134102):0.000941	Theropithecus_gelada_D:0.000709):0.000127):0.000246	Papio_anubis_D:0.000136):0.0025178	(Cercopithecus_neglectus_D:0.00113638	Cercopithecus_mona_D:0.00244846):0.0034126):0.00105639):0.000201	((Trachypithecus_francoisi_D:0.01167012	(((Colobus_angolensis_palliatus_D:0.00216708	Pygathrix_nemaeus_D:0.00841612):0.00447202	Rhinopithecus_bieti_D:0.00623991):0.00155445	Piliocolobus_tephrosceles_D:0.0):0.00163485):0.000928	Nasalis_larvatus_D:0.0):0.01125588):0.000543	((Macaca_mulatta_D:0.0	Macaca_fuscata_D:0.0):0.00207036	Macaca_fascicularis_D:0.000169):0.00608036):0.00960791	Mandrillus_leucophaeus_D:0.0):0.00789322):0.02375341	Ateles_geoffroyi_D:0.01324182):0.00224738	Alouatta_palliata_D:0.01044765):0.00270243	(Pithecia_pithecia_D:0.01403215	Plecturocebus_donacophilus_D:0.00629102):0.00526591):0.00150914	((((Cebus_albifrons_D:0.0	Cebus_capucinus_imitator_D:0.00139473):0.000828	Sapajus_apella_D:0.00276473):0.00691264	Saimiri_boliviensis_D:0.01813921):0.00198805	Aotus_nancymaae_D:0.00821217):0.000863):0.00825003	Saguinus_imperator_D:0.01697934):0.00546459	Callithrix_pygmaea_D:0.008223	Callithrix_jacchus_D:0.0012587);
(((((((((((((((((((((((((((((((sooty_mangabey_B:0.00151443	(drill_B:0.00286296	mandrill_B:0.00108963):0.00152148):0.000164	(gelada_B:0.00205082	(((green_monkey_B:0.00138091	red_guenon_B:0.000594):0.000798	(Mona_monkey_B:0.000643	De_Brazzas_monkey_B:0.00133147):0.00426134):0.000806	Allens_swamp_monkey_B:0.00865637):0.00233243):0.000201):0.000823	olive_baboon_B:0.00375795):0.0016565	((crabeating_macaque_B:0.00217096	Rhesus_monkey_B:0.00713161):0.000600	(Japanese_macaque_B:0.0	pigtailed_macaque_B:0.00331663):0.000312):0.00383175):0.00143209	(((((Hanuman_langur_B:0.00187033	black_snubnosed_monkey_B:0.00744616):0.000423	Francoiss_langur_B:0.000853):0.000926	proboscis_monkey_B:0.00149618):0.000236	Red_shanked_douc_langur_B:0.00438955):0.00610265	(Ugandan_red_Colobus_B:0.00903479	Angolan_colobus_B:0.00568556):0.00252183):0.00578735):0.00678883	((silvery_gibbon_B:0.00610243	northern_whitecheeked_gibbon_B:0.00450785):0.00916842	((western_lowland_gorilla_B:0.00214746	(Human_B:0.00178097	(pygmy_chimpanzee_B:0.00206456	chimpanzee_B:0.00119704):0.00288813):0.000987):0.00690932	Sumatran_organutan_B:0.00977868):0.000351):0.00506152):0.00645111	((Bolivian_titi_B:0.01195987	whitefaced_saki_B:0.01481046):0.00468356	(((((((whitefaced_sapajou_B:0.0	whitefronted_capuchin_B:0.000934):0.00378538	Tufted_capuchin_B:0.00124764):0.01401113	tamarin_B:0.01104374):0.00134291	Bolivian_squirrel_monkey_B:0.0116939):0.000971	(whitetuftedear_marmoset_B:0.00386457	pygmy_marmoset_B:0.00606411):0.01160305):0.00168848	Mas_night_monkey_B:0.00826345):0.00318432	(blackhanded_spider_monkey_B:0.00650808	mantled_howler_monkey_B:0.01017417):0.00208991):0.000353):0.01618413):0.01137864	tarsier_B:0.10643834):0.57132353	Mussel_IL17R:0.83535905):0.13328115	((((((((Callithrix_pygmaea_A:0.00644511	(((Plecturocebus_donacophilus_A:0.04704655	(Alouatta_palliata_A:0.0	(Ateles_geoffroyi_A:0.02576845	Cebus_albifrons_A:0.05174092):0.0186228):0.01229863):0.01708638	Saguinus_imperator_A:0.0):0.0278157	Callithrix_jacchus_A:0.00377722):0.00428254):0.02513937	Saimiri_boliviensis_A:0.02370091):0.00396372	Pithecia_pithecia_A:0.0181537):0.01625233	(Cebus_capucinus_imitator_A:0.00525426	Sapajus_apella_A:0.00646042):0.00970584):0.03760483	((((((((((((Erythrocebus_patas_A:0.0	Papio_anubis_A:0.03927489):0.02164594	Chlorocebus_sabaeus_A:0.0):0.01232735	Cercopithecus_mona_A:0.0):0.00617269	Cercopithecus_neglectus_A:0.000256):0.0134234	Cercocebus_atys_A:0.00405468):0.00123109	((Macaca_fuscata_A:0.000707	Macaca_mulatta_A:0.000839):0.00180107	Theropithecus_gelada_A:0.00207756):0.000387):0.000678	Macaca_nemestrina_A:0.000502):0.00176383	Macaca_fascicularis_A:0.0):0.00101206	Mandrillus_sphinx_A:0.00730312):0.0069518	Allenopithecus_nigroviridis_A:0.0067449):0.00560047	((Rhinopithecus_bieti_A:0.00682696	((Semnopithecus_entellus_A:0.00115439	Trachypithecus_francoisi_A:0.00116502):0.00698955	(Piliocolobus_tephrosceles_A:0.00338521	Colobus_angolensis_palliatus_A:0.0058303):0.00105002):0.00386897):0.00352225	Pygathrix_nemaeus_A:0.00186159):0.00605178):0.00494329	(((((Pan_paniscus_A:0.00102953	Pan_troglodytes_A:0.000901):0.00288756	homo_sapien_A:0.0):0.0045856	Gorilla_gorilla_gorilla_A:0.00240193):0.0128769	Pongo_abelii_A:0.00852979):0.00974818	(Hylobates_moloch_A:0.00574717	Nomascus_leucogenys_A:0.00201574):0.00296376):0.01513115):0.01258749):0.03789547	Carlito_syrichta_A:0.13842681):0.16915174	((((((homo_sapien_D:0.0	(((Nomascus_leucogenys_D:0.00167789	Hylobates_moloch_D:0.00558192):0.00901072	Gorilla_gorilla_gorilla_D:0.0):0.00280119	Pan_troglodytes_D:0.00220921):0.00396712):0.00442772	Pongo_abelii_D:0.00496862):0.00614923	Pan_paniscus_D:0.0):0.01259076	((((((((((((((Mandrillus_leucophaeus_D:0.0073553	Erythrocebus_patas_D:0.0):0.00478713	Macaca_mulatta_D:0.0):0.00277873	Macaca_fascicularis_D:0.0):0.00367121	Cercopithecus_mona_D:0.00461274):0.00169986	Allenopithecus_nigroviridis_D:0.00134336):0.00209972	Mandrillus_sphinx_D:0.000566):0.0010031	Papio_anubis_D:0.000136):0.00103942	Cercocebus_atys_D:0.00321489):0.000663	Chlorocebus_sabaeus_D:0.00139609):0.000350	Theropithecus_gelada_D:0.00100362):0.00107041	Macaca_fuscata_D:0.000583):0.00296412	Macaca_nemestrina_D:0.000255):0.00296569	Cercopithecus_neglectus_D:0.00645493):0.00140442	((((Piliocolobus_tephrosceles_D:0.0	((Semnopithecus_entellus_D:0.05068956	Colobus_angolensis_palliatus_D:0.0):0.00544146	Pygathrix_nemaeus_D:0.0):0.00830827):0.0052188	Trachypithecus_francoisi_D:0.00228984):0.01188049	Nasalis_larvatus_D:0.0):0.00660989	Rhinopithecus_bieti_D:0.0):0.01314038):0.00440404):0.01120813	((((((Aotus_nancymaae_D:0.0104621	(Callithrix_pygmaea_D:0.01075946	Callithrix_jacchus_D:0.0):0.01065866):0.000705	((Alouatta_palliata_D:0.00950631	Plecturocebus_donacophilus_D:0.02066865):0.00675619	Saimiri_boliviensis_D:0.01423682):0.00242635):0.00175689	((Cebus_albifrons_D:0.0	Cebus_capucinus_imitator_D:0.0):0.00362014	Sapajus_apella_D:0.00181114):0.00601026):0.00553337	Ateles_geoffroyi_D:0.01332894):0.0012269	Pithecia_pithecia_D:0.00919706):0.00589533	Saguinus_imperator_D:0.01022544):0.0158946):0.01513393	Carlito_syrichta_D:0.04615757):0.93578003):0.07430068	((((((((((Allenopithecus_nigroviridis_REL:0.00411771	Chlorocebus_sabaeus_REL:0.00502024):0.00132272	Erythrocebus_patas_REL:0.0069431):0.000429	(Cercopithecus_neglectus_REL:0.00356341	((((((Macaca_fuscata_REL:0.0	Nasalis_larvatus_REL:0.08040066):0.00131096	Macaca_mulatta_REL:0.0):0.000725	Macaca_fascicularis_REL:0.0):0.000601	Macaca_nemestrina_REL:0.000437):0.00815984	(Papio_anubis_REL:0.00305436	Theropithecus_gelada_REL:0.00507667):0.00416982):0.00609215	Cercopithecus_mona_REL:0.00758591):0.00105082):0.0015467):0.00613348	Cercocebus_atys_REL:0.00309674):0.00531067	(Semnopithecus_entellus_REL:0.00247053	Colobus_angolensis_palliatus_REL:0.00157808):0.00825518):0.0035258	Piliocolobus_tephrosceles_REL:0.00583495):0.00625861	Rhinopithecus_bieti_REL:0.01248545):0.0021901	(((((Ateles_geoffroyi_REL:0.00659369	(Pithecia_pithecia_REL:0.02766209	Plecturocebus_donacophilus_REL:0.00979729):0.0214883):0.01454525	Alouatta_palliata_REL:0.01350349):0.00817944	((((Cebus_albifrons_REL:0.0	Sapajus_apella_REL:0.01353432):0.00357504	Cebus_capucinus_imitator_REL:0.000931):0.01392184	Saimiri_boliviensis_REL:0.03013583):0.00976959	(Callithrix_jacchus_REL:0.0	(Callithrix_pygmaea_REL:0.0	Saguinus_imperator_REL:0.01948631):0.00577637):0.0208439):0.00550036):0.06887128	Carlito_syrichta_REL:0.10261328):0.02651139	(((Pan_troglodytes_REL:0.01356488	Pan_paniscus_REL:0.0):0.00580103	homo_sapien_REL:0.00340519):0.00367255	(Pongo_abelii_REL:0.00477511	(Hylobates_moloch_REL:0.00622026	Nomascus_leucogenys_REL:0.0):0.00441706):0.00641311):0.01659929):0.00613539):0.00759756	(Mandrillus_sphinx_REL:0.00133068	Mandrillus_leucophaeus_REL:0.00571271):0.000938):0.02351996	Trachypithecus_francoisi_REL:0.00439086):0.83733819):0.11355098):0.30749171	((((((Cercopithecus_mona_C:0.00143713	(Macaca_fuscata_C:0.00203009	((Cercopithecus_neglectus_C:0.0048913	(((((Macaca_nemestrina_C:0.0	Cercocebus_atys_C:0.06369365):0.01680734	Mandrillus_leucophaeus_C:0.0):0.00909102	Mandrillus_sphinx_C:0.0):0.00502831	Erythrocebus_patas_C:0.00314574):0.00198333	Chlorocebus_sabaeus_C:0.000468):0.00516793):0.00100827	(((Macaca_fascicularis_C:0.000031	Macaca_mulatta_C:0.00166326):0.00194325	Papio_anubis_C:0.00437278):0.000242	Allenopithecus_nigroviridis_C:0.00133848):0.000315):0.00139624):0.00530441):0.00619227	((((Rhinopithecus_bieti_C:0.00226086	(Semnopithecus_entellus_C:0.00929448	Trachypithecus_francoisi_C:0.0):0.00405176):0.002318	Pygathrix_nemaeus_C:0.0):0.00146282	Colobus_angolensis_palliatus_C:0.00473736):0.00217305	Piliocolobus_tephrosceles_C:0.00147757):0.0052801):0.01594524	((((Pan_troglodytes_C:0.000956	Pan_paniscus_C:0.000740):0.000942	(Pongo_abelii_C:0.0	(Hylobates_moloch_C:0.00777677	Nomascus_leucogenys_C:0.0):0.01950228):0.007096):0.00572212	homo_sapien_C:0.00438506):0.00253152	Gorilla_gorilla_gorilla_C:0.00194703):0.0057336):0.02161363	Theropithecus_gelada_C:0.0):0.01504457	(((Alouatta_palliata_C:0.01099059	Ateles_geoffroyi_C:0.00357873):0.00505719	(((Plecturocebus_donacophilus_C:0.01940006	Pithecia_pithecia_C:0.00687978):0.00410485	(Sapajus_apella_C:0.000792	(Cebus_albifrons_C:0.000134	Cebus_capucinus_imitator_C:0.000286):0.00395376):0.01191037):0.00177784	((Callithrix_jacchus_C:0.01284199	Saguinus_imperator_C:0.00801752):0.01090702	Callithrix_pygmaea_C:0.0):0.00939731):0.00480975):0.00989091	Aotus_nancymaae_C:0.02137222):0.03422662):0.00679485	Carlito_syrichta_C:0.10298251):0.5944638):0.87837743	Semnopithecus_entellus_E:0.03136614):0.0061488	Carlito_syrichta_E:0.10516811):0.00875173	(Saimiri_boliviensis_E:0.0173007	(((((Cebus_albifrons_E:0.0	Cebus_capucinus_imitator_E:0.0):0.00164045	Sapajus_apella_E:0.0072035):0.01051014	Pithecia_pithecia_E:0.02122248):0.00389866	(((Callithrix_pygmaea_E:0.00156011	Callithrix_jacchus_E:0.00681919):0.01380035	Saguinus_imperator_E:0.00950524):0.00598571	Aotus_nancymaae_E:0.0182558):0.00101631):0.00198351	Alouatta_palliata_E:0.00536049):0.00926655):0.02638068):0.02447973	Hylobates_moloch_E:0.00121304):0.00180333	Nomascus_leucogenys_E:0.00368176):0.00884449	((((Pan_troglodytes_E:0.00173784	Pan_paniscus_E:0.00119831):0.00487205	Gorilla_gorilla_gorilla_E:0.00554389):0.00694076	Pongo_abelii_E:0.0047439):0.00808923	homo_sapien_E:0.0):0.00493108):0.02390741	Theropithecus_gelada_E:0.00610336):0.00573909	(Colobus_angolensis_palliatus_E:0.00126584	Rhinopithecus_bieti_E:0.0139097):0.00369878):0.000663	Pygathrix_nemaeus_E:0.00255962):0.00117461	Piliocolobus_tephrosceles_E:0.00527802):0.00299561	Trachypithecus_francoisi_E:0.00998843):0.00700015	Mandrillus_leucophaeus_E:0.000380):0.00456787	Chlorocebus_sabaeus_E:0.0):0.00817554	'Allen's_swamp_monkey_E':0.00121198):0.00466756	Papio_anubis_E:0.00166346):0.000718	(Mandrillus_sphinx_E:0.0	Cercocebus_atys_E:0.00147671):0.00114124):0.000826	(Cercopithecus_neglectus_E:0.000712	Cercopithecus_mona_E:0.0037181):0.00295803):0.00159638	Macaca_fuscata_E:0.0):0.000535	Macaca_mulatta_E:0.0):0.0015555	Macaca_fascicularis_E:0.0	Macaca_nemestrina_E:0.00438607);
(((((((((((((((((((((((((((((red_guenon_B:0.00120636	green_monkey_B:0.00143423):0.000964	(Mona_monkey_B:0.000659	De_Brazzas_monkey_B:0.000660):0.00296512):0.000334	(olive_baboon_B:0.0019792	gelada_B:0.000656):0.000032):0.000337	mandrill_B:0.00295469):0.000324	(drill_B:0.000546	sooty_mangabey_B:0.00142946):0.000657):0.00111334	(((Rhesus_monkey_B:0.00611914	Japanese_macaque_B:0.0):0.000052	pigtailed_macaque_B:0.00127753):0.000712	crabeating_macaque_B:0.00326534):0.00365484):0.000504	Allens_swamp_monkey_B:0.00798726):0.00129701	((((Francoiss_langur_B:0.0	Hanuman_langur_B:0.00200671):0.0019258	(black_snubnosed_monkey_B:0.00334724	proboscis_monkey_B:0.00195434):0.000075):0.000658	Red_shanked_douc_langur_B:0.00662384):0.0016618	(Angolan_colobus_B:0.00466009	Ugandan_red_Colobus_B:0.00396947):0.00416801):0.01113748):0.00629506	(Sumatran_organutan_B:0.00840826	((northern_whitecheeked_gibbon_B:0.0058618	silvery_gibbon_B:0.0047782):0.00662446	(western_lowland_gorilla_B:0.00400754	((pygmy_chimpanzee_B:0.00329887	chimpanzee_B:0.00193847):0.00472418	Human_B:0.000591):0.00198391):0.00480857):0.00101306):0.00490152):0.00966829	(((blackhanded_spider_monkey_B:0.00768297	mantled_howler_monkey_B:0.01241607):0.0016013	((((((whitefronted_capuchin_B:0.000559	whitefaced_sapajou_B:0.0):0.00285579	Tufted_capuchin_B:0.00336491):0.01181607	Bolivian_squirrel_monkey_B:0.0141059):0.00101051	tamarin_B:0.00810725):0.00207673	(whitetuftedear_marmoset_B:0.00847204	pygmy_marmoset_B:0.00483871):0.00792786):0.000960	Mas_night_monkey_B:0.00794583):0.00211214):0.000621	(Bolivian_titi_B:0.01553289	whitefaced_saki_B:0.01849915):0.00274059):0.01051513):0.02880137	tarsier_B:0.08678869):0.56902474	Mussel_IL17R:0.78075757):0.25316157	((((((((((((Cercopithecus_mona_A:0.00412619	((Papio_anubis_A:0.01736687	Erythrocebus_patas_A:0.00400715):0.00135256	Chlorocebus_sabaeus_A:0.00845274):0.00560428):0.00377881	Allenopithecus_nigroviridis_A:0.00685574):0.00336396	Cercopithecus_neglectus_A:0.0047165):0.00537473	(((Macaca_mulatta_A:0.0	((Macaca_nemestrina_A:0.00823161	Theropithecus_gelada_A:0.0):0.0038624	Macaca_fuscata_A:0.0):0.00229233):0.0022618	Macaca_fascicularis_A:0.000482):0.00517134	Mandrillus_sphinx_A:0.00377779):0.00246733):0.00621692	Cercocebus_atys_A:0.0):0.01029152	((Semnopithecus_entellus_A:0.0033009	Piliocolobus_tephrosceles_A:0.01064821):0.00163562	Trachypithecus_francoisi_A:0.0):0.00267566):0.00176765	Rhinopithecus_bieti_A:0.00909088):0.01386181	Pygathrix_nemaeus_A:0.0):0.01101215	(((((Pan_paniscus_A:0.00320791	homo_sapien_A:0.0014085):0.00189025	Pan_troglodytes_A:0.0):0.00529693	Gorilla_gorilla_gorilla_A:0.00126926):0.01816916	Pongo_abelii_A:0.00775133):0.00883631	(Hylobates_moloch_A:0.00891257	Nomascus_leucogenys_A:0.0011626):0.01181262):0.00589264):0.00775706	Colobus_angolensis_palliatus_A:0.0):0.01946006	((((Cebus_capucinus_imitator_A:0.00249952	Sapajus_apella_A:0.00408762):0.01288846	(Callithrix_pygmaea_A:0.0	((((Alouatta_palliata_A:0.0	(Plecturocebus_donacophilus_A:0.03579968	Cebus_albifrons_A:0.05774283):0.03228837):0.01252324	Ateles_geoffroyi_A:0.03004394):0.01750009	Saguinus_imperator_A:0.0):0.05316823	Callithrix_jacchus_A:0.0):0.01495483):0.02469517):0.02046948	Saimiri_boliviensis_A:0.01201311):0.02497566	Pithecia_pithecia_A:0.00794132):0.03926748):0.02174731	Carlito_syrichta_A:0.15742614):0.24026022):0.09036915	(((((((Saimiri_boliviensis_D:0.01608155	(((Pithecia_pithecia_D:0.00182805	Plecturocebus_donacophilus_D:0.02617731):0.01675867	(Callithrix_jacchus_D:0.0	Callithrix_pygmaea_D:0.00782405):0.00934261):0.00166178	Saguinus_imperator_D:0.00102056):0.00727876):0.00158003	(Sapajus_apella_D:0.0020561	(Cebus_capucinus_imitator_D:0.0	Cebus_albifrons_D:0.0):0.0029092):0.0048905):0.00269837	Alouatta_palliata_D:0.01863943):0.00403025	Aotus_nancymaae_D:0.00917122):0.00573257	Ateles_geoffroyi_D:0.01261826):0.01491275	Carlito_syrichta_D:0.06371664):0.0034823	(((((((((((((Gorilla_gorilla_gorilla_D:0.00792573	(Pan_paniscus_D:0.000722	Pan_troglodytes_D:0.00198144):0.000539):0.000854	homo_sapien_D:0.00190638):0.00660998	Pongo_abelii_D:0.0063416):0.00400535	(Nomascus_leucogenys_D:0.000227	Hylobates_moloch_D:0.00884362):0.00933835):0.02043975	(((Macaca_fuscata_D:0.0	Macaca_mulatta_D:0.00317897):0.0032035	Theropithecus_gelada_D:0.000411):0.00109365	Mandrillus_sphinx_D:0.00200344):0.000459):0.000588	(Cercopithecus_neglectus_D:0.0	Cercopithecus_mona_D:0.00322212):0.00185297):0.000676	Cercocebus_atys_D:0.00129031):0.000786	Erythrocebus_patas_D:0.0012662):0.00240453	Allenopithecus_nigroviridis_D:0.000812):0.00299159	Chlorocebus_sabaeus_D:0.000085):0.00182793	((Macaca_nemestrina_D:0.00245393	Macaca_fascicularis_D:0.0038816):0.000395	Papio_anubis_D:0.0035395):0.000146):0.000390	Mandrillus_leucophaeus_D:0.00136835):0.00107866	(Trachypithecus_francoisi_D:0.00517729	((((Colobus_angolensis_palliatus_D:0.0074501	(Semnopithecus_entellus_D:0.04054669	Pygathrix_nemaeus_D:0.00834883):0.00166403):0.00579943	Rhinopithecus_bieti_D:0.0):0.01073339	Nasalis_larvatus_D:0.0):0.00715992	Piliocolobus_tephrosceles_D:0.0):0.00554058):0.01090913):0.01954652):0.88254518):0.04020673	((((((((Nomascus_leucogenys_C:0.00468272	Hylobates_moloch_C:0.0041729):0.00995519	Pongo_abelii_C:0.00619351):0.00382853	(Gorilla_gorilla_gorilla_C:0.00224534	(Pan_paniscus_C:0.0	(Pan_troglodytes_C:0.0046746	homo_sapien_C:0.00756262):0.0030421):0.00463346):0.00232324):0.01311534	((((Mandrillus_leucophaeus_C:0.0	(Theropithecus_gelada_C:0.00142314	((((((Allenopithecus_nigroviridis_C:0.00650051	Papio_anubis_C:0.00446587):0.00127802	Macaca_mulatta_C:0.000337):0.000995	Macaca_fuscata_C:0.0):0.00109791	Macaca_fascicularis_C:0.0):0.00140263	(Cercopithecus_neglectus_C:0.0052354	Cercopithecus_mona_C:0.00318349):0.00323771):0.000748	Erythrocebus_patas_C:0.00315296):0.000972):0.000863):0.000230	Mandrillus_sphinx_C:0.000246):0.00120687	Chlorocebus_sabaeus_C:0.0032696):0.00340328	((Rhinopithecus_bieti_C:0.00261316	Piliocolobus_tephrosceles_C:0.00411081):0.000689	(((Pygathrix_nemaeus_C:0.000433	Colobus_angolensis_palliatus_C:0.00629061):0.00271318	Trachypithecus_francoisi_C:0.000412):0.00181077	Semnopithecus_entellus_C:0.000193):0.00376364):0.00432123):0.00461291):0.00425903	Macaca_nemestrina_C:0.01262565):0.00709581	Cercocebus_atys_C:0.03588187):0.00922927	(Carlito_syrichta_C:0.10036347	(((((Aotus_nancymaae_C:0.02966792	((Callithrix_jacchus_C:0.01353041	Callithrix_pygmaea_C:0.0):0.01069558	Saguinus_imperator_C:0.00260075):0.00876548):0.0025538	((Cebus_capucinus_imitator_C:0.0	Cebus_albifrons_C:0.00210801):0.00516468	Sapajus_apella_C:0.00194386):0.01360135):0.00146309	Plecturocebus_donacophilus_C:0.01337029):0.000602	(Ateles_geoffroyi_C:0.0071346	Alouatta_palliata_C:0.00939877):0.00635431):0.00233568	Pithecia_pithecia_C:0.01230728):0.02825542):0.01093673):0.68593575	(((Theropithecus_gelada_E:0.0	((Mandrillus_leucophaeus_E:0.0	((((((((((((Chlorocebus_sabaeus_E:0.00624184	((Macaca_mulatta_E:0.0	Macaca_fuscata_E:0.00502071):0.00187022	Macaca_fascicularis_E:0.0):0.00203625):0.000690	(Papio_anubis_E:0.00159912	Cercocebus_atys_E:0.00130382):0.00132378):0.00133782	Mandrillus_sphinx_E:0.00192792):0.00185169	Macaca_nemestrina_E:0.00296942):0.0010606	(Cercopithecus_mona_E:0.00388699	'Allen's_swamp_monkey_E':0.00387979):0.000901):0.000363	Cercopithecus_neglectus_E:0.00354964):0.00606949	Pygathrix_nemaeus_E:0.00610731):0.00628064	Semnopithecus_entellus_E:0.00573922):0.00184987	Trachypithecus_francoisi_E:0.0):0.00584033	Piliocolobus_tephrosceles_E:0.00752758):0.0043822	Rhinopithecus_bieti_E:0.02962583):0.01452281	((Hylobates_moloch_E:0.0	Nomascus_leucogenys_E:0.00736593):0.0155135	((Gorilla_gorilla_gorilla_E:0.00394863	((Pan_paniscus_E:0.00138837	Pan_troglodytes_E:0.0019951):0.00139823	homo_sapien_E:0.00143071):0.00404224):0.00405675	Pongo_abelii_E:0.00776191):0.00262471):0.01573252):0.00747919):0.0150944	Colobus_angolensis_palliatus_E:0.0):0.01213268):0.01452305	((((Saimiri_boliviensis_E:0.029955	(((Callithrix_jacchus_E:0.00182158	Callithrix_pygmaea_E:0.00594617):0.02029913	((Cebus_albifrons_E:0.0	Cebus_capucinus_imitator_E:0.00101835):0.0104428	Sapajus_apella_E:0.0):0.01854352):0.0073903	Saguinus_imperator_E:0.00562095):0.01127013):0.00786171	Alouatta_palliata_E:0.00155958):0.00872401	Pithecia_pithecia_E:0.01298699):0.00436887	Aotus_nancymaae_E:0.01728657):0.02389198):0.04553852	Carlito_syrichta_E:0.06594884):0.70881007):0.2203714):0.85854994	Carlito_syrichta_REL:0.09367394):0.04272709	(((((Callithrix_jacchus_REL:0.01382587	Callithrix_pygmaea_REL:0.0):0.00488216	Saguinus_imperator_REL:0.02290323):0.01531498	((((Pithecia_pithecia_REL:0.01058955	Ateles_geoffroyi_REL:0.02525136):0.00423337	Saimiri_boliviensis_REL:0.01432394):0.00485557	Plecturocebus_donacophilus_REL:0.02453119):0.00338268	Alouatta_palliata_REL:0.03294599):0.00482762):0.00373387	(Cebus_albifrons_REL:0.0	(Sapajus_apella_REL:0.000019	Cebus_capucinus_imitator_REL:0.00699123):0.01667727):0.01489556):0.03895114	(((homo_sapien_REL:0.00484494	(Pongo_abelii_REL:0.000426	(Pan_troglodytes_REL:0.01558107	Pan_paniscus_REL:0.0):0.01218088):0.00638633):0.00459512	Nomascus_leucogenys_REL:0.00225319):0.0115867	Hylobates_moloch_REL:0.0):0.04023595):0.0066944):0.02951874	Trachypithecus_francoisi_REL:0.000271):0.0103627	Rhinopithecus_bieti_REL:0.0):0.03036411	(Mandrillus_leucophaeus_REL:0.00243364	Mandrillus_sphinx_REL:0.0):0.000905):0.00447303	Cercopithecus_neglectus_REL:0.01040953):0.00212739	Papio_anubis_REL:0.00954438):0.00329559	Allenopithecus_nigroviridis_REL:0.00379256):0.000326	Chlorocebus_sabaeus_REL:0.00302041):0.000549	Cercopithecus_mona_REL:0.00541648):0.00197966	((Erythrocebus_patas_REL:0.00975399	((Macaca_fuscata_REL:0.000495	(Macaca_mulatta_REL:0.0	(Macaca_fascicularis_REL:0.0	Macaca_nemestrina_REL:0.0):0.0):0.000503):0.0042297	Theropithecus_gelada_REL:0.00686154):0.00139208):0.000799	Cercocebus_atys_REL:0.00190371):0.00262633):0.00576087	Piliocolobus_tephrosceles_REL:0.00691733):0.00304086	Colobus_angolensis_palliatus_REL:0.0):0.00779024	Semnopithecus_entellus_REL:0.0	Nasalis_larvatus_REL:0.06203039);
((((((((((((((((((((((((((((((gelada_B:0.00199721	(mandrill_B:0.000700	drill_B:0.00195798):0.000649):0.0	sooty_mangabey_B:0.000665):0.000007	((((Japanese_macaque_B:0.0	((Rhesus_monkey_B:0.00881745	crabeating_macaque_B:0.00194269):0.0013748	pigtailed_macaque_B:0.00333362):0.000006):0.00192559	((Angolan_colobus_B:0.00414354	Ugandan_red_Colobus_B:0.0025486):0.00246332	((((black_snubnosed_monkey_B:0.00347361	Hanuman_langur_B:0.00254953):0.00232001	Francoiss_langur_B:0.000276):0.000315	proboscis_monkey_B:0.0020814):0.000440	Red_shanked_douc_langur_B:0.00429123):0.00261246):0.00916722):0.000600	Allens_swamp_monkey_B:0.00425758):0.000656	(red_guenon_B:0.0	green_monkey_B:0.000668):0.000423):0.000239):0.000029	(Mona_monkey_B:0.00132991	De_Brazzas_monkey_B:0.000665):0.00465647):0.000483	olive_baboon_B:0.00350132):0.00692742	(((((pygmy_chimpanzee_B:0.00153335	chimpanzee_B:0.0043998):0.00127566	Human_B:0.00130659):0.00419674	western_lowland_gorilla_B:0.00247483):0.00619686	Sumatran_organutan_B:0.00803262):0.000281	(silvery_gibbon_B:0.00265753	northern_whitecheeked_gibbon_B:0.00269369):0.0082421):0.00548829):0.0059965	(((Bolivian_titi_B:0.01367849	whitefaced_saki_B:0.01132034):0.00488761	((((pygmy_marmoset_B:0.00233462	whitetuftedear_marmoset_B:0.0016604):0.00607668	tamarin_B:0.01741616):0.00233664	(((whitefronted_capuchin_B:0.00154356	whitefaced_sapajou_B:0.0):0.00450154	Tufted_capuchin_B:0.00390277):0.01677193	Bolivian_squirrel_monkey_B:0.00841856):0.00198449):0.000490	Mas_night_monkey_B:0.01038067):0.00310998):0.0012953	(blackhanded_spider_monkey_B:0.00995702	mantled_howler_monkey_B:0.00757029):0.00155341):0.01981709):0.0093129	tarsier_B:0.09840058):0.63678098	Mussel_IL17R:0.93854093):0.15384595	((((((((Gorilla_gorilla_gorilla_A:0.00704624	((Pan_troglodytes_A:0.000597	Pan_paniscus_A:0.00171002):0.000904	homo_sapien_A:0.00340899):0.000506):0.01829161	(Nomascus_leucogenys_A:0.00270437	Hylobates_moloch_A:0.00619702):0.00692648):0.00608122	(((((Allenopithecus_nigroviridis_A:0.01415928	(Chlorocebus_sabaeus_A:0.01723049	Cercopithecus_mona_A:0.00265692):0.00362946):0.00207752	Cercopithecus_neglectus_A:0.00605361):0.00371736	((((Theropithecus_gelada_A:0.000780	Mandrillus_sphinx_A:0.00732968):0.00245181	(Macaca_mulatta_A:0.000932	Macaca_fuscata_A:0.000221):0.00151124):0.00162084	Macaca_nemestrina_A:0.00238667):0.00187246	Macaca_fascicularis_A:0.000562):0.00457304):0.00193145	Papio_anubis_A:0.02230926):0.00884212	((Rhinopithecus_bieti_A:0.00409801	(Piliocolobus_tephrosceles_A:0.00565518	Colobus_angolensis_palliatus_A:0.00218852):0.00774735):0.00332379	(Trachypithecus_francoisi_A:0.0	Semnopithecus_entellus_A:0.00215345):0.000719):0.00279069):0.01115991):0.00373096	(((((((Alouatta_palliata_A:0.0	(((Plecturocebus_donacophilus_A:0.03113467	Cebus_albifrons_A:0.07561964):0.04619294	Ateles_geoffroyi_A:0.01980758):0.04280622	Saguinus_imperator_A:0.0):0.06303932):0.10807603	Saimiri_boliviensis_A:0.0):0.04701259	Callithrix_jacchus_A:0.0):0.02316764	Callithrix_pygmaea_A:0.0):0.02239357	Pithecia_pithecia_A:0.01066185):0.01927609	(Sapajus_apella_A:0.00775209	Cebus_capucinus_imitator_A:0.0):0.01932227):0.02540571	Carlito_syrichta_A:0.16537263):0.02476309):0.00185881	Pongo_abelii_A:0.01369603):0.00873741	Erythrocebus_patas_A:0.01353127):0.00295897	Pygathrix_nemaeus_A:0.00795855):0.00748463	Cercocebus_atys_A:0.00728286):0.3333547):0.09121493	((((((((Papio_anubis_D:0.000235	((((((Macaca_fuscata_D:0.0	Macaca_fascicularis_D:0.00185099):0.000622	Macaca_mulatta_D:0.00118524):0.00138431	(((Hylobates_moloch_D:0.00181363	Nomascus_leucogenys_D:0.00907367):0.0057249	(Pongo_abelii_D:0.00946251	(((homo_sapien_D:0.00217754	Pan_troglodytes_D:0.00416025):0.00203372	Pan_paniscus_D:0.0):0.00198755	Gorilla_gorilla_gorilla_D:0.00346116):0.00185624):0.00195071):0.01351697	(Allenopithecus_nigroviridis_D:0.00367705	Mandrillus_leucophaeus_D:0.00319203):0.00374437):0.00284449):0.00415541	Theropithecus_gelada_D:0.0):0.000723	Erythrocebus_patas_D:0.00242732):0.00104841	Cercocebus_atys_D:0.00321552):0.000529):0.00124282	Chlorocebus_sabaeus_D:0.00195552):0.000581	Macaca_nemestrina_D:0.00157539):0.000411	Mandrillus_sphinx_D:0.00136143):0.00151066	(Cercopithecus_mona_D:0.00391257	Cercopithecus_neglectus_D:0.000153):0.00403955):0.00614405	(((Rhinopithecus_bieti_D:0.000880	(Piliocolobus_tephrosceles_D:0.00157745	(Pygathrix_nemaeus_D:0.00135737	(Nasalis_larvatus_D:0.0	Colobus_angolensis_palliatus_D:0.00653572):0.00249545):0.00276094):0.00302903):0.00122701	Trachypithecus_francoisi_D:0.01038464):0.00915592	Semnopithecus_entellus_D:0.0434742):0.0027689):0.00708715	((Saimiri_boliviensis_D:0.01228508	(((((Cebus_capucinus_imitator_D:0.000177	Cebus_albifrons_D:0.000273):0.00190096	Sapajus_apella_D:0.00403363):0.00976579	((Callithrix_pygmaea_D:0.00514166	Callithrix_jacchus_D:0.00347925):0.00927877	(Aotus_nancymaae_D:0.00882506	Saguinus_imperator_D:0.00896779):0.00189651):0.00124052):0.00385735	Pithecia_pithecia_D:0.01481258):0.000964	(Ateles_geoffroyi_D:0.01058685	Alouatta_palliata_D:0.00953788):0.00494754):0.00115189):0.00888627	Plecturocebus_donacophilus_D:0.00845852):0.02170026):0.01981966	Carlito_syrichta_D:0.04669967):1.01544797):0.03794133	((((((((Macaca_fascicularis_REL:0.0	(Macaca_mulatta_REL:0.0	((((((Nasalis_larvatus_REL:0.04333356	Piliocolobus_tephrosceles_REL:0.01459356):0.00814102	Colobus_angolensis_palliatus_REL:0.0):0.00818689	Trachypithecus_francoisi_REL:0.02164812):0.01111263	((Mandrillus_leucophaeus_REL:0.01022376	Theropithecus_gelada_REL:0.0095021):0.00544839	Mandrillus_sphinx_REL:0.0):0.0067601):0.0139931	Macaca_nemestrina_REL:0.0):0.0047135	Macaca_fuscata_REL:0.0):0.00240179):0.00120992):0.00812669	Erythrocebus_patas_REL:0.00629804):0.00256277	Cercocebus_atys_REL:0.00870321):0.00383973	Papio_anubis_REL:0.00124584):0.00941295	((Allenopithecus_nigroviridis_REL:0.00127279	Chlorocebus_sabaeus_REL:0.000707):0.000412	(Cercopithecus_mona_REL:0.00312558	Cercopithecus_neglectus_REL:0.00383971):0.00326528):0.00210875):0.0070345	((((homo_sapien_REL:0.00918854	((Pan_paniscus_REL:0.000544	Pongo_abelii_REL:0.01747575):0.01148805	Pan_troglodytes_REL:0.0):0.00688485):0.01760178	Hylobates_moloch_REL:0.0018569):0.00779487	Nomascus_leucogenys_REL:0.0):0.03635491	(Semnopithecus_entellus_REL:0.00696247	Rhinopithecus_bieti_REL:0.0111184):0.00785731):0.00416231):0.02808507	((((Cebus_capucinus_imitator_REL:0.0	((Sapajus_apella_REL:0.00805559	Cebus_albifrons_REL:0.00465603):0.00472519	Saimiri_boliviensis_REL:0.04265894):0.01126208):0.01649456	((Pithecia_pithecia_REL:0.02392556	Ateles_geoffroyi_REL:0.03188984):0.00404111	(Saguinus_imperator_REL:0.01421216	(Callithrix_pygmaea_REL:0.0	Callithrix_jacchus_REL:0.01282069):0.00747495):0.01954143):0.00494291):0.01024923	Plecturocebus_donacophilus_REL:0.03377795):0.00974981	Alouatta_palliata_REL:0.02021599):0.05453181):0.03208631	Carlito_syrichta_REL:0.11599957):0.81043261):0.17447622	((((((((((Plecturocebus_donacophilus_C:0.01956174	Alouatta_palliata_C:0.0144856):0.00176273	((Callithrix_jacchus_C:0.01055905	((((Cebus_capucinus_imitator_C:0.000515	Cebus_albifrons_C:0.0):0.00686385	Sapajus_apella_C:0.0):0.00649964	Saguinus_imperator_C:0.01574593):0.00830744	Aotus_nancymaae_C:0.02042173):0.00492851):0.00353129	Callithrix_pygmaea_C:0.00326825):0.00875459):0.00800436	Pithecia_pithecia_C:0.00660858):0.00975805	Ateles_geoffroyi_C:0.00768285):0.04163602	((((((((((Cercocebus_atys_C:0.06422598	Allenopithecus_nigroviridis_C:0.0):0.01331858	(Semnopithecus_entellus_C:0.00793832	Colobus_angolensis_palliatus_C:0.0):0.00214132):0.00592529	Trachypithecus_francoisi_C:0.0):0.00680919	Pygathrix_nemaeus_C:0.0):0.00290125	Rhinopithecus_bieti_C:0.00180411):0.01242825	Piliocolobus_tephrosceles_C:0.0):0.00779401	(((((((Mandrillus_leucophaeus_C:0.0	Cercopithecus_neglectus_C:0.00759691):0.000790	Mandrillus_sphinx_C:0.000057):0.00249477	(Erythrocebus_patas_C:0.0037612	Chlorocebus_sabaeus_C:0.00343225):0.000384):0.000959	Macaca_fascicularis_C:0.00168248):0.000558	Macaca_mulatta_C:0.0):0.00341909	Cercopithecus_mona_C:0.00315225):0.003001	Papio_anubis_C:0.000665):0.00629477):0.000896	(Hylobates_moloch_C:0.0	Nomascus_leucogenys_C:0.00731556):0.02378432):0.00431007	Macaca_fuscata_C:0.0):0.00693376	Macaca_nemestrina_C:0.00687943):0.01351944):0.00474636	((Pan_paniscus_C:0.0	Pan_troglodytes_C:0.00190683):0.01371076	Pongo_abelii_C:0.0024673):0.0081124):0.00271498	homo_sapien_C:0.00986359):0.00357017	Gorilla_gorilla_gorilla_C:0.000805):0.0179643	Carlito_syrichta_C:0.11940401):0.00726133	Theropithecus_gelada_C:0.00493836):0.5183751):0.92695631	Carlito_syrichta_E:0.07667862):0.02049199	(((Gorilla_gorilla_gorilla_E:0.0054518	((homo_sapien_E:0.0	(Pan_paniscus_E:0.0019907	Pan_troglodytes_E:0.000883):0.00611423):0.00341214	(Nomascus_leucogenys_E:0.00136417	Hylobates_moloch_E:0.00246927):0.01764178):0.000792):0.01390574	Pongo_abelii_E:0.000168):0.02138356	(((((Pithecia_pithecia_E:0.01660948	Aotus_nancymaae_E:0.01627587):0.00825435	(Callithrix_jacchus_E:0.00284514	Callithrix_pygmaea_E:0.00395108):0.00938665):0.00243041	Saguinus_imperator_E:0.00363207):0.01105841	((Sapajus_apella_E:0.00889528	(Cebus_albifrons_E:0.00127621	Cebus_capucinus_imitator_E:0.0):0.00272081):0.01205698	Saimiri_boliviensis_E:0.01866256):0.0029344):0.00724709	Alouatta_palliata_E:0.00632575):0.02511814):0.000787):0.02883522	Semnopithecus_entellus_E:0.00817298):0.0052795	Rhinopithecus_bieti_E:0.01821831):0.00967676	Cercopithecus_mona_E:0.00498421):0.00447972	((Piliocolobus_tephrosceles_E:0.00546049	Colobus_angolensis_palliatus_E:0.00364374):0.00172661	Pygathrix_nemaeus_E:0.00165536):0.00232229):0.00702383	Theropithecus_gelada_E:0.00122683):0.00302934	Trachypithecus_francoisi_E:0.00767042):0.00181595	'Allen's_swamp_monkey_E':0.0028177):0.000535	Chlorocebus_sabaeus_E:0.0027614):0.00222009	Papio_anubis_E:0.000734):0.001113	Cercopithecus_neglectus_E:0.00299321):0.000492	(Macaca_fascicularis_E:0.000828	Macaca_mulatta_E:0.00108815):0.000663):0.00211608	Mandrillus_sphinx_E:0.0):0.00271524	Mandrillus_leucophaeus_E:0.0):0.000832	Cercocebus_atys_E:0.00218271):0.00214461	Macaca_fuscata_E:0.0	Macaca_nemestrina_E:0.00577809);
(((((((((((((((((((((((((((((((gelada_B:0.000774	(sooty_mangabey_B:0.000947	(mandrill_B:0.00215457	drill_B:0.00245363):0.00106049):0.000216):0.000144	olive_baboon_B:0.0031408):0.000106	(((Mona_monkey_B:0.00131722	De_Brazzas_monkey_B:0.0013161):0.00336542	(red_guenon_B:0.0013745	green_monkey_B:0.00323816):0.00258398):0.00147628	Allens_swamp_monkey_B:0.00517969):0.00104578):0.00185415	(((crabeating_macaque_B:0.0	Rhesus_monkey_B:0.00881673):0.0020603	Japanese_macaque_B:0.0):0.000031	pigtailed_macaque_B:0.00328143):0.00274455):0.00207677	((Red_shanked_douc_langur_B:0.00221889	((black_snubnosed_monkey_B:0.00729056	proboscis_monkey_B:0.00135047):0.000032	(Francoiss_langur_B:0.00117653	Hanuman_langur_B:0.000808):0.000584):0.000432):0.00205579	(Angolan_colobus_B:0.00497865	Ugandan_red_Colobus_B:0.00490412):0.000465):0.00441568):0.00372216	(((silvery_gibbon_B:0.00460064	northern_whitecheeked_gibbon_B:0.000671):0.00415707	Sumatran_organutan_B:0.00912027):0.00160815	(western_lowland_gorilla_B:0.00207044	((chimpanzee_B:0.00257987	pygmy_chimpanzee_B:0.00136524):0.00238963	Human_B:0.00222329):0.000516):0.0069756):0.00584264):0.01294056	((((((whitefronted_capuchin_B:0.000609	whitefaced_sapajou_B:0.0):0.00232765	Tufted_capuchin_B:0.0):0.01250551	(whitefaced_saki_B:0.01197826	Bolivian_titi_B:0.01803112):0.00299145):0.00163063	Bolivian_squirrel_monkey_B:0.01246281):0.00105418	(mantled_howler_monkey_B:0.01149073	blackhanded_spider_monkey_B:0.00650806):0.00295959):0.000236	((whitetuftedear_marmoset_B:0.00487276	pygmy_marmoset_B:0.00306683):0.01048635	(Mas_night_monkey_B:0.01076316	tamarin_B:0.01130234):0.00116871):0.00114578):0.01887897):0.03334962	tarsier_B:0.07034266):0.48065275	Mussel_IL17R:0.92508253):0.27061128	((((((((((((Piliocolobus_tephrosceles_D:0.000731	(Trachypithecus_francoisi_D:0.00905924	Nasalis_larvatus_D:0.00249255):0.00164654):0.00110364	Colobus_angolensis_palliatus_D:0.00287126):0.000908	Pygathrix_nemaeus_D:0.00384957):0.00110394	Rhinopithecus_bieti_D:0.00587835):0.00639509	((Cercopithecus_neglectus_D:0.000602	Cercopithecus_mona_D:0.00168003):0.00379802	(((((Theropithecus_gelada_D:0.000728	(Cercocebus_atys_D:0.000993	Papio_anubis_D:0.00174782):0.000620):0.000690	((Macaca_fuscata_D:0.000887	Macaca_fascicularis_D:0.000026):0.00196086	Macaca_mulatta_D:0.00116161):0.00206826):0.000726	Mandrillus_sphinx_D:0.000425):0.00169965	Macaca_nemestrina_D:0.00112104):0.00217094	(Erythrocebus_patas_D:0.00256043	Chlorocebus_sabaeus_D:0.00293664):0.00139334):0.000738):0.0033738):0.00398511	Allenopithecus_nigroviridis_D:0.0):0.00817505	Mandrillus_leucophaeus_D:0.0):0.01237921	(Pan_paniscus_D:0.0	((Gorilla_gorilla_gorilla_D:0.0	((Pongo_abelii_D:0.00330527	homo_sapien_D:0.00913766):0.00299898	(Nomascus_leucogenys_D:0.00204211	Hylobates_moloch_D:0.0043831):0.00555369):0.00801277):0.0040175	Pan_troglodytes_D:0.0014311):0.00310726):0.01194609):0.00207537	(((((Saguinus_imperator_D:0.00480779	(Callithrix_jacchus_D:0.00123619	Callithrix_pygmaea_D:0.00797218):0.01000134):0.00488214	((((Sapajus_apella_D:0.00301297	(Cebus_capucinus_imitator_D:0.0	Cebus_albifrons_D:0.0):0.00110666):0.00853989	Pithecia_pithecia_D:0.0068628):0.0031312	Saimiri_boliviensis_D:0.0122976):0.00481012	Aotus_nancymaae_D:0.004664):0.00382044):0.00261631	Plecturocebus_donacophilus_D:0.01531529):0.00351614	Alouatta_palliata_D:0.00955892):0.00495315	Ateles_geoffroyi_D:0.00484047):0.01892127):0.00694855	Semnopithecus_entellus_D:0.05306942):0.02712574	Carlito_syrichta_D:0.03634614):0.97520953	(((((((Piliocolobus_tephrosceles_A:0.00275287	Colobus_angolensis_palliatus_A:0.0081757):0.0038897	(Rhinopithecus_bieti_A:0.00638466	(Trachypithecus_francoisi_A:0.000876	Semnopithecus_entellus_A:0.00379943):0.00687792):0.000882):0.00539685	(((((((Pan_paniscus_A:0.00154865	Gorilla_gorilla_gorilla_A:0.00705721):0.000561	homo_sapien_A:0.000080):0.00344805	Pan_troglodytes_A:0.0):0.01174696	(((((((Papio_anubis_A:0.0177059	Theropithecus_gelada_A:0.00118547):0.00241809	(Macaca_fascicularis_A:0.00227374	Macaca_nemestrina_A:0.00592721):0.00158844):0.00198345	Macaca_fuscata_A:0.0):0.00213916	Allenopithecus_nigroviridis_A:0.00996068):0.00120491	Macaca_mulatta_A:0.0):0.00434301	Mandrillus_sphinx_A:0.00757534):0.00204791	(Cercopithecus_mona_A:0.00569301	((Chlorocebus_sabaeus_A:0.01073101	Erythrocebus_patas_A:0.000938):0.00576312	Cercopithecus_neglectus_A:0.00655908):0.000807):0.00450687):0.01451423):0.00408212	(Nomascus_leucogenys_A:0.0	Hylobates_moloch_A:0.01211957):0.00910692):0.00685096	Pongo_abelii_A:0.00542012):0.01169694	(Carlito_syrichta_A:0.16500534	(((Cebus_capucinus_imitator_A:0.0	(((Ateles_geoffroyi_A:0.05145535	Plecturocebus_donacophilus_A:0.04260084):0.00874804	Cebus_albifrons_A:0.027041):0.02710908	Sapajus_apella_A:0.000125):0.01515565):0.01469232	(Pithecia_pithecia_A:0.01992664	Saimiri_boliviensis_A:0.03078876):0.00742027):0.00532182	(Callithrix_jacchus_A:0.0	Callithrix_pygmaea_A:0.02337109):0.02020463):0.0164767):0.02239254):0.00242439):0.00342903	Cercocebus_atys_A:0.00775328):0.03011256	Pygathrix_nemaeus_A:0.0):0.04903314	Alouatta_palliata_A:0.02968679):0.04876441	Saguinus_imperator_A:0.0):0.12624137):0.14089688):0.05047094	(((((Nomascus_leucogenys_REL:0.0	((Pongo_abelii_REL:0.00222087	((((((Saimiri_boliviensis_REL:0.02497788	Pithecia_pithecia_REL:0.02281881):0.01162901	Plecturocebus_donacophilus_REL:0.0075027):0.02872372	(Callithrix_jacchus_REL:0.01128004	Callithrix_pygmaea_REL:0.00288069):0.01530379):0.01084668	(Sapajus_apella_REL:0.00843575	(Cebus_albifrons_REL:0.0	Cebus_capucinus_imitator_REL:0.00223007):0.00139282):0.01498646):0.00528625	(Alouatta_palliata_REL:0.0297287	Ateles_geoffroyi_REL:0.01177105):0.00185198):0.03340179	Saguinus_imperator_REL:0.0):0.06496822):0.00247248	(Pan_paniscus_REL:0.0	Pan_troglodytes_REL:0.01677746):0.01522621):0.01611406):0.01002568	Hylobates_moloch_REL:0.0):0.00988921	homo_sapien_REL:0.00510827):0.02150731	(((((((((Theropithecus_gelada_REL:0.00453928	((Macaca_mulatta_REL:0.0	(Macaca_fuscata_REL:0.0	Macaca_fascicularis_REL:0.0):0.0):0.000435	Macaca_nemestrina_REL:0.000643):0.00405457):0.00424167	Mandrillus_sphinx_REL:0.0):0.00159592	Mandrillus_leucophaeus_REL:0.00346789):0.00632312	Cercocebus_atys_REL:0.00210682):0.000588	Papio_anubis_REL:0.00815598):0.00653384	((Cercopithecus_mona_REL:0.00322931	Chlorocebus_sabaeus_REL:0.01204254):0.00404551	Cercopithecus_neglectus_REL:0.000008):0.00394787):0.00246903	Erythrocebus_patas_REL:0.00800994):0.00299719	Allenopithecus_nigroviridis_REL:0.0):0.0125691	(Trachypithecus_francoisi_REL:0.0	(Rhinopithecus_bieti_REL:0.00948096	((Colobus_angolensis_palliatus_REL:0.0	(Nasalis_larvatus_REL:0.05505268	Semnopithecus_entellus_REL:0.0):0.0086967):0.00758077	Piliocolobus_tephrosceles_REL:0.00696253):0.00842301):0.01211121):0.01365565):0.01054488):0.03799112	Carlito_syrichta_REL:0.15724271):0.67693384):0.25018191	(((((Plecturocebus_donacophilus_C:0.00861655	((((((Cebus_capucinus_imitator_C:0.00307644	Sapajus_apella_C:0.00237945):0.00433325	Cebus_albifrons_C:0.0):0.01748214	Alouatta_palliata_C:0.01296629):0.00228809	Ateles_geoffroyi_C:0.00874931):0.00241951	((Callithrix_pygmaea_C:0.00791164	Callithrix_jacchus_C:0.00853055):0.01839415	Saguinus_imperator_C:0.0):0.01074249):0.00570514	Aotus_nancymaae_C:0.02456805):0.00962252):0.01399299	Pithecia_pithecia_C:0.000200):0.05838777	(((((((((((Macaca_fuscata_C:0.0	Semnopithecus_entellus_C:0.01606143):0.00466661	Cercocebus_atys_C:0.04441783):0.00372015	Macaca_nemestrina_C:0.01362677):0.00692769	(Hylobates_moloch_C:0.0117251	Nomascus_leucogenys_C:0.0):0.01837952):0.00415297	Papio_anubis_C:0.00142332):0.00684423	Mandrillus_sphinx_C:0.0):0.0032356	Mandrillus_leucophaeus_C:0.0):0.00361907	((((Macaca_mulatta_C:0.00101317	Cercopithecus_neglectus_C:0.00452473):0.00132549	Allenopithecus_nigroviridis_C:0.00124123):0.0014344	(Erythrocebus_patas_C:0.00238685	Chlorocebus_sabaeus_C:0.00315105):0.000834):0.000699	Macaca_fascicularis_C:0.00118048):0.000533):0.00733621	Cercopithecus_mona_C:0.0):0.00493018	((((Piliocolobus_tephrosceles_C:0.0	Colobus_angolensis_palliatus_C:0.0126976):0.00493939	Pygathrix_nemaeus_C:0.000196):0.00133088	Trachypithecus_francoisi_C:0.00309308):0.00242751	Rhinopithecus_bieti_C:0.000023):0.00700461):0.00968336	((Pan_paniscus_C:0.0	Pan_troglodytes_C:0.00130864):0.00235082	(homo_sapien_C:0.0060156	(Pongo_abelii_C:0.01012208	Gorilla_gorilla_gorilla_C:0.00837104):0.002848):0.00292026):0.01890667):0.013072):0.01975649	Theropithecus_gelada_C:0.0):0.04019241	Carlito_syrichta_C:0.08315643):0.56246261):0.77174949	Carlito_syrichta_E:0.06801213):0.03758385	((((Saimiri_boliviensis_E:0.02276632	Aotus_nancymaae_E:0.0202244):0.00122047	(Pithecia_pithecia_E:0.00535766	Alouatta_palliata_E:0.01479389):0.01110575):0.00350276	((Cebus_albifrons_E:0.00115008	Cebus_capucinus_imitator_E:0.000308):0.00751259	Sapajus_apella_E:0.00208696):0.01118084):0.01225971	((Callithrix_pygmaea_E:0.00299716	Saguinus_imperator_E:0.02438067):0.000868	Callithrix_jacchus_E:0.000925):0.00956849):0.03328809):0.01589356	Mandrillus_leucophaeus_E:0.0020441):0.00853846	Colobus_angolensis_palliatus_E:0.0):0.01814383	(Nomascus_leucogenys_E:0.00131151	Hylobates_moloch_E:0.00209335):0.00789559):0.00763068	(homo_sapien_E:0.00423425	(Gorilla_gorilla_gorilla_E:0.00655496	((Pan_paniscus_E:0.000905	Pan_troglodytes_E:0.00201006):0.000548	Pongo_abelii_E:0.01185315):0.000723):0.000734):0.00368948):0.02179713	Theropithecus_gelada_E:0.000249):0.00282233	(Pygathrix_nemaeus_E:0.00218524	Piliocolobus_tephrosceles_E:0.00861352):0.00313444):0.0050504	Chlorocebus_sabaeus_E:0.00136237):0.00469451	Cercopithecus_neglectus_E:0.00381758):0.00203775	(Cercopithecus_mona_E:0.00387981	'Allen's_swamp_monkey_E':0.00344161):0.000796):0.00125533	(Macaca_fuscata_E:0.0	Macaca_mulatta_E:0.000530):0.00154898):0.000895	Macaca_fascicularis_E:0.0):0.00361346	Mandrillus_sphinx_E:0.0):0.00126156	Papio_anubis_E:0.0):0.00272279	Cercocebus_atys_E:0.000132):0.00295901	Macaca_nemestrina_E:0.0):0.01371435	Semnopithecus_entellus_E:0.00671862):0.00191111	Rhinopithecus_bieti_E:0.04322951	Trachypithecus_francoisi_E:0.0);
(((((((((((((((((((((mandrill_B:0.00270337	gelada_B:0.000667):0.000046	(((green_monkey_B:0.000677	red_guenon_B:0.0):0.00272729	(De_Brazzas_monkey_B:0.000671	Mona_monkey_B:0.00135116):0.00405513):0.000138	Allens_swamp_monkey_B:0.00736443):0.00122221):0.000077	olive_baboon_B:0.00328823):0.000259	(sooty_mangabey_B:0.0014233	drill_B:0.00262804):0.000352):0.000334	((pigtailed_macaque_B:0.00199604	(Japanese_macaque_B:0.0	(crabeating_macaque_B:0.0	Rhesus_monkey_B:0.01455552):0.000758):0.000042):0.00203714	(((proboscis_monkey_B:0.00409052	(Hanuman_langur_B:0.00255897	Francoiss_langur_B:0.000151):0.000529):0.000168	(black_snubnosed_monkey_B:0.00496361	Red_shanked_douc_langur_B:0.00182381):0.000618):0.00475278	(Ugandan_red_Colobus_B:0.00429564	Angolan_colobus_B:0.00520543):0.00334865):0.00964289):0.00243767):0.00895414	((((Human_B:0.000874	(pygmy_chimpanzee_B:0.00484316	chimpanzee_B:0.00188492):0.00736053):0.0012165	western_lowland_gorilla_B:0.00402509):0.00653524	Sumatran_organutan_B:0.00633918):0.000250	(silvery_gibbon_B:0.00136787	northern_whitecheeked_gibbon_B:0.00268381):0.00975247):0.00686489):0.00808436	(((mantled_howler_monkey_B:0.0101126	blackhanded_spider_monkey_B:0.00762809):0.00168183	(((Bolivian_squirrel_monkey_B:0.01802141	((whitefaced_sapajou_B:0.0	whitefronted_capuchin_B:0.000458):0.00604204	Tufted_capuchin_B:0.000957):0.01206356):0.00161918	(Mas_night_monkey_B:0.00757101	tamarin_B:0.01433951):0.0012628):0.00223627	(whitetuftedear_marmoset_B:0.00263891	pygmy_marmoset_B:0.00276778):0.0070024):0.00497028):0.000397	(Bolivian_titi_B:0.01158571	whitefaced_saki_B:0.01442422):0.00641973):0.02527732):0.04862474	tarsier_B:0.04918748):0.53086249	Mussel_IL17R:0.8807961):0.23829844	(((((Hylobates_moloch_A:0.00574476	Nomascus_leucogenys_A:0.000859):0.00791627	((((((((((Cebus_albifrons_A:0.02132933	(Plecturocebus_donacophilus_A:0.04180757	Ateles_geoffroyi_A:0.04558807):0.01890726):0.0406289	Alouatta_palliata_A:0.0):0.04574687	Saguinus_imperator_A:0.0):0.02734677	Sapajus_apella_A:0.00134853):0.00641361	Cebus_capucinus_imitator_A:0.00101857):0.02059711	Saimiri_boliviensis_A:0.03003602):0.00848709	Pithecia_pithecia_A:0.02016598):0.00428201	(Callithrix_pygmaea_A:0.00777466	Callithrix_jacchus_A:0.00393354):0.01491353):0.04705213	Pongo_abelii_A:0.01866813):0.00118024	(((homo_sapien_A:0.00370394	Pan_troglodytes_A:0.00172637):0.00112549	Pan_paniscus_A:0.0):0.00251775	Gorilla_gorilla_gorilla_A:0.0033199):0.00723788):0.00693055):0.0115672	(((Pygathrix_nemaeus_A:0.0	((((((((Mandrillus_sphinx_A:0.00497268	(((Macaca_fascicularis_A:0.00113744	(Allenopithecus_nigroviridis_A:0.00250301	(Papio_anubis_A:0.03034146	Macaca_nemestrina_A:0.0):0.00609838):0.00576751):0.000464	Macaca_fuscata_A:0.000221):0.0016278	Theropithecus_gelada_A:0.00116656):0.000852):0.000952	Macaca_mulatta_A:0.000885):0.00473257	(Chlorocebus_sabaeus_A:0.00957533	Cercopithecus_neglectus_A:0.00487829):0.00286108):0.000612	Cercopithecus_mona_A:0.00436843):0.00865101	Piliocolobus_tephrosceles_A:0.00440332):0.00267836	Colobus_angolensis_palliatus_A:0.00461098):0.00580133	Rhinopithecus_bieti_A:0.00540547):0.00208657	(Trachypithecus_francoisi_A:0.0	Semnopithecus_entellus_A:0.00381962):0.0041119):0.00464416):0.0036356	Erythrocebus_patas_A:0.01355013):0.00619337	Cercocebus_atys_A:0.0065931):0.00642003):0.02136984	Carlito_syrichta_A:0.18351613):0.11613375	(((((((((((Allenopithecus_nigroviridis_REL:0.000635	(Erythrocebus_patas_REL:0.00903007	Chlorocebus_sabaeus_REL:0.00263504):0.00240695):0.00308699	Cercopithecus_mona_REL:0.0037066):0.00140527	Cercopithecus_neglectus_REL:0.00542175):0.00448792	(((Macaca_fuscata_REL:0.0	(Macaca_mulatta_REL:0.0	Macaca_fascicularis_REL:0.0):0.0):0.000475	Macaca_nemestrina_REL:0.000488):0.00374124	(Cercocebus_atys_REL:0.00692276	(Papio_anubis_REL:0.00168057	Theropithecus_gelada_REL:0.00704973):0.00442713):0.00377336):0.0021606):0.00352169	(((Piliocolobus_tephrosceles_REL:0.01158278	Semnopithecus_entellus_REL:0.000074):0.00187565	Colobus_angolensis_palliatus_REL:0.00287041):0.00785666	(Rhinopithecus_bieti_REL:0.000415	Trachypithecus_francoisi_REL:0.01821713):0.00887292):0.01317749):0.00947723	Mandrillus_sphinx_REL:0.0):0.00766748	Mandrillus_leucophaeus_REL:0.0):0.00744711	((((homo_sapien_REL:0.0	(Pan_troglodytes_REL:0.01327598	Pan_paniscus_REL:0.0):0.02282728):0.00702012	Pongo_abelii_REL:0.00484545):0.00574318	Hylobates_moloch_REL:0.00532833):0.000624	Nomascus_leucogenys_REL:0.00756494):0.02979138):0.01682018	Nasalis_larvatus_REL:0.04451939):0.03294356	(((Sapajus_apella_REL:0.00638849	Cebus_capucinus_imitator_REL:0.00625395):0.0082951	Cebus_albifrons_REL:0.0):0.01163838	((Saimiri_boliviensis_REL:0.02169027	((Plecturocebus_donacophilus_REL:0.02862817	(Pithecia_pithecia_REL:0.01583154	Ateles_geoffroyi_REL:0.01779661):0.00426024):0.00522047	Alouatta_palliata_REL:0.02355678):0.00207021):0.01303866	((Callithrix_jacchus_REL:0.00594297	Callithrix_pygmaea_REL:0.00866999):0.00588761	Saguinus_imperator_REL:0.01777197):0.00461688):0.01259578):0.03747926):0.03288015	Carlito_syrichta_REL:0.10355477):0.83545876):0.16149744):0.07521917	((((((((((Colobus_angolensis_palliatus_E:0.000547	Rhinopithecus_bieti_E:0.01200592):0.01359859	Trachypithecus_francoisi_E:0.0):0.00565507	Pygathrix_nemaeus_E:0.0):0.00585308	(((((Chlorocebus_sabaeus_E:0.00343311	'Allen's_swamp_monkey_E':0.00470027):0.00213891	((((((Mandrillus_leucophaeus_E:0.00823002	Cercopithecus_mona_E:0.000305):0.00585018	Cercopithecus_neglectus_E:0.000928):0.00358047	Macaca_nemestrina_E:0.00167299):0.000933	Macaca_fuscata_E:0.000603):0.000732	Macaca_mulatta_E:0.0):0.000713	Macaca_fascicularis_E:0.0):0.00141557):0.00149002	Papio_anubis_E:0.0):0.000650	(Cercocebus_atys_E:0.000511	Mandrillus_sphinx_E:0.00330968):0.00111406):0.000782	Theropithecus_gelada_E:0.00324089):0.00350284):0.00502611	Piliocolobus_tephrosceles_E:0.00107855):0.02717069	Semnopithecus_entellus_E:0.0):0.01853383	((homo_sapien_E:0.00447543	(Gorilla_gorilla_gorilla_E:0.0056253	((Pan_troglodytes_E:0.00773007	Pan_paniscus_E:0.0):0.00468753	Pongo_abelii_E:0.01465242):0.00158369):0.00198462):0.00690284	(Hylobates_moloch_E:0.00277391	Nomascus_leucogenys_E:0.00295749):0.00969796):0.02001754):0.01542982	(Saguinus_imperator_E:0.00988821	(((Pithecia_pithecia_E:0.0012874	((((Cebus_albifrons_E:0.000294	Cebus_capucinus_imitator_E:0.000183):0.00448212	Sapajus_apella_E:0.00265943):0.01236358	Alouatta_palliata_E:0.0114413):0.00319652	Saimiri_boliviensis_E:0.01622845):0.01279521):0.01507121	(Callithrix_pygmaea_E:0.00472227	Callithrix_jacchus_E:0.00105133):0.01643854):0.000513	Aotus_nancymaae_E:0.02302175):0.00513432):0.03627398):0.00441327	Carlito_syrichta_E:0.09461831):0.76932752	((((((((Hylobates_moloch_C:0.00542133	Nomascus_leucogenys_C:0.0):0.02106295	Gorilla_gorilla_gorilla_C:0.0):0.01119578	Pan_troglodytes_C:0.0):0.00628055	Pan_paniscus_C:0.0):0.0065791	homo_sapien_C:0.00375251):0.0043999	Pongo_abelii_C:0.01103903):0.00725371	Carlito_syrichta_C:0.12915858):0.00716602	(((((((((Macaca_nemestrina_C:0.01302554	Macaca_mulatta_C:0.000457):0.000641	Macaca_fascicularis_C:0.0):0.00121348	(Allenopithecus_nigroviridis_C:0.00317836	(Papio_anubis_C:0.0020641	(Mandrillus_sphinx_C:0.0	Mandrillus_leucophaeus_C:0.00215329):0.00130531):0.0014174):0.000433):0.00174929	Erythrocebus_patas_C:0.00421077):0.00128201	((((((Cercopithecus_neglectus_C:0.0	((((((Ateles_geoffroyi_C:0.00440234	Alouatta_palliata_C:0.01054344):0.01395548	((Cebus_capucinus_imitator_C:0.0	Cebus_albifrons_C:0.0):0.00878381	Sapajus_apella_C:0.0):0.0139599):0.00193553	((Callithrix_jacchus_C:0.01116678	Callithrix_pygmaea_C:0.00692402):0.00714257	Saguinus_imperator_C:0.0129094):0.00435574):0.00487285	(Plecturocebus_donacophilus_C:0.01343418	Pithecia_pithecia_C:0.01638075):0.00317):0.00880498	Aotus_nancymaae_C:0.02204807):0.04136922	(Cercocebus_atys_C:0.07048997	Theropithecus_gelada_C:0.0):0.01340336):0.0091545):0.01071449	Colobus_angolensis_palliatus_C:0.00259747):0.0079501	Piliocolobus_tephrosceles_C:0.0):0.00476234	Rhinopithecus_bieti_C:0.0):0.00189763	Pygathrix_nemaeus_C:0.0):0.00139126	Trachypithecus_francoisi_C:0.00177211):0.00711581):0.000898	Chlorocebus_sabaeus_C:0.00136846):0.00260682	Macaca_fuscata_C:0.0015274):0.00753591	Cercopithecus_mona_C:0.000027):0.01600292	Semnopithecus_entellus_C:0.00585103):0.00789856):0.59068522):0.22530837):1.02190271	Carlito_syrichta_D:0.03489374):0.02564571	(((((((Pan_paniscus_D:0.00397243	Pan_troglodytes_D:0.0):0.00262821	homo_sapien_D:0.00231422):0.00170735	Gorilla_gorilla_gorilla_D:0.00195194):0.00279287	Pongo_abelii_D:0.00652045):0.000378	(Nomascus_leucogenys_D:0.000434	Hylobates_moloch_D:0.00993997):0.00593758):0.00897086	(((((Allenopithecus_nigroviridis_D:0.00738149	(Cercopithecus_mona_D:0.00239695	Cercopithecus_neglectus_D:0.000293):0.00484158):0.000599	(((((Macaca_fascicularis_D:0.0	Macaca_mulatta_D:0.00144421):0.00101511	Macaca_fuscata_D:0.0):0.00110248	((Mandrillus_sphinx_D:0.00357574	Mandrillus_leucophaeus_D:0.000146):0.00246236	Chlorocebus_sabaeus_D:0.00254769):0.00190051):0.00137373	Cercocebus_atys_D:0.000590):0.000898	Theropithecus_gelada_D:0.000860):0.000313):0.000099	Papio_anubis_D:0.00151195):0.00160337	Macaca_nemestrina_D:0.000521):0.00163105	Erythrocebus_patas_D:0.00161598):0.00611605):0.00405692	((Trachypithecus_francoisi_D:0.00415997	(((Piliocolobus_tephrosceles_D:0.00242237	Colobus_angolensis_palliatus_D:0.00727325):0.00200105	(Nasalis_larvatus_D:0.00156437	Pygathrix_nemaeus_D:0.00664718):0.00157385):0.000934	Rhinopithecus_bieti_D:0.0024286):0.00136031):0.00354305	Semnopithecus_entellus_D:0.03299725):0.00501124):0.01114644):0.01183245	(Alouatta_palliata_D:0.01230338	Ateles_geoffroyi_D:0.00861747):0.00621727):0.00256216	Plecturocebus_donacophilus_D:0.01610039):0.000431	Pithecia_pithecia_D:0.0132966):0.00675197	((Callithrix_pygmaea_D:0.00481803	Callithrix_jacchus_D:0.00148268):0.01006783	Saguinus_imperator_D:0.00895937):0.00206785):0.00383802	Saimiri_boliviensis_D:0.01337867):0.00522931	Aotus_nancymaae_D:0.00703854):0.01046025	Cebus_capucinus_imitator_D:0.0):0.000767	Cebus_albifrons_D:0.0	Sapajus_apella_D:0.00348981);
(((((((((((((((((((sooty_mangabey_B:0.000660	gelada_B:0.00132309):0.000015	(drill_B:0.001303	mandrill_B:0.00266658):0.000655):0.000499	((((Mona_monkey_B:0.00199871	De_Brazzas_monkey_B:0.0):0.00406121	red_guenon_B:0.00192292):0.000867	green_monkey_B:0.00489255):0.000739	Allens_swamp_monkey_B:0.00777733):0.00201083):0.000543	olive_baboon_B:0.00574016):0.000902	(((Ugandan_red_Colobus_B:0.00743769	Angolan_colobus_B:0.00598889):0.00317782	((((Hanuman_langur_B:0.00126326	black_snubnosed_monkey_B:0.0047438):0.000192	Francoiss_langur_B:0.000127):0.000497	proboscis_monkey_B:0.000705):0.000616	Red_shanked_douc_langur_B:0.00805935):0.00314304):0.00640482	(((Rhesus_monkey_B:0.0156027	Japanese_macaque_B:0.0):0.000088	pigtailed_macaque_B:0.00528965):0.000332	crabeating_macaque_B:0.00162571):0.00416919):0.00264883):0.00392614	((((Human_B:0.00195656	western_lowland_gorilla_B:0.00668974):0.000501	(chimpanzee_B:0.0032497	pygmy_chimpanzee_B:0.00200691):0.00288474):0.00515017	Sumatran_organutan_B:0.00948096):0.000758	(silvery_gibbon_B:0.00537852	northern_whitecheeked_gibbon_B:0.00261133):0.0117341):0.00351241):0.01506761	(((((((Tufted_capuchin_B:0.00455913	(whitefronted_capuchin_B:0.000303	whitefaced_sapajou_B:0.0):0.00279704):0.0094927	tamarin_B:0.01699295):0.000596	Bolivian_squirrel_monkey_B:0.01417214):0.002643	(pygmy_marmoset_B:0.00290366	whitetuftedear_marmoset_B:0.00573968):0.00975592):0.000417	Mas_night_monkey_B:0.01021646):0.00185667	(blackhanded_spider_monkey_B:0.00873781	mantled_howler_monkey_B:0.00936037):0.00336457):0.00194704	(whitefaced_saki_B:0.01430523	Bolivian_titi_B:0.01079811):0.00360764):0.01043888):0.03758088	tarsier_B:0.08125586):0.58954059	Mussel_IL17R:0.83605386):0.20257807	(((((((Pan_paniscus_A:0.00167369	Pan_troglodytes_A:0.00337082):0.0021552	homo_sapien_A:0.0):0.00434346	Gorilla_gorilla_gorilla_A:0.00424056):0.01577578	(((Sapajus_apella_A:0.01082925	Cebus_capucinus_imitator_A:0.00213501):0.01826044	((Alouatta_palliata_A:0.0148172	((Saimiri_boliviensis_A:0.01832791	(Saguinus_imperator_A:0.0	(Plecturocebus_donacophilus_A:0.05100486	(Ateles_geoffroyi_A:0.02420853	Cebus_albifrons_A:0.04607788):0.01154262):0.02352187):0.02908496):0.01143489	Pithecia_pithecia_A:0.00650093):0.01209348):0.00488292	(Callithrix_jacchus_A:0.00642972	Callithrix_pygmaea_A:0.00611911):0.01986131):0.00195445):0.02720104	Carlito_syrichta_A:0.16903186):0.01564128):0.000771	((((((Macaca_fuscata_A:0.000960	(Macaca_nemestrina_A:0.00459965	Macaca_mulatta_A:0.000451):0.000470):0.000899	Macaca_fascicularis_A:0.0):0.00525873	((((((Papio_anubis_A:0.02303827	Theropithecus_gelada_A:0.0):0.00460065	Allenopithecus_nigroviridis_A:0.00284637):0.00713143	Chlorocebus_sabaeus_A:0.0053152):0.00208901	Erythrocebus_patas_A:0.00500749):0.00288772	Cercopithecus_neglectus_A:0.00171108):0.00195716	Cercopithecus_mona_A:0.00647396):0.00374845):0.0010579	Mandrillus_sphinx_A:0.01002195):0.00104534	Cercocebus_atys_A:0.00300262):0.00591269	((((Rhinopithecus_bieti_A:0.00490705	Pygathrix_nemaeus_A:0.00532237):0.000138	(Trachypithecus_francoisi_A:0.00147458	Semnopithecus_entellus_A:0.000853):0.00392704):0.0068509	Colobus_angolensis_palliatus_A:0.00723921):0.00118375	Piliocolobus_tephrosceles_A:0.00335201):0.00246746):0.00974449):0.01140693	Pongo_abelii_A:0.00338513):0.00755439	(Nomascus_leucogenys_A:0.00353358	Hylobates_moloch_A:0.00545851):0.01092251):0.23604567):0.06624163	(Carlito_syrichta_D:0.04346824	(((((Ateles_geoffroyi_D:0.01117322	(((Saimiri_boliviensis_D:0.01255098	((((Aotus_nancymaae_D:0.00994943	((Cebus_capucinus_imitator_D:0.0	Cebus_albifrons_D:0.0):0.000439	Sapajus_apella_D:0.00361164):0.00504766):0.00424898	Saguinus_imperator_D:0.00868515):0.0036891	Plecturocebus_donacophilus_D:0.01767043):0.00398397	Alouatta_palliata_D:0.01073833):0.00245217):0.00444541	Pithecia_pithecia_D:0.00779854):0.00500177	(Callithrix_pygmaea_D:0.000882	Callithrix_jacchus_D:0.00907035):0.01821191):0.00406003):0.01324613	((((Pan_troglodytes_D:0.00248956	homo_sapien_D:0.00336615):0.00333349	Gorilla_gorilla_gorilla_D:0.000762):0.00256509	((Hylobates_moloch_D:0.00481672	Nomascus_leucogenys_D:0.00104056):0.0097709	Pongo_abelii_D:0.00713209):0.00236358):0.00377087	Pan_paniscus_D:0.0):0.01423825):0.00341492	(((((((((((Macaca_fuscata_D:0.0	(Macaca_fascicularis_D:0.00492703	Macaca_mulatta_D:0.0):0.00192184):0.00620957	Cercocebus_atys_D:0.0):0.00146895	Cercopithecus_mona_D:0.00441461):0.00130742	Theropithecus_gelada_D:0.0):0.00185858	Mandrillus_sphinx_D:0.0):0.00105149	Allenopithecus_nigroviridis_D:0.000793):0.00103148	Erythrocebus_patas_D:0.00381722):0.000972	Papio_anubis_D:0.000535):0.00143985	Macaca_nemestrina_D:0.000202):0.00155806	Chlorocebus_sabaeus_D:0.000351):0.00247211	Cercopithecus_neglectus_D:0.00315213):0.00358041):0.0010002	(((((Colobus_angolensis_palliatus_D:0.00211977	(Trachypithecus_francoisi_D:0.00984115	Pygathrix_nemaeus_D:0.00172841):0.00897724):0.00484166	Piliocolobus_tephrosceles_D:0.0):0.00431388	Nasalis_larvatus_D:0.000674):0.00651134	Rhinopithecus_bieti_D:0.0):0.00856884	Semnopithecus_entellus_D:0.03016546):0.00360797):0.01176311	Mandrillus_leucophaeus_D:0.0):0.03887669):0.95410926):0.03351857	((((((((((((Callithrix_pygmaea_C:0.00117074	Callithrix_jacchus_C:0.00821605):0.00697767	Saguinus_imperator_C:0.01203505):0.00788724	((Cebus_albifrons_C:0.0	Cebus_capucinus_imitator_C:0.000721):0.00656848	Sapajus_apella_C:0.0):0.01045296):0.00298008	Pithecia_pithecia_C:0.01079406):0.00261421	Alouatta_palliata_C:0.01506598):0.00128674	Plecturocebus_donacophilus_C:0.01244387):0.00196457	Aotus_nancymaae_C:0.0320394):0.000878	Ateles_geoffroyi_C:0.0076735):0.05308463	Carlito_syrichta_C:0.10300063):0.01370866	(((Nomascus_leucogenys_C:0.0	Hylobates_moloch_C:0.00688433):0.01710964	Pongo_abelii_C:0.00266595):0.01064212	((Pan_troglodytes_C:0.00125671	Pan_paniscus_C:0.000462):0.00360287	(Gorilla_gorilla_gorilla_C:0.00553243	homo_sapien_C:0.00572078):0.000487):0.00183404):0.01015022):0.00188387	(Macaca_nemestrina_C:0.01491719	((((((((((((Pygathrix_nemaeus_C:0.000305	((Colobus_angolensis_palliatus_C:0.00258188	Cercocebus_atys_C:0.05011844):0.00451916	Rhinopithecus_bieti_C:0.00340156):0.000996):0.00284435	Trachypithecus_francoisi_C:0.00396695):0.00317193	Piliocolobus_tephrosceles_C:0.00138049):0.0056337	((Allenopithecus_nigroviridis_C:0.00353314	(Cercopithecus_mona_C:0.000056	Cercopithecus_neglectus_C:0.00773659):0.0063201):0.000920	Chlorocebus_sabaeus_C:0.00233403):0.00152969):0.000686	Mandrillus_sphinx_C:0.0):0.000344	Mandrillus_leucophaeus_C:0.0):0.000835	Papio_anubis_C:0.00196782):0.000897	(Macaca_fascicularis_C:0.0019905	Macaca_mulatta_C:0.00188562):0.000639):0.000795	Erythrocebus_patas_C:0.00123018):0.0131983	Theropithecus_gelada_C:0.0):0.00782508	Semnopithecus_entellus_C:0.00336132):0.0062337	Macaca_fuscata_C:0.00308972):0.00237267):0.00852599):0.62649319	(((((((((((((((((Theropithecus_gelada_E:0.0076583	Macaca_nemestrina_E:0.0):0.00567465	'Allen's_swamp_monkey_E':0.00270206):0.00621915	Chlorocebus_sabaeus_E:0.0):0.00241197	Trachypithecus_francoisi_E:0.01341514):0.00473867	Macaca_fascicularis_E:0.0):0.00106019	Macaca_mulatta_E:0.0):0.000408	Macaca_fuscata_E:0.000555):0.00474179	Cercocebus_atys_E:0.0):0.00271182	Mandrillus_leucophaeus_E:0.00164839):0.0021565	Mandrillus_sphinx_E:0.0):0.00163673	Papio_anubis_E:0.00163388):0.00169496	(Cercopithecus_neglectus_E:0.00544767	Cercopithecus_mona_E:0.00469398):0.00268985):0.00885977	(((Colobus_angolensis_palliatus_E:0.00237311	Piliocolobus_tephrosceles_E:0.01169012):0.00855011	Pygathrix_nemaeus_E:0.0):0.00310732	Semnopithecus_entellus_E:0.00521012):0.00370192):0.01105547	Rhinopithecus_bieti_E:0.01403876):0.03195728	(((Pan_troglodytes_E:0.0	((Gorilla_gorilla_gorilla_E:0.00811895	Pan_paniscus_E:0.003454):0.00374597	homo_sapien_E:0.0):0.00518606):0.0116569	(Hylobates_moloch_E:0.00132265	Nomascus_leucogenys_E:0.000592):0.0121976):0.00782422	Pongo_abelii_E:0.00357983):0.0082444):0.01471962	(((Callithrix_pygmaea_E:0.01050204	Callithrix_jacchus_E:0.0):0.00954274	Saguinus_imperator_E:0.01211478):0.00577505	(Pithecia_pithecia_E:0.01579837	(((Aotus_nancymaae_E:0.0098147	(Alouatta_palliata_E:0.01683444	Saimiri_boliviensis_E:0.01019558):0.00973234):0.00561294	(Cebus_albifrons_E:0.0	Cebus_capucinus_imitator_E:0.0):0.00818541):0.00357389	Sapajus_apella_E:0.00133796):0.00715571):0.00957195):0.04304583):0.01772545	Carlito_syrichta_E:0.08127215):0.72460795):0.24549212):0.85003038	Carlito_syrichta_REL:0.11606538):0.02448622	(((Saguinus_imperator_REL:0.01370822	(Callithrix_pygmaea_REL:0.00452101	Callithrix_jacchus_REL:0.00622229):0.00401378):0.01536876	((((Sapajus_apella_REL:0.0	Cebus_albifrons_REL:0.0093049):0.00645954	(Saimiri_boliviensis_REL:0.02157179	Ateles_geoffroyi_REL:0.02328291):0.00965648):0.00281908	Cebus_capucinus_imitator_REL:0.0):0.01538623	Alouatta_palliata_REL:0.02710418):0.00265858):0.00279842	(Pithecia_pithecia_REL:0.01676448	Plecturocebus_donacophilus_REL:0.03290596):0.01398984):0.03372812):0.03241571	((((Cercopithecus_neglectus_REL:0.00666866	((Erythrocebus_patas_REL:0.00282846	Chlorocebus_sabaeus_REL:0.00887058):0.00734705	Allenopithecus_nigroviridis_REL:0.00259268):0.000474):0.00384516	(((Macaca_fascicularis_REL:0.0	(Macaca_mulatta_REL:0.0	Macaca_fuscata_REL:0.00345632):0.000276):0.00193038	Macaca_nemestrina_REL:0.0):0.00172075	((((Papio_anubis_REL:0.0	Mandrillus_sphinx_REL:0.0132653):0.00541548	Theropithecus_gelada_REL:0.0):0.0056822	Cercocebus_atys_REL:0.0):0.00343261	Mandrillus_leucophaeus_REL:0.00474857):0.00539942):0.00329612):0.000858	((Piliocolobus_tephrosceles_REL:0.00818064	(Trachypithecus_francoisi_REL:0.01838234	((Rhinopithecus_bieti_REL:0.00683371	Semnopithecus_entellus_REL:0.002896):0.00471956	Colobus_angolensis_palliatus_REL:0.00172938):0.00434249):0.00184752):0.00380329	Nasalis_larvatus_REL:0.03728012):0.00817396):0.00210138	Cercopithecus_mona_REL:0.00408549):0.00601574):0.02262358	(Nomascus_leucogenys_REL:0.00573153	Hylobates_moloch_REL:0.01099222):0.00897337):0.00198181	Pongo_abelii_REL:0.00371587):0.01221638	homo_sapien_REL:0.000980):0.00783724	Pan_paniscus_REL:0.0	Pan_troglodytes_REL:0.0107848);
((((((((((((((((((((((((((((olive_baboon_B:0.00318327	(((drill_B:0.00178754	mandrill_B:0.00360369):0.000332	sooty_mangabey_B:0.000864):0.000353	gelada_B:0.00212719):0.000226):0.000400	(((green_monkey_B:0.00228577	red_guenon_B:0.00379023):0.00122319	(De_Brazzas_monkey_B:0.00270563	Mona_monkey_B:0.000666):0.00329234):0.00182448	Allens_swamp_monkey_B:0.00768414):0.00287728):0.00162738	(((((Francoiss_langur_B:0.000600	Hanuman_langur_B:0.00277846):0.00185791	(black_snubnosed_monkey_B:0.0034089	proboscis_monkey_B:0.0):0.000228):0.000399	Red_shanked_douc_langur_B:0.00222396):0.00367922	(Angolan_colobus_B:0.00684353	Ugandan_red_Colobus_B:0.00816272):0.00359962):0.00477782	(((Japanese_macaque_B:0.0	Rhesus_monkey_B:0.00962692):0.000095	pigtailed_macaque_B:0.00265445):0.000296	crabeating_macaque_B:0.00307737):0.00174646):0.000843):0.00959676	((Sumatran_organutan_B:0.01297154	((Human_B:0.00278316	(chimpanzee_B:0.000656	pygmy_chimpanzee_B:0.00201761):0.00661377):0.00200432	western_lowland_gorilla_B:0.00679375):0.00406716):0.00117512	(silvery_gibbon_B:0.00548152	northern_whitecheeked_gibbon_B:0.0026336):0.00687632):0.00221089):0.0161337	(((((((whitefaced_sapajou_B:0.000228	whitefronted_capuchin_B:0.0):0.00276752	Tufted_capuchin_B:0.00276338):0.0089886	Bolivian_squirrel_monkey_B:0.01284988):0.00117829	whitefaced_saki_B:0.0156121):0.00266907	Bolivian_titi_B:0.01296966):0.00121208	(blackhanded_spider_monkey_B:0.01005868	mantled_howler_monkey_B:0.00973389):0.00250278):0.000878	(((pygmy_marmoset_B:0.00275918	whitetuftedear_marmoset_B:0.00809176):0.01011937	tamarin_B:0.01288517):0.00233276	Mas_night_monkey_B:0.01652966):0.00144032):0.02514146):0.03861944	tarsier_B:0.06893915):0.54744771	Mussel_IL17R:0.71428493):0.1664724	((((((((((((((((((((Cercopithecus_neglectus_A:0.0027565	(Chlorocebus_sabaeus_A:0.00531707	Erythrocebus_patas_A:0.00559438):0.00431988):0.00352975	Cercopithecus_mona_A:0.00273925):0.00181325	Allenopithecus_nigroviridis_A:0.00806683):0.00124255	Papio_anubis_A:0.02431174):0.00316863	Theropithecus_gelada_A:0.00189846):0.000373	Mandrillus_sphinx_A:0.00556537):0.000582	Macaca_fuscata_A:0.000448):0.000066	Macaca_mulatta_A:0.000241):0.00192607	Macaca_nemestrina_A:0.00157831):0.0038676	Macaca_fascicularis_A:0.0):0.00843169	Cercocebus_atys_A:0.0):0.01509384	Piliocolobus_tephrosceles_A:0.00562962):0.00207401	Rhinopithecus_bieti_A:0.00863972):0.00296461	Trachypithecus_francoisi_A:0.00166489):0.000377	Semnopithecus_entellus_A:0.00189599):0.00574501	Pygathrix_nemaeus_A:0.00218068):0.00814283	Colobus_angolensis_palliatus_A:0.00470354):0.01397374	((((Callithrix_jacchus_A:0.00650365	Callithrix_pygmaea_A:0.00612183):0.0094355	((Sapajus_apella_A:0.0	((((Plecturocebus_donacophilus_A:0.0729791	Ateles_geoffroyi_A:0.01959766):0.03840608	Cebus_albifrons_A:0.0059378):0.03879323	Alouatta_palliata_A:0.0):0.03705229	Cebus_capucinus_imitator_A:0.0):0.01547005):0.01787378	Saguinus_imperator_A:0.01928188):0.00303227):0.00271823	Saimiri_boliviensis_A:0.03343667):0.00762793	Pithecia_pithecia_A:0.01221609):0.03810588):0.00408288	(((((homo_sapien_A:0.000149	(Pan_troglodytes_A:0.000012	Gorilla_gorilla_gorilla_A:0.00621883):0.00216516):0.0017363	Pan_paniscus_A:0.00182151):0.0056116	Pongo_abelii_A:0.01777116):0.00915271	Hylobates_moloch_A:0.0061778):0.00311941	Nomascus_leucogenys_A:0.00168684):0.01012114):0.01894324	Carlito_syrichta_A:0.17230429):0.24053468):0.16527331	((((((Saguinus_imperator_D:0.00804586	(Callithrix_pygmaea_D:0.00425545	Callithrix_jacchus_D:0.00312492):0.00917143):0.00287049	(((((((Sapajus_apella_D:0.00145654	Cebus_albifrons_D:0.0):0.000320	Cebus_capucinus_imitator_D:0.000138):0.00695247	Saimiri_boliviensis_D:0.01708575):0.00364679	(Pithecia_pithecia_D:0.01297826	Alouatta_palliata_D:0.01717891):0.000760):0.00264217	Plecturocebus_donacophilus_D:0.01953637):0.00118072	Aotus_nancymaae_D:0.00760826):0.00287468	Ateles_geoffroyi_D:0.00942391):0.00489867):0.01823251	(((((Nomascus_leucogenys_D:0.00294247	Hylobates_moloch_D:0.00444114):0.00891617	(Gorilla_gorilla_gorilla_D:0.0011108	homo_sapien_D:0.00812449):0.0042096):0.0037493	Pongo_abelii_D:0.00527767):0.01149622	Pan_troglodytes_D:0.0):0.00502927	Pan_paniscus_D:0.0):0.00911264):0.00714392	(((((((((((((Macaca_fascicularis_D:0.0	Macaca_fuscata_D:0.000011):0.000448	Macaca_mulatta_D:0.000010):0.00665322	Allenopithecus_nigroviridis_D:0.00393248):0.00164156	Erythrocebus_patas_D:0.000721):0.00156969	Cercocebus_atys_D:0.00140843):0.00195047	Mandrillus_sphinx_D:0.0):0.000878	Mandrillus_leucophaeus_D:0.000237):0.00155553	Chlorocebus_sabaeus_D:0.00270915):0.000025	Theropithecus_gelada_D:0.000499):0.000500	Macaca_nemestrina_D:0.00445589):0.00161603	(Cercopithecus_neglectus_D:0.0	Cercopithecus_mona_D:0.0055301):0.00311628):0.0014175	Papio_anubis_D:0.00105689):0.00477247	(((((Colobus_angolensis_palliatus_D:0.00171238	(Pygathrix_nemaeus_D:0.0	Semnopithecus_entellus_D:0.04922977):0.00298773):0.00597732	Piliocolobus_tephrosceles_D:0.000078):0.00799646	Nasalis_larvatus_D:0.000189):0.00738758	Trachypithecus_francoisi_D:0.00389628):0.00449497	Rhinopithecus_bieti_D:0.00171355):0.00901449):0.00213403):0.06790712	Carlito_syrichta_D:0.01048634):0.77808655	(((((((((Pongo_abelii_REL:0.00697334	(homo_sapien_REL:0.00511162	(Pan_troglodytes_REL:0.01121007	Pan_paniscus_REL:0.0):0.00807355):0.00674803):0.00439102	Nomascus_leucogenys_REL:0.00752788):0.00164368	Hylobates_moloch_REL:0.00238948):0.03733071	(((((((Mandrillus_leucophaeus_REL:0.00550778	Mandrillus_sphinx_REL:0.0):0.00436238	Theropithecus_gelada_REL:0.000200):0.00508272	Cercocebus_atys_REL:0.00551667):0.00448451	Papio_anubis_REL:0.0):0.00400625	(Erythrocebus_patas_REL:0.00736779	(Cercopithecus_neglectus_REL:0.00535073	((Allenopithecus_nigroviridis_REL:0.00699985	Cercopithecus_mona_REL:0.00303729):0.00268086	Chlorocebus_sabaeus_REL:0.000500):0.00190037):0.00144175):0.0017155):0.00226112	(Semnopithecus_entellus_REL:0.0	(Colobus_angolensis_palliatus_REL:0.0	Nasalis_larvatus_REL:0.06642863):0.0142102):0.01518128):0.00434637	((Macaca_mulatta_REL:0.0	(Macaca_fascicularis_REL:0.0	Macaca_fuscata_REL:0.0):0.0):0.000724	Macaca_nemestrina_REL:0.000273):0.00728417):0.01016824):0.0033809	Rhinopithecus_bieti_REL:0.01189572):0.00756966	Piliocolobus_tephrosceles_REL:0.00729685):0.02803358	Trachypithecus_francoisi_REL:0.00276583):0.02368427	((((((Cebus_albifrons_REL:0.0	Cebus_capucinus_imitator_REL:0.00365447):0.01074679	Saimiri_boliviensis_REL:0.02644386):0.00294257	Sapajus_apella_REL:0.00220058):0.02573262	(Ateles_geoffroyi_REL:0.01463756	Alouatta_palliata_REL:0.04103125):0.00603804):0.00246784	(Pithecia_pithecia_REL:0.02330532	Plecturocebus_donacophilus_REL:0.01083932):0.01695382):0.00875691	(Saguinus_imperator_REL:0.01956626	(Callithrix_jacchus_REL:0.0	Callithrix_pygmaea_REL:0.02308143):0.01433337):0.01118466):0.07264023):0.04953001	Carlito_syrichta_REL:0.10994357):0.77215805):0.0379219):0.19441877	(((((((Macaca_fascicularis_C:0.000140	(((((Macaca_fuscata_C:0.0	((((((Pygathrix_nemaeus_C:0.0	((Cercocebus_atys_C:0.04013005	(Semnopithecus_entellus_C:0.02653434	Colobus_angolensis_palliatus_C:0.0):0.00918207):0.01415853	Trachypithecus_francoisi_C:0.0):0.01114625):0.00920958	Rhinopithecus_bieti_C:0.0):0.00520433	Piliocolobus_tephrosceles_C:0.000986):0.00986002	Papio_anubis_C:0.00979457):0.000626	((((((((Alouatta_palliata_C:0.00954684	Ateles_geoffroyi_C:0.00914188):0.00472375	Pithecia_pithecia_C:0.01532872):0.00830062	((Sapajus_apella_C:0.00501203	Cebus_capucinus_imitator_C:0.0):0.000336	Cebus_albifrons_C:0.000092):0.00891324):0.00431274	(Callithrix_jacchus_C:0.00869386	Callithrix_pygmaea_C:0.00239142):0.01028871):0.00451148	Saguinus_imperator_C:0.00569456):0.00846432	Plecturocebus_donacophilus_C:0.01266314):0.00655038	Aotus_nancymaae_C:0.0221032):0.04873109	(Hylobates_moloch_C:0.00871661	Nomascus_leucogenys_C:0.0):0.00429271):0.01716063):0.00419291	Macaca_mulatta_C:0.0):0.00536641):0.00310278	Macaca_nemestrina_C:0.01535933):0.00425947	Cercopithecus_mona_C:0.0):0.00319125	Cercopithecus_neglectus_C:0.00328268):0.00235379	Allenopithecus_nigroviridis_C:0.00177674):0.00291201):0.00302311	(Erythrocebus_patas_C:0.00257292	Chlorocebus_sabaeus_C:0.0013187):0.000218):0.00146963	Mandrillus_sphinx_C:0.0016473):0.00117845	Mandrillus_leucophaeus_C:0.0):0.01420424	((((Gorilla_gorilla_gorilla_C:0.0	homo_sapien_C:0.0125083):0.00326759	Pongo_abelii_C:0.01173652):0.00313116	Pan_paniscus_C:0.000293):0.000140	Pan_troglodytes_C:0.0):0.01782564):0.0178039	Theropithecus_gelada_C:0.0):0.01838827	Carlito_syrichta_C:0.11178558):0.62015148):0.84019452	Semnopithecus_entellus_E:0.01674865):0.03019806	(((Saguinus_imperator_E:0.01351618	(Callithrix_pygmaea_E:0.00560355	Callithrix_jacchus_E:0.00150704):0.01192889):0.00579971	((Sapajus_apella_E:0.0	((Cebus_albifrons_E:0.000496	Cebus_capucinus_imitator_E:0.0):0.005491	(Alouatta_palliata_E:0.0375859	Aotus_nancymaae_E:0.0):0.01755418):0.01040091):0.01289546	Pithecia_pithecia_E:0.01400376):0.00247097):0.01096764	Saimiri_boliviensis_E:0.01057471):0.01629886):0.01341436	Carlito_syrichta_E:0.09627787):0.0100277	(((((Pan_troglodytes_E:0.00368651	Pan_paniscus_E:0.0):0.00188281	homo_sapien_E:0.00282643):0.00750394	Gorilla_gorilla_gorilla_E:0.0):0.00526092	Pongo_abelii_E:0.01242182):0.00362604	(Nomascus_leucogenys_E:0.0	Hylobates_moloch_E:0.00646435):0.01040765):0.00251003):0.02527072	(Rhinopithecus_bieti_E:0.0026356	Colobus_angolensis_palliatus_E:0.00441158):0.01122683):0.00230145	Pygathrix_nemaeus_E:0.0):0.000996	Piliocolobus_tephrosceles_E:0.00513668):0.00213933	Trachypithecus_francoisi_E:0.00692237):0.00464394	Theropithecus_gelada_E:0.00274567):0.00136427	Cercopithecus_mona_E:0.00490652):0.00282211	(Chlorocebus_sabaeus_E:0.00552611	'Allen's_swamp_monkey_E':0.00299335):0.00113294):0.00497614	Cercocebus_atys_E:0.000341):0.000195	(Mandrillus_sphinx_E:0.00157107	Mandrillus_leucophaeus_E:0.0):0.00321711):0.000958	Papio_anubis_E:0.0018886):0.00337356	Macaca_nemestrina_E:0.0):0.000993	Cercopithecus_neglectus_E:0.00801999):0.00193084	Macaca_fascicularis_E:0.000503):0.000910	Macaca_mulatta_E:0.0	Macaca_fuscata_E:0.0);
(((((((((((((((((((((((((((((((sooty_mangabey_B:0.000748	drill_B:0.00122275):0.000351	(crabeating_macaque_B:0.00230899	(pigtailed_macaque_B:0.00260718	(Japanese_macaque_B:0.0	Rhesus_monkey_B:0.01005258):0.000103):0.000325):0.00221164):0.000832	mandrill_B:0.00315564):0.000122	(gelada_B:0.00199827	olive_baboon_B:0.00459028):0.000100):0.000553	((De_Brazzas_monkey_B:0.00133103	Mona_monkey_B:0.0019592):0.00437251	(green_monkey_B:0.00355406	red_guenon_B:0.00106339):0.0016756):0.00239773):0.000357	Allens_swamp_monkey_B:0.00350269):0.00187362	((((proboscis_monkey_B:0.00231653	(Francoiss_langur_B:0.00255384	(Hanuman_langur_B:0.00463687	black_snubnosed_monkey_B:0.00667202):0.00107902):0.000895):0.000376	Red_shanked_douc_langur_B:0.00660358):0.00444896	Ugandan_red_Colobus_B:0.0076479):0.00163851	Angolan_colobus_B:0.00594707):0.00526815):0.00228178	(((western_lowland_gorilla_B:0.00260901	(Human_B:0.00135349	(chimpanzee_B:0.00306162	pygmy_chimpanzee_B:0.00216663):0.00520188):0.00132355):0.00469481	(silvery_gibbon_B:0.00670098	northern_whitecheeked_gibbon_B:0.0012304):0.01011389):0.000695	Sumatran_organutan_B:0.01129681):0.00761506):0.01004825	(((((((Tufted_capuchin_B:0.0	(whitefaced_sapajou_B:0.0	whitefronted_capuchin_B:0.000726):0.0027384):0.01309485	Bolivian_squirrel_monkey_B:0.0117312):0.00148502	((whitetuftedear_marmoset_B:0.00300783	pygmy_marmoset_B:0.00425469):0.0070416	tamarin_B:0.01281002):0.00185347):0.000260	Mas_night_monkey_B:0.00905115):0.00259811	(whitefaced_saki_B:0.01303203	Bolivian_titi_B:0.01427411):0.0074748):0.00115603	blackhanded_spider_monkey_B:0.00693687):0.00110501	mantled_howler_monkey_B:0.01349918):0.01908927):0.02181179	tarsier_B:0.09908037):0.5856361	Mussel_IL17R:0.82908303):0.15593419	(((((((((Macaca_mulatta_A:0.00169872	(Macaca_fascicularis_A:0.00144054	((((Macaca_nemestrina_A:0.00483232	Mandrillus_sphinx_A:0.00485404):0.00128802	Macaca_fuscata_A:0.0):0.00158637	Theropithecus_gelada_A:0.000151):0.00173512	Cercocebus_atys_A:0.00479899):0.00118923):0.000545):0.00209164	(((Cercopithecus_neglectus_A:0.0	((Papio_anubis_A:0.02653848	Erythrocebus_patas_A:0.0):0.01789764	Allenopithecus_nigroviridis_A:0.0):0.00909474):0.00426599	Cercopithecus_mona_A:0.00101722):0.00501996	Chlorocebus_sabaeus_A:0.00658224):0.00596667):0.00727303	(Piliocolobus_tephrosceles_A:0.00601049	(Trachypithecus_francoisi_A:0.000214	Semnopithecus_entellus_A:0.00597274):0.00486264):0.00259112):0.00316576	Rhinopithecus_bieti_A:0.0059723):0.00705241	Colobus_angolensis_palliatus_A:0.0):0.01300484	Pygathrix_nemaeus_A:0.0):0.01407399	(((((Alouatta_palliata_A:0.0	(Plecturocebus_donacophilus_A:0.04293592	(Ateles_geoffroyi_A:0.04010775	Cebus_albifrons_A:0.03960659):0.01758802):0.02797944):0.02070622	Pithecia_pithecia_A:0.01910441):0.00450583	((Callithrix_pygmaea_A:0.00854595	Callithrix_jacchus_A:0.00743227):0.0184417	Saimiri_boliviensis_A:0.02784306):0.00336746):0.00235984	(Cebus_capucinus_imitator_A:0.0	Sapajus_apella_A:0.01614895):0.0166875):0.03511339	Saguinus_imperator_A:0.0):0.04175098):0.00168624	(((homo_sapien_A:0.000579	((Pan_troglodytes_A:0.0	Gorilla_gorilla_gorilla_A:0.01281355):0.00128051	Pan_paniscus_A:0.000265):0.00441431):0.01775288	Pongo_abelii_A:0.00649408):0.00476374	(Nomascus_leucogenys_A:0.00454305	Hylobates_moloch_A:0.00400032):0.01055847):0.00643845):0.03445853	Carlito_syrichta_A:0.16220645):0.21731477):0.15260472	(((((((((((Semnopithecus_entellus_REL:0.0	(Piliocolobus_tephrosceles_REL:0.0	Nasalis_larvatus_REL:0.07100078):0.01598884):0.01253595	(((Macaca_fuscata_REL:0.0	(Macaca_fascicularis_REL:0.0	Macaca_mulatta_REL:0.0):0.0):0.00103106	Macaca_nemestrina_REL:0.00103079):0.00436535	((((Mandrillus_sphinx_REL:0.00334802	Mandrillus_leucophaeus_REL:0.00409163):0.00199727	Theropithecus_gelada_REL:0.0):0.004296	Cercocebus_atys_REL:0.000160):0.00459155	Papio_anubis_REL:0.00127672):0.00293595):0.000899):0.00250879	(Cercopithecus_neglectus_REL:0.00276222	((Chlorocebus_sabaeus_REL:0.0084778	Erythrocebus_patas_REL:0.00503523):0.00628695	Cercopithecus_mona_REL:0.00343594):0.00382416):0.00562277):0.00203932	Allenopithecus_nigroviridis_REL:0.00292653):0.0090461	(((Pongo_abelii_REL:0.00191616	((Pan_paniscus_REL:0.0	Pan_troglodytes_REL:0.00907893):0.01046429	homo_sapien_REL:0.01080669):0.0071965):0.00767259	Hylobates_moloch_REL:0.00179906):0.00153275	Nomascus_leucogenys_REL:0.00488994):0.02013792):0.00384582	Rhinopithecus_bieti_REL:0.01509491):0.01018023	Colobus_angolensis_palliatus_REL:0.0):0.01352638	Trachypithecus_francoisi_REL:0.00444822):0.06944298	(((((Ateles_geoffroyi_REL:0.01594025	(Saimiri_boliviensis_REL:0.02845582	(Pithecia_pithecia_REL:0.02736132	Plecturocebus_donacophilus_REL:0.01842297):0.01655484):0.00821787):0.00758008	Alouatta_palliata_REL:0.02369231):0.00753139	(Callithrix_jacchus_REL:0.0	Callithrix_pygmaea_REL:0.02399052):0.0210397):0.00731996	(Cebus_albifrons_REL:0.0	(Cebus_capucinus_imitator_REL:0.0	Sapajus_apella_REL:0.01238849):0.00425953):0.02121072):0.02120191	Saguinus_imperator_REL:0.0025695):0.04703557):0.03725656	Carlito_syrichta_REL:0.11941476):0.80821674	((((((((((((((((((Cebus_capucinus_imitator_D:0.000044	(Cebus_albifrons_D:0.0	Sapajus_apella_D:0.00542261):0.000873):0.00857238	Saimiri_boliviensis_D:0.01782216):0.00311392	((Callithrix_jacchus_D:0.0	Callithrix_pygmaea_D:0.00957746):0.00549136	Saguinus_imperator_D:0.01311311):0.00509527):0.00348911	Aotus_nancymaae_D:0.00807412):0.00370409	Alouatta_palliata_D:0.01480138):0.00455551	Ateles_geoffroyi_D:0.0047413):0.00708377	Pithecia_pithecia_D:0.01178542):0.00434443	Plecturocebus_donacophilus_D:0.0064901):0.01497251	((((((Hylobates_moloch_D:0.00880788	Nomascus_leucogenys_D:0.0017749):0.007459	Pan_paniscus_D:0.000108):0.000565	Pan_troglodytes_D:0.00161584):0.00114098	homo_sapien_D:0.00270179):0.00133114	Gorilla_gorilla_gorilla_D:0.00255095):0.00139534	Pongo_abelii_D:0.01369837):0.01213568):0.00915391	((((((Macaca_fascicularis_D:0.000725	Macaca_mulatta_D:0.00110434):0.00305313	Macaca_fuscata_D:0.0):0.00252923	(Cercopithecus_mona_D:0.00576994	Allenopithecus_nigroviridis_D:0.00249276):0.000789):0.00217941	Erythrocebus_patas_D:0.0):0.00129649	Theropithecus_gelada_D:0.0):0.00216502	Papio_anubis_D:0.000587):0.000798):0.000415	Mandrillus_sphinx_D:0.0):0.00156258	Macaca_nemestrina_D:0.000238):0.00145183	Cercocebus_atys_D:0.000682):0.00347916	Cercopithecus_neglectus_D:0.00441885):0.00590192	Chlorocebus_sabaeus_D:0.0):0.00766173	(((Semnopithecus_entellus_D:0.03866202	(((Colobus_angolensis_palliatus_D:0.00447388	Piliocolobus_tephrosceles_D:0.00383847):0.00422088	Nasalis_larvatus_D:0.00112664):0.00259653	Pygathrix_nemaeus_D:0.00145105):0.00121584):0.00730839	Trachypithecus_francoisi_D:0.000954):0.01190529	Rhinopithecus_bieti_D:0.00170894):0.00710056):0.0257405	Mandrillus_leucophaeus_D:0.0):0.05461902	Carlito_syrichta_D:0.02645997):0.75430215):0.04093051):0.1692615	((((Alouatta_palliata_C:0.01462677	((((Callithrix_jacchus_C:0.00430625	Callithrix_pygmaea_C:0.00407204):0.00373029	(((Cebus_albifrons_C:0.000658	Cebus_capucinus_imitator_C:0.0):0.00703426	(Saguinus_imperator_C:0.01637299	Ateles_geoffroyi_C:0.01200201):0.00645475):0.00520794	Plecturocebus_donacophilus_C:0.01372397):0.00739412):0.00763389	Aotus_nancymaae_C:0.02605228):0.00481009	Sapajus_apella_C:0.00526425):0.00820307):0.00509071	Pithecia_pithecia_C:0.00709918):0.03038173	Carlito_syrichta_C:0.10689984):0.005657	((((((((Pygathrix_nemaeus_C:0.0	(Trachypithecus_francoisi_C:0.0	Colobus_angolensis_palliatus_C:0.01006771):0.0026422):0.00612484	Piliocolobus_tephrosceles_C:0.0):0.0035715	Rhinopithecus_bieti_C:0.0):0.00276483	(((((((((Papio_anubis_C:0.00421473	Mandrillus_sphinx_C:0.0):0.000632	Mandrillus_leucophaeus_C:0.0):0.000907	Macaca_fascicularis_C:0.00205343):0.000581	Cercocebus_atys_C:0.04307124):0.00427824	Allenopithecus_nigroviridis_C:0.0):0.00596374	Erythrocebus_patas_C:0.0):0.00317027	Chlorocebus_sabaeus_C:0.000229):0.00609914	(Cercopithecus_mona_C:0.00254565	Cercopithecus_neglectus_C:0.00509253):0.00204304):0.00183188	(Macaca_mulatta_C:0.00209137	Macaca_fuscata_C:0.000068):0.00296642):0.00655694):0.00557394	(((((Pan_troglodytes_C:0.000682	Pan_paniscus_C:0.000161):0.00301711	Gorilla_gorilla_gorilla_C:0.00206255):0.00455882	homo_sapien_C:0.0052602):0.00305718	(Hylobates_moloch_C:0.00642405	Nomascus_leucogenys_C:0.000368):0.0110545):0.00881005	Pongo_abelii_C:0.00155782):0.01945998):0.00387611	Macaca_nemestrina_C:0.01261798):0.00850491	Theropithecus_gelada_C:0.0):0.02115334	Semnopithecus_entellus_C:0.0):0.0223336):0.77901118):0.8018734	Carlito_syrichta_E:0.10156335):0.01221735	((((Sapajus_apella_E:0.000737	(Cebus_albifrons_E:0.0	Cebus_capucinus_imitator_E:0.00187526):0.0108506):0.0172149	((((Aotus_nancymaae_E:0.01355488	Alouatta_palliata_E:0.0170542):0.00543978	Saimiri_boliviensis_E:0.012835):0.00704819	Callithrix_pygmaea_E:0.00486669):0.00472841	Callithrix_jacchus_E:0.0):0.00768611):0.000625	Pithecia_pithecia_E:0.01628409):0.00446736	Saguinus_imperator_E:0.00838353):0.02718664):0.04011602	homo_sapien_E:0.000754):0.01154964	((((Pan_paniscus_E:0.0	Pan_troglodytes_E:0.00354188):0.01363128	Gorilla_gorilla_gorilla_E:0.0):0.00651474	Pongo_abelii_E:0.00882261):0.00476696	(Nomascus_leucogenys_E:0.01085983	Hylobates_moloch_E:0.0):0.01114458):0.00476987):0.013118	Colobus_angolensis_palliatus_E:0.0):0.02098094	'Allen's_swamp_monkey_E':0.000412):0.00113076	Mandrillus_leucophaeus_E:0.00198566):0.000912	Chlorocebus_sabaeus_E:0.00486441):0.00180245	Cercopithecus_mona_E:0.00405867):0.00228992	Cercopithecus_neglectus_E:0.00513257):0.00873338	Pygathrix_nemaeus_E:0.00286584):0.00792687	Theropithecus_gelada_E:0.0):0.00404595	Mandrillus_sphinx_E:0.0):0.00486988	(((((Macaca_fuscata_E:0.00124103	Macaca_fascicularis_E:0.000196):0.0013816	Macaca_mulatta_E:0.0):0.00187465	Macaca_nemestrina_E:0.0):0.00440411	Cercocebus_atys_E:0.0):0.00299483	Papio_anubis_E:0.000858):0.00284571):0.00937599	Piliocolobus_tephrosceles_E:0.00269836):0.0075897	Rhinopithecus_bieti_E:0.02599183):0.00366011	Semnopithecus_entellus_E:0.00702306	Trachypithecus_francoisi_E:0.0);
(((((((((((((((((((((Macaca_fascicularis_C:0.000404	(Macaca_fuscata_C:0.000910	Macaca_mulatta_C:0.0):0.0021623):0.00130398	Allenopithecus_nigroviridis_C:0.00168424):0.000045	((Papio_anubis_C:0.00131131	(Theropithecus_gelada_C:0.00154382	Macaca_nemestrina_C:0.01762781):0.000768):0.00175797	((Mandrillus_sphinx_C:0.0	Cercocebus_atys_C:0.04021783):0.000765	Mandrillus_leucophaeus_C:0.0012545):0.000968):0.000714):0.000199	(Cercopithecus_neglectus_C:0.00335654	Cercopithecus_mona_C:0.00131058):0.00188583):0.000402	(Chlorocebus_sabaeus_C:0.00426346	Erythrocebus_patas_C:0.00296269):0.00225386):0.00251375	((Piliocolobus_tephrosceles_C:0.00255317	Colobus_angolensis_palliatus_C:0.00381959):0.00116964	((Semnopithecus_entellus_C:0.00261049	Trachypithecus_francoisi_C:0.00125571):0.00188904	(Rhinopithecus_bieti_C:0.00411594	Pygathrix_nemaeus_C:0.00225912):0.00139067):0.00141137):0.00644557):0.01055011	(((((Pan_paniscus_C:0.000425	Pan_troglodytes_C:0.0012668):0.00290242	homo_sapien_C:0.01120972):0.000292	Gorilla_gorilla_gorilla_C:0.00485728):0.00311729	(Nomascus_leucogenys_C:0.00435411	Hylobates_moloch_C:0.00245282):0.007384):0.00106919	Pongo_abelii_C:0.01214999):0.00807538):0.01240908	((((((Callithrix_jacchus_C:0.01041725	Callithrix_pygmaea_C:0.00487083):0.00977932	Saguinus_imperator_C:0.00756134):0.00671331	((Cebus_albifrons_C:0.0	Cebus_capucinus_imitator_C:0.0):0.00199823	Sapajus_apella_C:0.00308561):0.01218147):0.000340	(Ateles_geoffroyi_C:0.00852948	Alouatta_palliata_C:0.01339748):0.00407591):0.00316571	(Plecturocebus_donacophilus_C:0.01415972	Pithecia_pithecia_C:0.01390137):0.00401388):0.00461673	Aotus_nancymaae_C:0.02593013):0.02457925):0.02891031	Carlito_syrichta_C:0.0788986):0.6797872	(((((((Mandrillus_leucophaeus_E:0.0	(((((Mandrillus_sphinx_E:0.00131104	(((Cercopithecus_mona_E:0.0	Cercopithecus_neglectus_E:0.00738842):0.00368644	((Macaca_mulatta_E:0.0	Macaca_fuscata_E:0.00144909):0.000352	Macaca_fascicularis_E:0.00205855):0.00151468):0.00191623	Papio_anubis_E:0.000133):0.000493):0.000831	Cercocebus_atys_E:0.0):0.00163796	((Rhinopithecus_bieti_E:0.00425906	Theropithecus_gelada_E:0.00637642):0.01612088	Piliocolobus_tephrosceles_E:0.00616375):0.00630482):0.00187847	Macaca_nemestrina_E:0.00269054):0.00323687	(Chlorocebus_sabaeus_E:0.00244575	'Allen's_swamp_monkey_E':0.00237634):0.000667):0.0071359):0.00319545	(Pygathrix_nemaeus_E:0.005663	Trachypithecus_francoisi_E:0.00159678):0.00552398):0.00872609	Semnopithecus_entellus_E:0.00151518):0.0132191	Colobus_angolensis_palliatus_E:0.0):0.00286321	((((homo_sapien_E:0.0	(Pan_troglodytes_E:0.00446017	Pan_paniscus_E:0.0):0.00766875):0.00463962	Gorilla_gorilla_gorilla_E:0.000196):0.01775734	Pongo_abelii_E:0.0):0.00496233	(Nomascus_leucogenys_E:0.0	Hylobates_moloch_E:0.00505562):0.00875703):0.02115952):0.01940474	(Pithecia_pithecia_E:0.01067175	((Saguinus_imperator_E:0.00748678	(Callithrix_pygmaea_E:0.01217341	Callithrix_jacchus_E:0.0):0.01217291):0.00613801	(((Sapajus_apella_E:0.0	(Cebus_albifrons_E:0.000312	Cebus_capucinus_imitator_E:0.000169):0.01105494):0.00689461	(Aotus_nancymaae_E:0.01912784	Alouatta_palliata_E:0.00812391):0.01054844):0.00891495	Saimiri_boliviensis_E:0.01430959):0.00913831):0.00754129):0.03114506):0.02207633	Carlito_syrichta_E:0.09574022):0.73066108):0.18392128	(((((((Allenopithecus_nigroviridis_D:0.001454	(((((((Macaca_mulatta_D:0.0	((Macaca_fascicularis_D:0.00287183	(Mandrillus_sphinx_D:0.000136	Mandrillus_leucophaeus_D:0.0040774):0.00407583):0.00115844	Macaca_fuscata_D:0.0):0.000557):0.00129073	Papio_anubis_D:0.00362304):0.000409	Cercocebus_atys_D:0.000696):0.000681	Theropithecus_gelada_D:0.0):0.000935	Erythrocebus_patas_D:0.00398509):0.000424	(Cercopithecus_mona_D:0.00178768	Cercopithecus_neglectus_D:0.0):0.00151802):0.00184685	Chlorocebus_sabaeus_D:0.0):0.00138838):0.00407415	Macaca_nemestrina_D:0.0):0.0062337	(((Gorilla_gorilla_gorilla_D:0.0038854	(((Pongo_abelii_D:0.01228554	Pan_troglodytes_D:0.00122644):0.000487	Pan_paniscus_D:0.000130):0.00340772	homo_sapien_D:0.000431):0.00361832):0.00489351	Hylobates_moloch_D:0.00733671):0.00222874	Nomascus_leucogenys_D:0.00125597):0.0157069):0.00332925	((((((Semnopithecus_entellus_D:0.06647051	Pygathrix_nemaeus_D:0.0):0.01276516	Colobus_angolensis_palliatus_D:0.0):0.00824526	Nasalis_larvatus_D:0.0):0.00509069	Piliocolobus_tephrosceles_D:0.0):0.0043335	Rhinopithecus_bieti_D:0.00265504):0.00386253	Trachypithecus_francoisi_D:0.0059526):0.00564438):0.01673007	(((Ateles_geoffroyi_D:0.01026957	Alouatta_palliata_D:0.00780878):0.000704	(((Pithecia_pithecia_D:0.01134212	Plecturocebus_donacophilus_D:0.01532548):0.0030529	(((Sapajus_apella_D:0.00906782	Cebus_albifrons_D:0.0):0.00265823	Cebus_capucinus_imitator_D:0.0):0.01017021	Aotus_nancymaae_D:0.01144563):0.000125):0.0011042	Saimiri_boliviensis_D:0.01488695):0.00257144):0.00474557	((Callithrix_jacchus_D:0.0	Callithrix_pygmaea_D:0.00630369):0.01219981	Saguinus_imperator_D:0.00778501):0.005755):0.00827637):0.02548156	Carlito_syrichta_D:0.04406278):0.94225985	(((((((((northern_whitecheeked_gibbon_B:0.00414476	silvery_gibbon_B:0.00381858):0.00539739	((Human_B:0.00139582	(pygmy_chimpanzee_B:0.00171729	chimpanzee_B:0.0022262):0.00999899):0.00607132	western_lowland_gorilla_B:0.00286835):0.00966715):0.00221081	Sumatran_organutan_B:0.01124966):0.00997311	(((Allens_swamp_monkey_B:0.00453525	(((green_monkey_B:0.00221551	(Mona_monkey_B:0.00467106	De_Brazzas_monkey_B:0.0):0.00509769):0.00169422	red_guenon_B:0.0):0.00379828	(((((((drill_B:0.0	mandrill_B:0.00290815):0.00117301	Rhesus_monkey_B:0.01158965):0.000639	sooty_mangabey_B:0.000973):0.00170381	gelada_B:0.000499):0.00311023	Japanese_macaque_B:0.0):0.00165516	crabeating_macaque_B:0.000330):0.00219407	pigtailed_macaque_B:0.000392):0.00454222):0.00132049):0.00289542	olive_baboon_B:0.00267378):0.00378598	(((((proboscis_monkey_B:0.00314038	Francoiss_langur_B:0.0):0.00145031	black_snubnosed_monkey_B:0.00521147):0.00131519	Hanuman_langur_B:0.0):0.00160285	(Angolan_colobus_B:0.00428979	Ugandan_red_Colobus_B:0.00302713):0.00810382):0.00142743	Red_shanked_douc_langur_B:0.00525237):0.00938096):0.00144571):0.03026589	(((pygmy_marmoset_B:0.01018947	((((((whitefronted_capuchin_B:0.0	whitefaced_sapajou_B:0.00592384):0.02474014	mantled_howler_monkey_B:0.00809977):0.008979	blackhanded_spider_monkey_B:0.0):0.00372524	Bolivian_titi_B:0.01619402):0.00503255	Bolivian_squirrel_monkey_B:0.01092832):0.00202348	tamarin_B:0.01896166):0.00390111):0.00425393	Mas_night_monkey_B:0.00476276):0.00653386	Tufted_capuchin_B:0.01020291):0.00390117):0.00406609	whitetuftedear_marmoset_B:0.00831437):0.01213625	whitefaced_saki_B:0.01152738):0.02616075	tarsier_B:0.10010086):0.57358017	Mussel_IL17R:0.82924434):0.19736844):0.05856633):0.09175066	((((Nomascus_leucogenys_A:0.0	(((((homo_sapien_A:0.0	Pan_troglodytes_A:0.00437058):0.00805196	Pan_paniscus_A:0.0):0.00648689	Gorilla_gorilla_gorilla_A:0.000153):0.01632328	Pongo_abelii_A:0.01428438):0.01309706	Hylobates_moloch_A:0.00439441):0.00713401):0.01290883	(Cercopithecus_neglectus_A:0.00463103	((((Macaca_nemestrina_A:0.00202982	(((((((Rhinopithecus_bieti_A:0.00555829	Piliocolobus_tephrosceles_A:0.00900098):0.00493021	Trachypithecus_francoisi_A:0.000582):0.00265416	Semnopithecus_entellus_A:0.000859):0.00593529	Colobus_angolensis_palliatus_A:0.00858026):0.00487626	Pygathrix_nemaeus_A:0.0):0.00520301	((Cercopithecus_mona_A:0.00588475	(Mandrillus_sphinx_A:0.00400916	(Macaca_fascicularis_A:0.00420337	(Papio_anubis_A:0.01530877	Cercocebus_atys_A:0.0):0.00705173):0.000678):0.00232965):0.0013386	Chlorocebus_sabaeus_A:0.00831321):0.00104453):0.002733	(Macaca_fuscata_A:0.000165	Macaca_mulatta_A:0.00373387):0.000855):0.00106298):0.00229492	Theropithecus_gelada_A:0.00130738):0.0045995	Allenopithecus_nigroviridis_A:0.00635546):0.00192619	Erythrocebus_patas_A:0.00995718):0.00219507):0.01763437):0.0180538	(((((((Plecturocebus_donacophilus_A:0.05034977	Ateles_geoffroyi_A:0.03994117):0.0229819	(Cebus_albifrons_A:0.03971257	(Cebus_capucinus_imitator_A:0.0	Sapajus_apella_A:0.0151719):0.00463983):0.02509885):0.01926197	Saimiri_boliviensis_A:0.01158439):0.02376744	Pithecia_pithecia_A:0.01152558):0.01575241	Saguinus_imperator_A:0.00952701):0.00905926	(Callithrix_jacchus_A:0.00286373	Callithrix_pygmaea_A:0.01048174):0.01447754):0.0083815	Alouatta_palliata_A:0.01904554):0.02861447):0.01815174	Carlito_syrichta_A:0.17432279):0.26192208):0.84210473	Carlito_syrichta_REL:0.10828525):0.01008451	(((((((Papio_anubis_REL:0.0051818	(((Macaca_fuscata_REL:0.0	(Macaca_mulatta_REL:0.0	(Macaca_fascicularis_REL:0.0	Macaca_nemestrina_REL:0.0):0.0):0.0):0.00314816	Theropithecus_gelada_REL:0.00382007):0.00337099	Cercocebus_atys_REL:0.00481196):0.000862):0.00490052	((Allenopithecus_nigroviridis_REL:0.00171223	(Chlorocebus_sabaeus_REL:0.00670155	Erythrocebus_patas_REL:0.00836056):0.00185977):0.00176142	(Cercopithecus_mona_REL:0.00159149	Cercopithecus_neglectus_REL:0.00438468):0.00317072):0.00240071):0.00948161	(Piliocolobus_tephrosceles_REL:0.00256611	(Semnopithecus_entellus_REL:0.00472701	Colobus_angolensis_palliatus_REL:0.000236):0.00799645):0.01021618):0.0067277	(Rhinopithecus_bieti_REL:0.00628397	Trachypithecus_francoisi_REL:0.01086102):0.00722434):0.01061865	(Mandrillus_sphinx_REL:0.00342454	Mandrillus_leucophaeus_REL:0.00695743):0.00596132):0.00687213	(((Pan_paniscus_REL:0.000852	Pan_troglodytes_REL:0.00412402):0.00807891	homo_sapien_REL:0.00539911):0.00625151	((Pongo_abelii_REL:0.01400039	Hylobates_moloch_REL:0.00405542):0.00642118	Nomascus_leucogenys_REL:0.00387768):0.0066416):0.02264981):0.01512907	Nasalis_larvatus_REL:0.06425972):0.02986188):0.04137754	((Callithrix_jacchus_REL:0.0155801	Callithrix_pygmaea_REL:0.0):0.01132576	Saguinus_imperator_REL:0.0098206):0.01671256):0.00794438	(Plecturocebus_donacophilus_REL:0.00297405	Pithecia_pithecia_REL:0.03270005):0.01724703):0.00871863	Alouatta_palliata_REL:0.02291456):0.00507748	Ateles_geoffroyi_REL:0.02071478):0.01367184	Saimiri_boliviensis_REL:0.01692259):0.01730264	Sapajus_apella_REL:0.01048406):0.00499384	Cebus_albifrons_REL:0.0	Cebus_capucinus_imitator_REL:0.00566748);
(((((((((((((((((((((((((((((mandrill_B:0.000228	drill_B:0.00177883):0.000440	((((green_monkey_B:0.000891	red_guenon_B:0.00112478):0.000779	(Mona_monkey_B:0.000670	De_Brazzas_monkey_B:0.000673):0.00544238):0.00133768	Allens_swamp_monkey_B:0.00806242):0.00262456	gelada_B:0.000691):0.000037):0.000182	sooty_mangabey_B:0.00111392):0.000495	olive_baboon_B:0.00350879):0.000506	((Japanese_macaque_B:0.0	pigtailed_macaque_B:0.00403547):0.000135	(crabeating_macaque_B:0.0018167	Rhesus_monkey_B:0.00764505):0.000666):0.00241639):0.00188988	((((proboscis_monkey_B:0.00136932	(black_snubnosed_monkey_B:0.0081972	Red_shanked_douc_langur_B:0.00610465):0.000641):0.000019	Hanuman_langur_B:0.0013204):0.000113	Francoiss_langur_B:0.000553):0.00401155	(Angolan_colobus_B:0.00259226	Ugandan_red_Colobus_B:0.00554385):0.00286824):0.00381074):0.00625682	((Sumatran_organutan_B:0.01088776	(((pygmy_chimpanzee_B:0.00607818	chimpanzee_B:0.000566):0.00430344	Human_B:0.00183287):0.000347	western_lowland_gorilla_B:0.00412992):0.00314657):0.000654	(northern_whitecheeked_gibbon_B:0.00540812	silvery_gibbon_B:0.00470164):0.00741225):0.00466736):0.01647818	((pygmy_marmoset_B:0.00155667	whitetuftedear_marmoset_B:0.00381192):0.01274047	((((whitefaced_saki_B:0.02136864	Bolivian_titi_B:0.02028643):0.00192544	Mas_night_monkey_B:0.00864944):0.000590	(mantled_howler_monkey_B:0.0075333	blackhanded_spider_monkey_B:0.00666524):0.00332473):0.000500	((Bolivian_squirrel_monkey_B:0.01165668	tamarin_B:0.01540317):0.000082	((whitefronted_capuchin_B:0.0	whitefaced_sapajou_B:0.000280):0.000956	Tufted_capuchin_B:0.00493512):0.00829714):0.0013918):0.00301721):0.02187089):0.01760111	tarsier_B:0.0873547):0.64674662	(((((((((((((Cercopithecus_mona_A:0.00652669	(((((Macaca_fuscata_A:0.000458	Macaca_fascicularis_A:0.0014755):0.000178	Macaca_nemestrina_A:0.00327163):0.000053	Macaca_mulatta_A:0.000952):0.00376913	Theropithecus_gelada_A:0.00146554):0.000580	(((Papio_anubis_A:0.021041	Chlorocebus_sabaeus_A:0.01014452):0.00560184	Allenopithecus_nigroviridis_A:0.00379005):0.00553155	Mandrillus_sphinx_A:0.00569775):0.000654):0.0039981):0.00106586	Cercopithecus_neglectus_A:0.00259824):0.00265371	Piliocolobus_tephrosceles_A:0.01221986):0.00218137	(Pongo_abelii_A:0.01152929	(Pan_paniscus_A:0.000293	(Gorilla_gorilla_gorilla_A:0.00425672	(homo_sapien_A:0.0	Pan_troglodytes_A:0.00303985):0.00353096):0.00197683):0.01157641):0.01265551):0.00406451	Rhinopithecus_bieti_A:0.00989187):0.00201002	(Semnopithecus_entellus_A:0.000998	Trachypithecus_francoisi_A:0.00132501):0.0024483):0.00378254	Pygathrix_nemaeus_A:0.00410843):0.00612165	Erythrocebus_patas_A:0.01107388):0.0055814	Cercocebus_atys_A:0.000805):0.0073639	(Nomascus_leucogenys_A:0.000621	Hylobates_moloch_A:0.00326232):0.0233535):0.01353378	((((((Saimiri_boliviensis_A:0.02657748	(Cebus_capucinus_imitator_A:0.00275198	Sapajus_apella_A:0.00272609):0.01751621):0.00387198	((Plecturocebus_donacophilus_A:0.05059802	Cebus_albifrons_A:0.03438247):0.02082626	Ateles_geoffroyi_A:0.01900817):0.02522973):0.00588033	Pithecia_pithecia_A:0.01488161):0.0028144	(Callithrix_jacchus_A:0.00627945	Callithrix_pygmaea_A:0.00584799):0.01685218):0.016016	Saguinus_imperator_A:0.0):0.02069053	Alouatta_palliata_A:0.0):0.03168316):0.00785017	Colobus_angolensis_palliatus_A:0.00278707):0.02443879	Carlito_syrichta_A:0.16287348):0.28785698):0.13110128	((((((((Rhinopithecus_bieti_D:0.0	((Nasalis_larvatus_D:0.0	((Piliocolobus_tephrosceles_D:0.00465944	Pygathrix_nemaeus_D:0.00504195):0.00175194	Colobus_angolensis_palliatus_D:0.00453374):0.00206766):0.00254066	Trachypithecus_francoisi_D:0.00567387):0.00443095):0.00491597	(((((Allenopithecus_nigroviridis_D:0.00579513	((Cercopithecus_mona_D:0.00262524	Cercopithecus_neglectus_D:0.00100515):0.00385154	(((((Macaca_mulatta_D:0.00103474	Macaca_fascicularis_D:0.000325):0.00167378	Macaca_fuscata_D:0.0):0.00430736	Theropithecus_gelada_D:0.00115337):0.000640	Cercocebus_atys_D:0.00156216):0.000312	Mandrillus_sphinx_D:0.00150382):0.000172):0.000169):0.000061	Erythrocebus_patas_D:0.00211222):0.00217485	Chlorocebus_sabaeus_D:0.000936):0.00236824	Papio_anubis_D:0.000924):0.00132246	Macaca_nemestrina_D:0.000513):0.00602008):0.00288011	(((((Callithrix_jacchus_D:0.00127517	Callithrix_pygmaea_D:0.00646633):0.00644553	((Cebus_albifrons_D:0.0	(Sapajus_apella_D:0.0075401	Cebus_capucinus_imitator_D:0.0):0.00483015):0.0112498	((Saimiri_boliviensis_D:0.02026466	Aotus_nancymaae_D:0.01089267):0.000566	Saguinus_imperator_D:0.01099904):0.00130766):0.00548041):0.00633495	Pithecia_pithecia_D:0.01589376):0.00145852	((Alouatta_palliata_D:0.01034506	Ateles_geoffroyi_D:0.0061327):0.00610814	Plecturocebus_donacophilus_D:0.01778096):0.0023221):0.01157991	((((Pongo_abelii_D:0.01020876	((Pan_troglodytes_D:0.00418571	Pan_paniscus_D:0.0):0.00167746	homo_sapien_D:0.00241712):0.00248002):0.00105318	Gorilla_gorilla_gorilla_D:0.00331809):0.00325211	Hylobates_moloch_D:0.00965033):0.0039148	Nomascus_leucogenys_D:0.000568):0.01570107):0.00728425):0.01077841	Semnopithecus_entellus_D:0.04288869):0.01446945	Mandrillus_leucophaeus_D:0.0):0.0171269	Carlito_syrichta_D:0.0682857):0.91862171	Mussel_IL17R:1.03913375):0.01816051	(((((((Saimiri_boliviensis_REL:0.01981047	(Pithecia_pithecia_REL:0.02419793	Ateles_geoffroyi_REL:0.02253419):0.00402002):0.00257212	Alouatta_palliata_REL:0.02491869):0.00389426	((Sapajus_apella_REL:0.0083563	Cebus_capucinus_imitator_REL:0.00451139):0.00395176	Cebus_albifrons_REL:0.0):0.01541615):0.00151619	(Saguinus_imperator_REL:0.0145576	(Callithrix_jacchus_REL:0.00583274	Callithrix_pygmaea_REL:0.00504464):0.00449555):0.01266862):0.00834935	Plecturocebus_donacophilus_REL:0.03020394):0.0409572	((((((Semnopithecus_entellus_REL:0.0025104	Colobus_angolensis_palliatus_REL:0.00142953):0.00594256	Rhinopithecus_bieti_REL:0.00615378):0.00797168	Piliocolobus_tephrosceles_REL:0.00226454):0.00719178	Nasalis_larvatus_REL:0.05547889):0.00358013	(((((((((Mandrillus_sphinx_REL:0.000537	Cercocebus_atys_REL:0.00401876):0.00289584	(Papio_anubis_REL:0.00352894	Theropithecus_gelada_REL:0.00537991):0.00237357):0.00157513	(Macaca_nemestrina_REL:0.000573	(Macaca_mulatta_REL:0.0	(Macaca_fuscata_REL:0.00120187	Macaca_fascicularis_REL:0.0):0.000110):0.00139761):0.0059341):0.000703	(Cercopithecus_mona_REL:0.00367087	Chlorocebus_sabaeus_REL:0.00927806):0.00282155):0.00284024	Cercopithecus_neglectus_REL:0.000722):0.00271771	Allenopithecus_nigroviridis_REL:0.00292558):0.00213314	Erythrocebus_patas_REL:0.00887438):0.00204077	Mandrillus_leucophaeus_REL:0.01143668):0.00649863	(((((Pan_troglodytes_REL:0.00370684	Pan_paniscus_REL:0.0):0.00701893	homo_sapien_REL:0.00692007):0.00425569	Pongo_abelii_REL:0.00847756):0.00287886	Nomascus_leucogenys_REL:0.00525468):0.00251537	Hylobates_moloch_REL:0.00326219):0.01850685):0.0010146):0.01194526	Trachypithecus_francoisi_REL:0.00998468):0.03203534):0.03656056	Carlito_syrichta_REL:0.10524728):0.86392409):0.0072711):0.24886667	((((((((((((((((Cercocebus_atys_C:0.03748674	(Semnopithecus_entellus_C:0.0	Carlito_syrichta_C:0.13577574):0.02973267):0.02057628	Mandrillus_leucophaeus_C:0.0):0.01234356	Papio_anubis_C:0.0):0.00645839	Mandrillus_sphinx_C:0.0):0.00457893	Cercopithecus_neglectus_C:0.00123544):0.00279862	Allenopithecus_nigroviridis_C:0.00184428):0.00245097	Macaca_mulatta_C:0.000883):0.00157962	Macaca_fascicularis_C:0.00122454):0.00189905	Cercopithecus_mona_C:0.00472821):0.00206587	Macaca_fuscata_C:0.0):0.00205662	(Erythrocebus_patas_C:0.00289976	Chlorocebus_sabaeus_C:0.0030764):0.00190062):0.000661	(((((Plecturocebus_donacophilus_C:0.01406662	Pithecia_pithecia_C:0.01433975):0.00171696	((Saguinus_imperator_C:0.00447487	(Callithrix_jacchus_C:0.00759538	Callithrix_pygmaea_C:0.0):0.01097384):0.0071562	(Ateles_geoffroyi_C:0.00679898	Alouatta_palliata_C:0.00601796):0.0079817):0.000819):0.00227543	((Sapajus_apella_C:0.00243376	Cebus_albifrons_C:0.00219125):0.00295237	Cebus_capucinus_imitator_C:0.0):0.01222784):0.00458909	Aotus_nancymaae_C:0.0269702):0.05089434	Macaca_nemestrina_C:0.01432441):0.0055365):0.009114	((Trachypithecus_francoisi_C:0.0	(Pygathrix_nemaeus_C:0.0	Rhinopithecus_bieti_C:0.00173892):0.00529625):0.0023926	Colobus_angolensis_palliatus_C:0.00533409):0.000999):0.00178206	Piliocolobus_tephrosceles_C:0.000973):0.01508375	((((Hylobates_moloch_C:0.0	Nomascus_leucogenys_C:0.00422268):0.01043131	(Pan_paniscus_C:0.0	(Gorilla_gorilla_gorilla_C:0.00754097	Pan_troglodytes_C:0.000575):0.000332):0.00818323):0.00209485	Pongo_abelii_C:0.01043546):0.00625247	homo_sapien_C:0.00416302):0.01530301):0.04837569	Theropithecus_gelada_C:0.0):0.55566472):0.93933056	(Saguinus_imperator_E:0.00560313	((((((Sapajus_apella_E:0.00528292	(Cebus_capucinus_imitator_E:0.000407	Cebus_albifrons_E:0.000547):0.01204911):0.01111534	(Aotus_nancymaae_E:0.0189979	Alouatta_palliata_E:0.02120397):0.00660341):0.000941	Saimiri_boliviensis_E:0.0144297):0.00632363	Pithecia_pithecia_E:0.00944277):0.00779134	Callithrix_pygmaea_E:0.01665619):0.01064838	Callithrix_jacchus_E:0.0):0.00740706):0.02276114):0.01756186	Carlito_syrichta_E:0.08681167):0.0244673	((((Pan_troglodytes_E:0.00104044	(homo_sapien_E:0.00104428	Pan_paniscus_E:0.00181304):0.0010987):0.00409139	Gorilla_gorilla_gorilla_E:0.00454254):0.0037035	Pongo_abelii_E:0.0107227):0.00558467	(Hylobates_moloch_E:0.00148996	Nomascus_leucogenys_E:0.000889):0.01281439):0.02414595):0.01340523	Semnopithecus_entellus_E:0.00229742):0.00526424	((((Colobus_angolensis_palliatus_E:0.00414181	Rhinopithecus_bieti_E:0.01033796):0.01344593	Trachypithecus_francoisi_E:0.0):0.00538787	Pygathrix_nemaeus_E:0.0):0.00402722	Piliocolobus_tephrosceles_E:0.00397315):0.00484538):0.00953992	'Allen's_swamp_monkey_E':0.00278874):0.00135102	Cercopithecus_mona_E:0.00254664):0.000651	Cercopithecus_neglectus_E:0.00649414):0.0018152	Papio_anubis_E:0.00276164):0.00101627	Mandrillus_sphinx_E:0.000667):0.00333129	Macaca_fuscata_E:0.0):0.000938	Chlorocebus_sabaeus_E:0.00636371):0.00133035	Macaca_fascicularis_E:0.0):0.00147136	Macaca_mulatta_E:0.0):0.00448707	Cercocebus_atys_E:0.0):0.00570438	Mandrillus_leucophaeus_E:0.0):0.00659521	Macaca_nemestrina_E:0.0	Theropithecus_gelada_E:0.00807953);
((((((((((((((((((((((((((((((((gelada_B:0.000658	mandrill_B:0.00333479):0.000041	((((De_Brazzas_monkey_B:0.00335118	Mona_monkey_B:0.000654):0.00241807	(red_guenon_B:0.0012514	green_monkey_B:0.000746):0.00108234):0.000956	Allens_swamp_monkey_B:0.01007771):0.000541	olive_baboon_B:0.00455228):0.000065):0.000281	(drill_B:0.00198887	sooty_mangabey_B:0.000004):0.000379):0.00121571	(((Rhesus_monkey_B:0.00816462	Japanese_macaque_B:0.0):0.000036	pigtailed_macaque_B:0.00265401):0.000123	crabeating_macaque_B:0.000529):0.00278682):0.00124856	(((proboscis_monkey_B:0.00154769	(Red_shanked_douc_langur_B:0.00679913	black_snubnosed_monkey_B:0.00260552):0.000206):0.000144	(Francoiss_langur_B:0.000756	Hanuman_langur_B:0.00395149):0.00247751):0.00287051	(Ugandan_red_Colobus_B:0.0072877	Angolan_colobus_B:0.00488349):0.00267499):0.00714257):0.00363741	((((Human_B:0.000885	(chimpanzee_B:0.000354	pygmy_chimpanzee_B:0.00428095):0.0074193):0.00184159	western_lowland_gorilla_B:0.00264969):0.00310954	Sumatran_organutan_B:0.00696414):0.000608	(silvery_gibbon_B:0.0073917	northern_whitecheeked_gibbon_B:0.00401585):0.00740293):0.00423249):0.01220273	(Mas_night_monkey_B:0.0109678	(((((Tufted_capuchin_B:0.00566858	(whitefronted_capuchin_B:0.0	whitefaced_sapajou_B:0.00265777):0.00354125):0.00632437	tamarin_B:0.01403356):0.00234413	Bolivian_squirrel_monkey_B:0.01539804):0.00142478	(whitetuftedear_marmoset_B:0.0047999	pygmy_marmoset_B:0.00321756):0.00771337):0.00218025	((blackhanded_spider_monkey_B:0.00203496	mantled_howler_monkey_B:0.01207769):0.00194975	(whitefaced_saki_B:0.01279427	Bolivian_titi_B:0.01555703):0.00296705):0.00117856):0.000219):0.0203412):0.00199326	tarsier_B:0.10645515):0.66233711	Mussel_IL17R:0.96982509):0.17618608	((((((((((((Semnopithecus_entellus_A:0.00229134	Trachypithecus_francoisi_A:0.00233877):0.00511753	Rhinopithecus_bieti_A:0.00794242):0.0088345	((((((Allenopithecus_nigroviridis_A:0.00594479	(Macaca_fuscata_A:0.0	Macaca_nemestrina_A:0.00496449):0.00133874):0.000499	Macaca_mulatta_A:0.000200):0.0011228	Macaca_fascicularis_A:0.00159827):0.000741	(((Erythrocebus_patas_A:0.0	Papio_anubis_A:0.02257312):0.00957361	Chlorocebus_sabaeus_A:0.00258018):0.00831797	Theropithecus_gelada_A:0.00222444):0.000831):0.00361225	Cercopithecus_mona_A:0.00484205):0.000930	Cercopithecus_neglectus_A:0.00551809):0.0014676):0.00246621	Cercocebus_atys_A:0.00402192):0.000549	Mandrillus_sphinx_A:0.00591774):0.0093893	Colobus_angolensis_palliatus_A:0.00928527):0.00466278	Pygathrix_nemaeus_A:0.00371423):0.00612452	Piliocolobus_tephrosceles_A:0.000642):0.02260542	(((((Gorilla_gorilla_gorilla_A:0.00806513	(Pan_paniscus_A:0.00125107	homo_sapien_A:0.0014448):0.000843):0.000906	Pan_troglodytes_A:0.000439):0.01681562	Pongo_abelii_A:0.00933775):0.01963812	Nomascus_leucogenys_A:0.0):0.004749	Hylobates_moloch_A:0.00138803):0.01659526):0.01180795	(((((Saimiri_boliviensis_A:0.02976675	((Cebus_albifrons_A:0.03724248	Ateles_geoffroyi_A:0.04152964):0.00817182	Plecturocebus_donacophilus_A:0.04666627):0.02254645):0.00293876	(Sapajus_apella_A:0.00867933	Cebus_capucinus_imitator_A:0.0):0.0113751):0.0125781	(Callithrix_pygmaea_A:0.00308544	Callithrix_jacchus_A:0.0125194):0.02245176):0.01165105	Pithecia_pithecia_A:0.01047258):0.02036931	Alouatta_palliata_A:0.01059453):0.03627548):0.03149853	Saguinus_imperator_A:0.00919865):0.05453628	Carlito_syrichta_A:0.1636652):0.24918263):0.08749691	((((((homo_sapien_REL:0.00304304	(Pongo_abelii_REL:0.0043128	(Pan_paniscus_REL:0.0	Pan_troglodytes_REL:0.0057852):0.00770977):0.00385683):0.00924167	(Hylobates_moloch_REL:0.00312202	Nomascus_leucogenys_REL:0.00686906):0.00361437):0.01897586	((((Papio_anubis_REL:0.00103018	Theropithecus_gelada_REL:0.000954):0.00121182	((((Macaca_fuscata_REL:0.00294982	((Mandrillus_sphinx_REL:0.00869445	Mandrillus_leucophaeus_REL:0.00408606):0.00565887	Cercocebus_atys_REL:0.00130088):0.00386695):0.00101001	Macaca_fascicularis_REL:0.0):0.000786	Macaca_mulatta_REL:0.0):0.000397	Macaca_nemestrina_REL:0.0):0.00147459):0.00297693	((((Chlorocebus_sabaeus_REL:0.00742002	Erythrocebus_patas_REL:0.00660154):0.00224079	Allenopithecus_nigroviridis_REL:0.00680444):0.0040047	Cercopithecus_mona_REL:0.0):0.00340122	Cercopithecus_neglectus_REL:0.00364273):0.00491221):0.00457172	(((Piliocolobus_tephrosceles_REL:0.00734806	Nasalis_larvatus_REL:0.04157313):0.00310919	(Semnopithecus_entellus_REL:0.00112357	Colobus_angolensis_palliatus_REL:0.00284372):0.00350783):0.0013629	(Trachypithecus_francoisi_REL:0.02325814	Rhinopithecus_bieti_REL:0.0):0.00564877):0.00289673):0.00758725):0.01611104	(((((Ateles_geoffroyi_REL:0.02723791	Saimiri_boliviensis_REL:0.02301212):0.00308377	Alouatta_palliata_REL:0.01437577):0.00531438	(Pithecia_pithecia_REL:0.00902954	Plecturocebus_donacophilus_REL:0.03103692):0.01506406):0.00305605	(Saguinus_imperator_REL:0.01156352	(Callithrix_jacchus_REL:0.00672086	Callithrix_pygmaea_REL:0.00527067):0.01321851):0.00992845):0.00134901	((Sapajus_apella_REL:0.00285936	Cebus_capucinus_imitator_REL:0.00410389):0.00645499	Cebus_albifrons_REL:0.0):0.01949437):0.03880373):0.06868447	Carlito_syrichta_REL:0.09137072):0.83741694	((((((((Erythrocebus_patas_D:0.000530	(((Allenopithecus_nigroviridis_D:0.0030332	((((((Papio_anubis_D:0.000640	Theropithecus_gelada_D:0.000718):0.000172	Macaca_mulatta_D:0.00483829):0.00122505	Cercocebus_atys_D:0.000936):0.00246464	Macaca_fascicularis_D:0.0025644):0.000626	Macaca_fuscata_D:0.0):0.00147729	Macaca_nemestrina_D:0.00118411):0.00109619):0.00209425	(Cercopithecus_mona_D:0.00131214	Cercopithecus_neglectus_D:0.0):0.00253991):0.00190067	Chlorocebus_sabaeus_D:0.00235674):0.000812):0.00357546	Mandrillus_leucophaeus_D:0.0):0.000474	Mandrillus_sphinx_D:0.00112339):0.00150366	((((Colobus_angolensis_palliatus_D:0.00553861	(Trachypithecus_francoisi_D:0.0	Semnopithecus_entellus_D:0.05335995):0.00681501):0.0018697	Rhinopithecus_bieti_D:0.00173502):0.00160194	Nasalis_larvatus_D:0.000540):0.00197006	Piliocolobus_tephrosceles_D:0.00269342):0.00864805):0.00492325	((((Nomascus_leucogenys_D:0.00885909	Hylobates_moloch_D:0.000721):0.0113382	((Pan_troglodytes_D:0.00331226	Pan_paniscus_D:0.000318):0.00154762	homo_sapien_D:0.00166247):0.00577342):0.000504	Pongo_abelii_D:0.00531183):0.00271001	Gorilla_gorilla_gorilla_D:0.0030261):0.0100417):0.00821027	Pygathrix_nemaeus_D:0.00564919):0.0134968	((((((((Sapajus_apella_D:0.00327299	(Cebus_albifrons_D:0.0	Cebus_capucinus_imitator_D:0.0):0.00354977):0.0094394	Aotus_nancymaae_D:0.00491406):0.00629207	Saimiri_boliviensis_D:0.00620947):0.00248337	Pithecia_pithecia_D:0.0149688):0.00183603	(Saguinus_imperator_D:0.0113269	(Callithrix_jacchus_D:0.00391445	Callithrix_pygmaea_D:0.00429008):0.00658816):0.00514442):0.003733	Alouatta_palliata_D:0.010239):0.00388589	Ateles_geoffroyi_D:0.0058513):0.00554534	Plecturocebus_donacophilus_D:0.01314452):0.01818752):0.02442533	Carlito_syrichta_D:0.04901179):0.90552911):0.07068257):0.11324092	((((((((Cebus_albifrons_C:0.0	Cebus_capucinus_imitator_C:0.0):0.00360444	Sapajus_apella_C:0.000669):0.01653892	(((Pithecia_pithecia_C:0.01119338	Plecturocebus_donacophilus_C:0.01364327):0.00574974	(Ateles_geoffroyi_C:0.000910	Alouatta_palliata_C:0.01290449):0.01238361):0.000384	((Callithrix_pygmaea_C:0.00509624	Callithrix_jacchus_C:0.00475119):0.00998412	Saguinus_imperator_C:0.01201426):0.00866716):0.000481):0.01342156	Aotus_nancymaae_C:0.02244806):0.04445498	((((((((((((Allenopithecus_nigroviridis_C:0.0	(Cercocebus_atys_C:0.05244469	Mandrillus_sphinx_C:0.0):0.00682962):0.00323368	Mandrillus_leucophaeus_C:0.0):0.00304814	Erythrocebus_patas_C:0.000600):0.00255736	Cercopithecus_neglectus_C:0.00242762):0.00152567	(Macaca_fascicularis_C:0.000569	Macaca_mulatta_C:0.00114243):0.000959):0.000430	Papio_anubis_C:0.00189895):0.00234552	Chlorocebus_sabaeus_C:0.00143736):0.00666708	Cercopithecus_mona_C:0.0):0.00853636	((Piliocolobus_tephrosceles_C:0.0057187	(Trachypithecus_francoisi_C:0.000938	(Pygathrix_nemaeus_C:0.0	Rhinopithecus_bieti_C:0.00603342):0.00206907):0.00240882):0.00213024	Colobus_angolensis_palliatus_C:0.00146345):0.00254248):0.00466788	Semnopithecus_entellus_C:0.0):0.01577784	Macaca_fuscata_C:0.0):0.00687288	Macaca_nemestrina_C:0.01494086):0.00301425):0.00974888	((((((Hylobates_moloch_C:0.0	Nomascus_leucogenys_C:0.01993698):0.00894897	Pongo_abelii_C:0.01467999):0.00850038	homo_sapien_C:0.00921956):0.00362837	Gorilla_gorilla_gorilla_C:0.000114):0.00807775	Pan_troglodytes_C:0.00116826):0.00128656	Pan_paniscus_C:0.000305):0.01646352):0.04455137	Theropithecus_gelada_C:0.0):0.04150629	Carlito_syrichta_C:0.09140632):0.64928946):0.82864902	(((((Callithrix_jacchus_E:0.000234	Callithrix_pygmaea_E:0.00605969):0.00789064	Saguinus_imperator_E:0.00927033):0.00735225	((Alouatta_palliata_E:0.0124235	Pithecia_pithecia_E:0.01931816):0.00638543	((Cebus_albifrons_E:0.000258	Cebus_capucinus_imitator_E:0.000222):0.01243117	Sapajus_apella_E:0.0):0.00501989):0.00578807):0.008999	Aotus_nancymaae_E:0.0156939):0.01521226	Saimiri_boliviensis_E:0.00827589):0.02960752):0.01775614	Carlito_syrichta_E:0.09538846):0.0196548	homo_sapien_E:0.000326):0.00347677	Gorilla_gorilla_gorilla_E:0.00282615):0.00446481	Pan_troglodytes_E:0.0):0.00619564	Pan_paniscus_E:0.00437688):0.00956344	((Nomascus_leucogenys_E:0.000644	Hylobates_moloch_E:0.0022389):0.00544766	Pongo_abelii_E:0.01491223):0.01684562):0.01197398	(Piliocolobus_tephrosceles_E:0.00874889	Pygathrix_nemaeus_E:0.003388):0.000838):0.00909725	Theropithecus_gelada_E:0.0):0.00628338	Mandrillus_leucophaeus_E:0.0):0.00528845	((Trachypithecus_francoisi_E:0.0	Semnopithecus_entellus_E:0.00615979):0.00346836	(Rhinopithecus_bieti_E:0.03427209	Colobus_angolensis_palliatus_E:0.0):0.01731981):0.0039462):0.00860752	Chlorocebus_sabaeus_E:0.0):0.00733303	'Allen's_swamp_monkey_E':0.00258219):0.00303248	Macaca_nemestrina_E:0.00331776):0.00265085	Cercopithecus_mona_E:0.00469255):0.00180654	Papio_anubis_E:0.0):0.00291726	(Cercocebus_atys_E:0.000100	Mandrillus_sphinx_E:0.00182304):0.000582):0.00269416	Cercopithecus_neglectus_E:0.00559987):0.00367618	Macaca_fascicularis_E:0.000776):0.00163018	Macaca_fuscata_E:0.0022419	Macaca_mulatta_E:0.0);
((((((((((((((((((((((((((Mandrillus_sphinx_REL:0.00120109	Mandrillus_leucophaeus_REL:0.0095019):0.000718	Cercocebus_atys_REL:0.00163393):0.00173404	(Theropithecus_gelada_REL:0.000246	Papio_anubis_REL:0.00686836):0.000592):0.00156719	(Macaca_fuscata_REL:0.0	(Macaca_fascicularis_REL:0.0	(Macaca_nemestrina_REL:0.00103588	Macaca_mulatta_REL:0.0):0.000015):0.000008):0.0059032):0.00236697	((Allenopithecus_nigroviridis_REL:0.00341609	(Erythrocebus_patas_REL:0.00769481	Chlorocebus_sabaeus_REL:0.00247503):0.000915):0.00128006	(Cercopithecus_mona_REL:0.00349809	Cercopithecus_neglectus_REL:0.00464045):0.00370776):0.00508677):0.00531309	(((Semnopithecus_entellus_REL:0.00104065	Colobus_angolensis_palliatus_REL:0.00810354):0.000367	((Rhinopithecus_bieti_REL:0.00311903	Trachypithecus_francoisi_REL:0.01648914):0.00683882	Nasalis_larvatus_REL:0.05443529):0.0011571):0.0016895	Piliocolobus_tephrosceles_REL:0.01071038):0.00390065):0.01305054	((((Pan_troglodytes_REL:0.00481386	Pan_paniscus_REL:0.00127448):0.00926176	homo_sapien_REL:0.00641589):0.01196611	(Nomascus_leucogenys_REL:0.01062792	Hylobates_moloch_REL:0.00679878):0.00348919):0.00311638	Pongo_abelii_REL:0.00821037):0.01656551):0.02046959	(((((Cebus_capucinus_imitator_REL:0.00306024	Sapajus_apella_REL:0.00199336):0.0011113	Cebus_albifrons_REL:0.0):0.016038	((Saguinus_imperator_REL:0.01608692	(Callithrix_jacchus_REL:0.00507275	Callithrix_pygmaea_REL:0.00919169):0.01177075):0.01071965	Saimiri_boliviensis_REL:0.022371):0.00366994):0.00246426	(Ateles_geoffroyi_REL:0.01669152	Alouatta_palliata_REL:0.0306165):0.0098294):0.0062785	(Pithecia_pithecia_REL:0.01658477	Plecturocebus_donacophilus_REL:0.03059737):0.00768998):0.03392975):0.01504478	Carlito_syrichta_REL:0.13854868):0.66932898	(((Rhinopithecus_bieti_A:0.0085492	(((((((Ateles_geoffroyi_A:0.0072147	Saguinus_imperator_A:0.03065745):0.02161181	Alouatta_palliata_A:0.0):0.019313	Cebus_albifrons_A:0.01935563):0.01438	Plecturocebus_donacophilus_A:0.0442003):0.01174875	(Sapajus_apella_A:0.00564676	Cebus_capucinus_imitator_A:0.00373039):0.0173743):0.00200519	(((Callithrix_pygmaea_A:0.00451139	Callithrix_jacchus_A:0.00953819):0.02976293	Saimiri_boliviensis_A:0.01733717):0.00730866	Pithecia_pithecia_A:0.02157016):0.00404331):0.05023149	((((((((Hylobates_moloch_A:0.00432679	Nomascus_leucogenys_A:0.00420334):0.01028776	(Pan_paniscus_A:0.0	((homo_sapien_A:0.0032901	Gorilla_gorilla_gorilla_A:0.00563278):0.000546	Pan_troglodytes_A:0.00200277):0.00110758):0.01133799):0.00124934	Pongo_abelii_A:0.01378981):0.01111838	(((((Macaca_fuscata_A:0.0	Macaca_nemestrina_A:0.00632023):0.00207987	Macaca_fascicularis_A:0.00101332):0.00228624	Macaca_mulatta_A:0.0):0.00185426	(Theropithecus_gelada_A:0.00240681	Mandrillus_sphinx_A:0.00378444):0.00290015):0.00136327	(((Pygathrix_nemaeus_A:0.02264682	Erythrocebus_patas_A:0.00495175):0.00878499	Chlorocebus_sabaeus_A:0.00173533):0.01541037	Cercopithecus_mona_A:0.0):0.00470984):0.00380192):0.00189019	Cercopithecus_neglectus_A:0.00324926):0.00415713	(Papio_anubis_A:0.00616647	Cercocebus_atys_A:0.00144083):0.00611825):0.00404738	((Trachypithecus_francoisi_A:0.00398855	Semnopithecus_entellus_A:0.0):0.01265591	Colobus_angolensis_palliatus_A:0.00380531):0.00456329):0.00309881	Allenopithecus_nigroviridis_A:0.00251181):0.00657982):0.000860):0.00244872	Piliocolobus_tephrosceles_A:0.00444406):0.07111248	Carlito_syrichta_A:0.14071012):0.20333367):0.13249347	((((((((Callithrix_pygmaea_D:0.00911655	Callithrix_jacchus_D:0.0):0.00987191	Saguinus_imperator_D:0.00627659):0.00125242	(Plecturocebus_donacophilus_D:0.01814352	((((Sapajus_apella_D:0.00356601	(Cebus_capucinus_imitator_D:0.0	Cebus_albifrons_D:0.0):0.00188749):0.01063489	Pithecia_pithecia_D:0.01091042):0.00791349	Saimiri_boliviensis_D:0.00743299):0.00724222	Aotus_nancymaae_D:0.003647):0.00296816):0.00740742):0.00708065	(Alouatta_palliata_D:0.0133712	Ateles_geoffroyi_D:0.01115189):0.00346165):0.00954661	((((Nomascus_leucogenys_D:0.0047345	Hylobates_moloch_D:0.00438122):0.007457	Pongo_abelii_D:0.00616041):0.00246873	(homo_sapien_D:0.00445971	Gorilla_gorilla_gorilla_D:0.00145084):0.00176509):0.00670516	((((Macaca_fascicularis_D:0.00146565	Macaca_fuscata_D:0.0):0.00137052	Macaca_mulatta_D:0.000447):0.00394199	((((Macaca_nemestrina_D:0.000830	(((((Cercocebus_atys_D:0.00151356	Allenopithecus_nigroviridis_D:0.00715445):0.00638962	Erythrocebus_patas_D:0.0):0.00265569	Theropithecus_gelada_D:0.0):0.0020596	Chlorocebus_sabaeus_D:0.0):0.00125167	Papio_anubis_D:0.000929):0.00169891):0.00213955	Mandrillus_sphinx_D:0.0):0.000993	Mandrillus_leucophaeus_D:0.000951):0.00146588	(Cercopithecus_neglectus_D:0.0	Cercopithecus_mona_D:0.00184947):0.00518058):0.000571):0.00102022	((((Nasalis_larvatus_D:0.0	(Piliocolobus_tephrosceles_D:0.0	Colobus_angolensis_palliatus_D:0.01225313):0.00516782):0.00496596	Pygathrix_nemaeus_D:0.00193001):0.00443394	(Trachypithecus_francoisi_D:0.00406468	Semnopithecus_entellus_D:0.04153737):0.00188593):0.00207039	Rhinopithecus_bieti_D:0.00252561):0.01247392):0.0097684):0.00462853):0.01347607	Pan_troglodytes_D:0.0):0.00618307	Pan_paniscus_D:0.0):0.04027109	Carlito_syrichta_D:0.04746464):0.87428749):0.09449892	(((((((western_lowland_gorilla_B:0.00130547	(chimpanzee_B:0.00296092	pygmy_chimpanzee_B:0.0):0.0039915):0.000824	Human_B:0.00153031):0.00505249	((silvery_gibbon_B:0.00348653	northern_whitecheeked_gibbon_B:0.00379869):0.00537345	Sumatran_organutan_B:0.00995446):0.00620064):0.01294397	(((((((crabeating_macaque_B:0.00109642	Japanese_macaque_B:0.000879):0.00115295	Rhesus_monkey_B:0.0088305):0.00165812	(((((gelada_B:0.00163581	(drill_B:0.0	sooty_mangabey_B:0.00136863):0.00100402):0.00121354	mandrill_B:0.0034553):0.00233783	((green_monkey_B:0.00115076	red_guenon_B:0.000166):0.000715	(Mona_monkey_B:0.000397	De_Brazzas_monkey_B:0.00290152):0.00300387):0.00265896):0.000634	Allens_swamp_monkey_B:0.00832253):0.0022468	olive_baboon_B:0.00294357):0.00318315):0.00363284	pigtailed_macaque_B:0.0):0.01147412	((Francoiss_langur_B:0.00105283	Hanuman_langur_B:0.00160146):0.00191178	(proboscis_monkey_B:0.000118	black_snubnosed_monkey_B:0.00720708):0.00277061):0.00142682):0.000872	Red_shanked_douc_langur_B:0.00279046):0.00327387	(Ugandan_red_Colobus_B:0.000465	Angolan_colobus_B:0.01428428):0.01150488):0.00786892):0.01307251	((((((((blackhanded_spider_monkey_B:0.00490324	(Tufted_capuchin_B:0.0	(whitefaced_sapajou_B:0.0	whitefronted_capuchin_B:0.00118876):0.00652202):0.01978591):0.00133656	mantled_howler_monkey_B:0.0058925):0.00344943	whitefaced_saki_B:0.01284294):0.00289431	Mas_night_monkey_B:0.01606087):0.00113676	Bolivian_titi_B:0.0136613):0.00460491	(pygmy_marmoset_B:0.00374427	whitetuftedear_marmoset_B:0.00822024):0.01035841):0.00197707	Bolivian_squirrel_monkey_B:0.01551187):0.00204424	tamarin_B:0.01571671):0.020027):0.03892476	tarsier_B:0.06339455):0.57076623	Mussel_IL17R:0.81835957):0.26726049):0.08157545	((((Theropithecus_gelada_C:0.00327871	((((((Gorilla_gorilla_gorilla_C:0.00310717	(Pan_troglodytes_C:0.00115603	Pan_paniscus_C:0.00226292):0.00336749):0.00366995	homo_sapien_C:0.00562929):0.00399154	(Nomascus_leucogenys_C:0.0024553	Hylobates_moloch_C:0.00484002):0.00806919):0.00563048	Pongo_abelii_C:0.00783114):0.01681771	((((((Macaca_fascicularis_C:0.0	((((((Macaca_fuscata_C:0.0027574	Colobus_angolensis_palliatus_C:0.01267145):0.00374549	(Macaca_nemestrina_C:0.01726777	Cercocebus_atys_C:0.03521898):0.000123):0.00884884	Erythrocebus_patas_C:0.0):0.00567713	Cercopithecus_mona_C:0.0):0.00368572	Chlorocebus_sabaeus_C:0.0):0.00268996	Macaca_mulatta_C:0.0):0.000595):0.00125897	Mandrillus_leucophaeus_C:0.00176296):0.000877	Mandrillus_sphinx_C:0.0):0.00108886	Papio_anubis_C:0.00271536):0.0037256	Cercopithecus_neglectus_C:0.000426):0.00793694	Allenopithecus_nigroviridis_C:0.0):0.00477516):0.00147997	(((Trachypithecus_francoisi_C:0.00341398	Pygathrix_nemaeus_C:0.0):0.00516105	Rhinopithecus_bieti_C:0.0):0.00189967	Piliocolobus_tephrosceles_C:0.00409802):0.00232953):0.00516287):0.0079129	Semnopithecus_entellus_C:0.0):0.0073375	((((((Callithrix_pygmaea_C:0.01441332	Callithrix_jacchus_C:0.0):0.00477555	Saguinus_imperator_C:0.01466584):0.00691163	((Ateles_geoffroyi_C:0.01243993	Alouatta_palliata_C:0.0052486):0.01536184	((Cebus_albifrons_C:0.0	Cebus_capucinus_imitator_C:0.0):0.00522641	Sapajus_apella_C:0.000708):0.01944314):0.00226208):0.0067006	Plecturocebus_donacophilus_C:0.01128432):0.00222991	Pithecia_pithecia_C:0.01072223):0.00629386	Aotus_nancymaae_C:0.03273643):0.04564291):0.02818825	Carlito_syrichta_C:0.10716475):0.72969499):0.88111922	((((((Cebus_albifrons_E:0.0	((Alouatta_palliata_E:0.03607411	Pithecia_pithecia_E:0.0):0.01756043	Cebus_capucinus_imitator_E:0.0):0.00294168):0.01643683	(Callithrix_jacchus_E:0.00531707	Callithrix_pygmaea_E:0.00147364):0.00767276):0.00751384	Aotus_nancymaae_E:0.01723997):0.0094786	Sapajus_apella_E:0.00295769):0.0118074	Saimiri_boliviensis_E:0.02315668):0.00688329	Saguinus_imperator_E:0.01016456):0.0135854):0.03692069	(((((((Pan_paniscus_E:0.00110485	Pan_troglodytes_E:0.00179529):0.00404678	Gorilla_gorilla_gorilla_E:0.00540884):0.01203594	Pongo_abelii_E:0.00706858):0.01182268	Nomascus_leucogenys_E:0.0):0.000804	Hylobates_moloch_E:0.000532):0.01675372	homo_sapien_E:0.00449844):0.01522641	Carlito_syrichta_E:0.11261677):0.00109943):0.03063081	Semnopithecus_entellus_E:0.0):0.02375008	Piliocolobus_tephrosceles_E:0.00755485):0.00295188	((Colobus_angolensis_palliatus_E:0.0	Rhinopithecus_bieti_E:0.01546399):0.00259542	(Trachypithecus_francoisi_E:0.00425772	Pygathrix_nemaeus_E:0.000599):0.00746953):0.00590917):0.00618554	Cercopithecus_mona_E:0.00540827):0.00182004	Chlorocebus_sabaeus_E:0.00349892):0.00328066	'Allen's_swamp_monkey_E':0.000834):0.00162525	Cercopithecus_neglectus_E:0.0041697):0.00153534	((((Cercocebus_atys_E:0.000660	Mandrillus_sphinx_E:0.00127565):0.000342	Papio_anubis_E:0.0020269):0.0010605	Mandrillus_leucophaeus_E:0.000640):0.00268465	Theropithecus_gelada_E:0.0020256):0.000133):0.00432616	Macaca_nemestrina_E:0.00246723):0.000336	Macaca_fascicularis_E:0.000648):0.000737	Macaca_fuscata_E:0.000216	Macaca_mulatta_E:0.000751);
((((((((((((((((((((olive_baboon_B:0.00252358	(((drill_B:0.0018067	mandrill_B:0.00294912):0.00170502	sooty_mangabey_B:0.00159143):0.000370	gelada_B:0.00141566):0.000191):0.000268	(((De_Brazzas_monkey_B:0.0	Mona_monkey_B:0.00205424):0.0035356	(red_guenon_B:0.000626	green_monkey_B:0.00346155):0.000811):0.0022131	Allens_swamp_monkey_B:0.00664575):0.00230885):0.000583	(((((Francoiss_langur_B:0.00128204	(black_snubnosed_monkey_B:0.00842848	Hanuman_langur_B:0.0025944):0.000489):0.000350	proboscis_monkey_B:0.00162244):0.000343	Red_shanked_douc_langur_B:0.00520372):0.00393925	(Angolan_colobus_B:0.00108062	Ugandan_red_Colobus_B:0.00371534):0.00108229):0.00321043	((pigtailed_macaque_B:0.0	Japanese_macaque_B:0.0):0.000063	(crabeating_macaque_B:0.0012116	Rhesus_monkey_B:0.01119115):0.00140872):0.00507461):0.0020852):0.00792883	((Sumatran_organutan_B:0.01487633	(northern_whitecheeked_gibbon_B:0.00272129	silvery_gibbon_B:0.00477853):0.00377346):0.000571	((Human_B:0.00552468	(pygmy_chimpanzee_B:0.00276371	chimpanzee_B:0.00127534):0.00686257):0.00119629	western_lowland_gorilla_B:0.00282039):0.005907):0.00344015):0.00841572	((((((whitefaced_sapajou_B:0.0	whitefronted_capuchin_B:0.00175463):0.00404321	Tufted_capuchin_B:0.000805):0.00926224	Bolivian_squirrel_monkey_B:0.00741682):0.00198479	(((pygmy_marmoset_B:0.00247275	whitetuftedear_marmoset_B:0.00776961):0.00734764	tamarin_B:0.01437564):0.00153603	Mas_night_monkey_B:0.01359497):0.000355):0.00204528	(blackhanded_spider_monkey_B:0.00997077	mantled_howler_monkey_B:0.0071653):0.00293467):0.000219	(whitefaced_saki_B:0.01632055	Bolivian_titi_B:0.00912776):0.00670965):0.02172523):0.02618413	tarsier_B:0.08434737):0.69369643	((((((Saguinus_imperator_D:0.01049712	((Alouatta_palliata_D:0.01265428	Ateles_geoffroyi_D:0.01207735):0.00419367	(((Cebus_albifrons_D:0.0	(Cebus_capucinus_imitator_D:0.0	Sapajus_apella_D:0.0028441):0.000299):0.00376743	Pithecia_pithecia_D:0.0172529):0.00201285	Saimiri_boliviensis_D:0.01568134):0.00219437):0.00313609):0.00214135	Aotus_nancymaae_D:0.00759745):0.00455253	(Callithrix_jacchus_D:0.0036822	Callithrix_pygmaea_D:0.00355462):0.00695288):0.00533648	((((((Hylobates_moloch_D:0.00642951	Nomascus_leucogenys_D:0.00126008):0.00412523	((Gorilla_gorilla_gorilla_D:0.00450929	((Pan_paniscus_D:0.00110977	Pan_troglodytes_D:0.00114061):0.00225226	homo_sapien_D:0.00225987):0.00142545):0.00106838	Pongo_abelii_D:0.0098643):0.0033298):0.00805438	(((Macaca_fuscata_D:0.000028	Macaca_fascicularis_D:0.000421):0.00211031	Macaca_mulatta_D:0.000114):0.0053851	((Cercopithecus_mona_D:0.0017591	Cercopithecus_neglectus_D:0.00139117):0.00506853	(((((((Cercocebus_atys_D:0.00278872	Papio_anubis_D:0.00126733):0.00106532	Theropithecus_gelada_D:0.000204):0.00136385	Erythrocebus_patas_D:0.0024429):0.000811	Chlorocebus_sabaeus_D:0.00228831):0.00101291	Allenopithecus_nigroviridis_D:0.00398753):0.000961	(Mandrillus_sphinx_D:0.001124	Mandrillus_leucophaeus_D:0.00149463):0.000167):0.00223876	Macaca_nemestrina_D:0.000971):0.0018163):0.000462):0.00339707):0.00171008	((((Nasalis_larvatus_D:0.00103064	(Rhinopithecus_bieti_D:0.00278006	Trachypithecus_francoisi_D:0.00633197):0.000578):0.00115801	Pygathrix_nemaeus_D:0.00346535):0.00190136	Piliocolobus_tephrosceles_D:0.00221137):0.000872	Colobus_angolensis_palliatus_D:0.00224089):0.00926025):0.00672282	Semnopithecus_entellus_D:0.04260604):0.01274694	Plecturocebus_donacophilus_D:0.01703986):0.00183587):0.04187778	Carlito_syrichta_D:0.03373133):0.82000931	Mussel_IL17R:0.64972711):0.23369252):0.06137045	(((((((((((((((((Macaca_fuscata_E:0.000707	Macaca_mulatta_E:0.0):0.000398	Macaca_fascicularis_E:0.000076):0.00406606	Macaca_nemestrina_E:0.0):0.00233473	Chlorocebus_sabaeus_E:0.00869039):0.00430107	Cercopithecus_neglectus_E:0.00169133):0.00663128	Cercocebus_atys_E:0.000959):0.00374247	Theropithecus_gelada_E:0.0):0.0020218	'Allen's_swamp_monkey_E':0.00569239):0.00156205	Mandrillus_sphinx_E:0.0):0.00299544	Cercopithecus_mona_E:0.0048427):0.00185689	Papio_anubis_E:0.0):0.00500035	Mandrillus_leucophaeus_E:0.0):0.01118109	((Piliocolobus_tephrosceles_E:0.0	(((Trachypithecus_francoisi_E:0.0	Semnopithecus_entellus_E:0.03100496):0.01780965	Pygathrix_nemaeus_E:0.0):0.00679149	Rhinopithecus_bieti_E:0.02274477):0.0031136):0.0081569	Colobus_angolensis_palliatus_E:0.0):0.00913073):0.02074353	(((Hylobates_moloch_E:0.00280226	Nomascus_leucogenys_E:0.00288517):0.01907941	((homo_sapien_E:0.0	(Pan_paniscus_E:0.00441818	Pan_troglodytes_E:0.0):0.00809566):0.01325035	Gorilla_gorilla_gorilla_E:0.0):0.00963076):0.00471882	Pongo_abelii_E:0.00149025):0.01450919):0.00851421	(((((Cebus_albifrons_E:0.0	Cebus_capucinus_imitator_E:0.0):0.00414007	(Alouatta_palliata_E:0.0	Saimiri_boliviensis_E:0.03005759):0.0098991):0.00915165	(Callithrix_jacchus_E:0.00467634	Saguinus_imperator_E:0.01260845):0.00942258):0.00872711	Callithrix_pygmaea_E:0.000256):0.02090434	((Pithecia_pithecia_E:0.01212799	Aotus_nancymaae_E:0.02380824):0.00230083	Sapajus_apella_E:0.01256077):0.00307045):0.02995551):0.00455532	Carlito_syrichta_E:0.07288775):0.79267881	(((((((((((((Cercopithecus_neglectus_C:0.00459564	(((Allenopithecus_nigroviridis_C:0.00392045	Papio_anubis_C:0.00324706):0.00350458	Macaca_mulatta_C:0.0):0.00186122	Macaca_fascicularis_C:0.0):0.00143465):0.00114482	(Mandrillus_sphinx_C:0.0	Mandrillus_leucophaeus_C:0.0):0.000508):0.00303644	((Trachypithecus_francoisi_C:0.000861	Rhinopithecus_bieti_C:0.00165966):0.000661	Pygathrix_nemaeus_C:0.00143596):0.00447157):0.00288624	Piliocolobus_tephrosceles_C:0.00361469):0.00406802	Chlorocebus_sabaeus_C:0.00381412):0.000249	Erythrocebus_patas_C:0.000567):0.00263939	Cercopithecus_mona_C:0.00368479):0.00182813	Macaca_nemestrina_C:0.02376629):0.000844	Macaca_fuscata_C:0.000761):0.00818778	(((((((((((((Cebus_capucinus_imitator_C:0.0	Cebus_albifrons_C:0.00146751):0.00369601	Sapajus_apella_C:0.0):0.01991134	Pithecia_pithecia_C:0.00636317):0.0064679	Alouatta_palliata_C:0.01734813):0.00579091	Ateles_geoffroyi_C:0.00519107):0.00818552	Plecturocebus_donacophilus_C:0.01683562):0.00446434	Aotus_nancymaae_C:0.02561161):0.00259267	(Saguinus_imperator_C:0.00690727	(Callithrix_pygmaea_C:0.00734919	Callithrix_jacchus_C:0.000191):0.01072701):0.00172872):0.05045432	(Colobus_angolensis_palliatus_C:0.0	(Cercocebus_atys_C:0.05003917	Semnopithecus_entellus_C:0.01607407):0.02689234):0.01968463):0.00609659	(Hylobates_moloch_C:0.00732469	Nomascus_leucogenys_C:0.0):0.00604665):0.00645718	(Pan_paniscus_C:0.0	Pan_troglodytes_C:0.00378284):0.0079877):0.00356627	Gorilla_gorilla_gorilla_C:0.0):0.00769501	homo_sapien_C:0.00213339):0.02586611):0.01241979	Pongo_abelii_C:0.00766378):0.0091438	Carlito_syrichta_C:0.11691724):0.05671297	Theropithecus_gelada_C:0.0):0.53940959):0.20416421):0.08607199	(((((((Gorilla_gorilla_gorilla_A:0.00272173	((Pan_paniscus_A:0.00474291	Pan_troglodytes_A:0.000699):0.00256309	homo_sapien_A:0.00302804):0.00472312):0.01071961	Pongo_abelii_A:0.00960042):0.00695853	((((((Chlorocebus_sabaeus_A:0.00794478	(Cercopithecus_neglectus_A:0.00558394	Cercopithecus_mona_A:0.00810411):0.00203971):0.00575756	((((((Mandrillus_sphinx_A:0.0	Papio_anubis_A:0.02909131):0.0081278	Theropithecus_gelada_A:0.0):0.00573216	Macaca_fuscata_A:0.0):0.00197787	Macaca_nemestrina_A:0.00271157):0.00216924	Macaca_mulatta_A:0.000798):0.00197479	Macaca_fascicularis_A:0.00112788):0.00149458):0.00480549	Allenopithecus_nigroviridis_A:0.00475618):0.00487178	((((Semnopithecus_entellus_A:0.000576	Trachypithecus_francoisi_A:0.000588):0.00687573	Rhinopithecus_bieti_A:0.00489037):0.00408821	Piliocolobus_tephrosceles_A:0.00624646):0.00257122	Pygathrix_nemaeus_A:0.00398457):0.00237277):0.00597414	Erythrocebus_patas_A:0.00525553):0.00731838	Cercocebus_atys_A:0.00343425):0.0099639):0.00337483	Colobus_angolensis_palliatus_A:0.00836995):0.00994138	(Hylobates_moloch_A:0.01001273	Nomascus_leucogenys_A:0.0):0.00811214):0.01859479	((((Sapajus_apella_A:0.01688028	Cebus_capucinus_imitator_A:0.0):0.01522137	((((Cebus_albifrons_A:0.04844334	Ateles_geoffroyi_A:0.02714682):0.02388423	Plecturocebus_donacophilus_A:0.0318872):0.02470365	Alouatta_palliata_A:0.0):0.01621371	(Saimiri_boliviensis_A:0.02430149	Pithecia_pithecia_A:0.01933611):0.00436257):0.00336455):0.01600276	(Callithrix_jacchus_A:0.00131991	Callithrix_pygmaea_A:0.01638693):0.00952778):0.02218581	Saguinus_imperator_A:0.0):0.03108743):0.00496019	Carlito_syrichta_A:0.17235604):0.20431352):0.96142985	Carlito_syrichta_REL:0.10385743):0.02279396	((((Cebus_capucinus_imitator_REL:0.00686055	Sapajus_apella_REL:0.00521522):0.00425808	Cebus_albifrons_REL:0.0):0.01395387	((Pithecia_pithecia_REL:0.01580014	Plecturocebus_donacophilus_REL:0.03774089):0.01112728	((Ateles_geoffroyi_REL:0.02481994	Saimiri_boliviensis_REL:0.02598417):0.00361841	Alouatta_palliata_REL:0.01220477):0.01137304):0.00591867):0.00109307	((Callithrix_pygmaea_REL:0.0	Callithrix_jacchus_REL:0.0144937):0.01293125	Saguinus_imperator_REL:0.01560627):0.01112488):0.05127729):0.03670997	Piliocolobus_tephrosceles_REL:0.01087969):0.00807418	Chlorocebus_sabaeus_REL:0.00524695):0.00408189	(((((((Macaca_fuscata_REL:0.0	(Mandrillus_leucophaeus_REL:0.00466795	Mandrillus_sphinx_REL:0.00216194):0.00952026):0.00362071	Macaca_fascicularis_REL:0.0):0.00186702	Macaca_mulatta_REL:0.0):0.000938	Macaca_nemestrina_REL:0.0):0.00315131	(Theropithecus_gelada_REL:0.000539	Papio_anubis_REL:0.00548473):0.00104629):0.0049143	Cercocebus_atys_REL:0.00193678):0.00252822	(((Cercopithecus_neglectus_REL:0.00149551	Cercopithecus_mona_REL:0.0015075):0.00160044	Erythrocebus_patas_REL:0.00646355):0.00328023	Allenopithecus_nigroviridis_REL:0.0):0.00489981):0.00563114):0.0020054	(((Semnopithecus_entellus_REL:0.0	Colobus_angolensis_palliatus_REL:0.00553901):0.00810635	(Trachypithecus_francoisi_REL:0.01214671	Rhinopithecus_bieti_REL:0.00310087):0.00234949):0.00391995	Nasalis_larvatus_REL:0.05412558):0.00310638):0.03054291	Nomascus_leucogenys_REL:0.00884007):0.00134125	Hylobates_moloch_REL:0.00378381):0.00671559	Pongo_abelii_REL:0.00360148):0.00850392	homo_sapien_REL:0.006675):0.00850106	Pan_paniscus_REL:0.0	Pan_troglodytes_REL:0.00204634);
(((((((((((((((((((((((((((mandrill_B:0.00132345	drill_B:0.00196204):0.000651	(sooty_mangabey_B:0.00131311	gelada_B:0.00197421):0.000007):0.000195	(Allens_swamp_monkey_B:0.00565522	((red_guenon_B:0.00153599	green_monkey_B:0.00308275):0.00301541	(De_Brazzas_monkey_B:0.00132037	Mona_monkey_B:0.00263514):0.000880):0.00183989):0.00329125):0.000578	olive_baboon_B:0.00521531):0.0028351	(((Japanese_macaque_B:0.0	Rhesus_monkey_B:0.01074666):0.000050	pigtailed_macaque_B:0.00260755):0.000123	crabeating_macaque_B:0.000524):0.00308249):0.00192922	((Red_shanked_douc_langur_B:0.00447996	((Hanuman_langur_B:0.00402858	Francoiss_langur_B:0.00195156):0.000559	(black_snubnosed_monkey_B:0.00198124	proboscis_monkey_B:0.00199525):0.000121):0.000142):0.00353584	(Ugandan_red_Colobus_B:0.0090082	Angolan_colobus_B:0.00232857):0.00337144):0.00225958):0.00326851	(((((pygmy_chimpanzee_B:0.00531369	chimpanzee_B:0.000562):0.0050412	Human_B:0.00164761):0.00102014	western_lowland_gorilla_B:0.00540466):0.00831984	Sumatran_organutan_B:0.01105858):0.00154667	(silvery_gibbon_B:0.00594016	northern_whitecheeked_gibbon_B:0.00200736):0.01035991):0.00468168):0.01412882	((pygmy_marmoset_B:0.00370301	whitetuftedear_marmoset_B:0.00614779):0.01264135	(((((Tufted_capuchin_B:0.00244453	(whitefaced_sapajou_B:0.0	whitefronted_capuchin_B:0.000032):0.0018683):0.01035377	Bolivian_squirrel_monkey_B:0.00934866):0.00184947	(tamarin_B:0.01468154	Mas_night_monkey_B:0.01315701):0.000896):0.00200403	(mantled_howler_monkey_B:0.01120364	blackhanded_spider_monkey_B:0.00814377):0.00345013):0.000508	(Bolivian_titi_B:0.01650109	whitefaced_saki_B:0.01680288):0.00648945):0.00218987):0.01465431):0.06391972	tarsier_B:0.05017831):0.67270048	(((((((((((((Theropithecus_gelada_A:0.00222959	(Allenopithecus_nigroviridis_A:0.00327765	((Papio_anubis_A:0.02765569	Erythrocebus_patas_A:0.0):0.00768053	Chlorocebus_sabaeus_A:0.00510801):0.00572146):0.0044058):0.00106265	Mandrillus_sphinx_A:0.00210677):0.00296844	Macaca_fascicularis_A:0.00240527):0.000387	Macaca_fuscata_A:0.0):0.000437	Macaca_mulatta_A:0.0):0.00104343	Macaca_nemestrina_A:0.00200629):0.00645762	Cercocebus_atys_A:0.000102):0.00452174	(Cercopithecus_neglectus_A:0.00269904	Cercopithecus_mona_A:0.00550706):0.00640579):0.00716963	(((Trachypithecus_francoisi_A:0.00108633	Semnopithecus_entellus_A:0.0020294):0.00389964	(Piliocolobus_tephrosceles_A:0.00713185	Rhinopithecus_bieti_A:0.00700861):0.00157093):0.00276975	Pygathrix_nemaeus_A:0.00150615):0.00316571):0.01114719	(Pongo_abelii_A:0.01411067	(((((((Cebus_capucinus_imitator_A:0.00711637	(Alouatta_palliata_A:0.0	(Cebus_albifrons_A:0.03862909	(Plecturocebus_donacophilus_A:0.06408673	Ateles_geoffroyi_A:0.03254315):0.00580637):0.0237455):0.0372158):0.00106674	Sapajus_apella_A:0.00205068):0.02013039	Saimiri_boliviensis_A:0.02920059):0.00801481	(Callithrix_pygmaea_A:0.00506698	Callithrix_jacchus_A:0.01109854):0.01482798):0.0064924	Pithecia_pithecia_A:0.01749253):0.0084967	Saguinus_imperator_A:0.01210106):0.04534899	(Gorilla_gorilla_gorilla_A:0.00594084	((homo_sapien_A:0.0	Pan_troglodytes_A:0.00319798):0.00405137	Pan_paniscus_A:0.0):0.0026756):0.01854847):0.00272577):0.00556297):0.00595926	(Nomascus_leucogenys_A:0.00219152	Hylobates_moloch_A:0.00720937):0.00752157):0.00951539	Colobus_angolensis_palliatus_A:0.01019537):0.04493718	Carlito_syrichta_A:0.14455816):0.24038807):0.08740483	(((((((((((((Ateles_geoffroyi_REL:0.02410524	Pithecia_pithecia_REL:0.0197937):0.00414941	Plecturocebus_donacophilus_REL:0.04052299):0.01185821	Alouatta_palliata_REL:0.02090228):0.00458711	Saimiri_boliviensis_REL:0.01579307):0.00379878	(Sapajus_apella_REL:0.0	(Cebus_albifrons_REL:0.0	Cebus_capucinus_imitator_REL:0.01810464):0.00867207):0.01361533):0.00483477	(Callithrix_pygmaea_REL:0.00613932	Callithrix_jacchus_REL:0.00893814):0.02230713):0.00803597	Saguinus_imperator_REL:0.02162225):0.04586361	(((((Theropithecus_gelada_REL:0.0063773	Papio_anubis_REL:0.000085):0.01226485	Cercocebus_atys_REL:0.000563):0.00843583	(((((((Nasalis_larvatus_REL:0.08015109	Semnopithecus_entellus_REL:0.0):0.00985146	Colobus_angolensis_palliatus_REL:0.0):0.00886137	(Macaca_fuscata_REL:0.0	(Macaca_fascicularis_REL:0.0	(Macaca_mulatta_REL:0.0	Macaca_nemestrina_REL:0.0):0.0):0.0):0.000490):0.00418828	(Erythrocebus_patas_REL:0.000420	Chlorocebus_sabaeus_REL:0.00820595):0.0055279):0.00231337	(Cercopithecus_neglectus_REL:0.00751444	Cercopithecus_mona_REL:0.00113443):0.000057):0.0024198	Allenopithecus_nigroviridis_REL:0.000362):0.00775684	Piliocolobus_tephrosceles_REL:0.01816344):0.00301889):0.0040381	Rhinopithecus_bieti_REL:0.02236972):0.01436069	Trachypithecus_francoisi_REL:0.01012366):0.03020672):0.01900412	Mandrillus_leucophaeus_REL:0.0):0.01089271	((((Pan_troglodytes_REL:0.00663824	Pongo_abelii_REL:0.01901062):0.00632359	Pan_paniscus_REL:0.0):0.01273606	Nomascus_leucogenys_REL:0.00394822):0.00377219	Hylobates_moloch_REL:0.0):0.01339332):0.0112879	Mandrillus_sphinx_REL:0.0):0.01099261	homo_sapien_REL:0.01262785):0.02133306	Carlito_syrichta_REL:0.1592794):0.87438872):0.09724924	((((((Cercocebus_atys_D:0.000106	(((((Theropithecus_gelada_D:0.0	Mandrillus_sphinx_D:0.00138378):0.000270	((Cercopithecus_neglectus_D:0.000510	Cercopithecus_mona_D:0.00219219):0.00206293	(Chlorocebus_sabaeus_D:0.00299549	Erythrocebus_patas_D:0.00151732):0.00111438):0.000504):0.000276	Papio_anubis_D:0.00143225):0.00141339	Allenopithecus_nigroviridis_D:0.00401974):0.00216472	(((Macaca_mulatta_D:0.000566	Macaca_fuscata_D:0.000334):0.00177359	Macaca_nemestrina_D:0.00220253):0.00199702	Macaca_fascicularis_D:0.000626):0.00334835):0.00250774):0.00727028	((((Pygathrix_nemaeus_D:0.00535822	(Piliocolobus_tephrosceles_D:0.0	(Colobus_angolensis_palliatus_D:0.00334872	Nasalis_larvatus_D:0.0029575):0.00164741):0.00221725):0.000554	Rhinopithecus_bieti_D:0.000783):0.00195305	Semnopithecus_entellus_D:0.05973007):0.00330978	Trachypithecus_francoisi_D:0.0):0.01047385):0.00112781	((Pongo_abelii_D:0.00742466	(Gorilla_gorilla_gorilla_D:0.00253641	((homo_sapien_D:0.00176177	Pan_paniscus_D:0.000038):0.000584	Pan_troglodytes_D:0.000729):0.00325587):0.000686):0.00104441	(Hylobates_moloch_D:0.0072252	Nomascus_leucogenys_D:0.00320663):0.00317661):0.01142174):0.00730244	((((Saimiri_boliviensis_D:0.0094345	((Saguinus_imperator_D:0.00571399	(Callithrix_jacchus_D:0.00152905	Callithrix_pygmaea_D:0.00434539):0.00761953):0.00724764	(Cebus_capucinus_imitator_D:0.0	(Sapajus_apella_D:0.00604113	Cebus_albifrons_D:0.0):0.000569):0.00377848):0.00123675):0.000585	Aotus_nancymaae_D:0.00959257):0.00467823	(Plecturocebus_donacophilus_D:0.01796759	(Alouatta_palliata_D:0.01223623	Ateles_geoffroyi_D:0.00461622):0.00365361):0.00493119):0.00247018	Pithecia_pithecia_D:0.01036995):0.01272138):0.01119505	Carlito_syrichta_D:0.04608143):0.00907687	Mandrillus_leucophaeus_D:0.0):0.90922874):0.03601642	Mussel_IL17R:0.83509956):0.29051151	(((((((Cebus_capucinus_imitator_C:0.0	Cebus_albifrons_C:0.000898):0.000672	Sapajus_apella_C:0.00585022):0.01416964	((Pithecia_pithecia_C:0.01258651	Plecturocebus_donacophilus_C:0.0153207):0.00432659	((Callithrix_pygmaea_C:0.00499571	Callithrix_jacchus_C:0.00494245):0.00723492	((Alouatta_palliata_C:0.01330212	Ateles_geoffroyi_C:0.01159812):0.01330746	Saguinus_imperator_C:0.01656523):0.000597):0.00328559):0.00437956):0.00527401	Aotus_nancymaae_C:0.0205491):0.03426971	((((((((((((((Macaca_mulatta_C:0.0	Macaca_fuscata_C:0.00266829):0.00356812	(Papio_anubis_C:0.00544872	Mandrillus_leucophaeus_C:0.0):0.00174364):0.00181574	Mandrillus_sphinx_C:0.0):0.0016738	Theropithecus_gelada_C:0.0):0.000934	Erythrocebus_patas_C:0.00310476):0.000832	Allenopithecus_nigroviridis_C:0.00305645):0.000697	Macaca_fascicularis_C:0.0034479):0.000573	Cercopithecus_neglectus_C:0.0047401):0.00201847	Chlorocebus_sabaeus_C:0.00233879):0.00387166	Cercopithecus_mona_C:0.00415332):0.00265538	Cercocebus_atys_C:0.03653206):0.00330591	((Colobus_angolensis_palliatus_C:0.00468976	((Pygathrix_nemaeus_C:0.00182447	Rhinopithecus_bieti_C:0.00254619):0.00134648	Trachypithecus_francoisi_C:0.00265491):0.0014193):0.00461272	Piliocolobus_tephrosceles_C:0.000775):0.01021931):0.00370356	(((Nomascus_leucogenys_C:0.000338	Hylobates_moloch_C:0.00447012):0.01089235	Pongo_abelii_C:0.00930179):0.00240848	((homo_sapien_C:0.01055766	Gorilla_gorilla_gorilla_C:0.00577863):0.00211471	(Pan_troglodytes_C:0.00157333	Pan_paniscus_C:0.000606):0.00213447):0.00272661):0.01457777):0.00505568	Macaca_nemestrina_C:0.01545707):0.01006908):0.03442813	Semnopithecus_entellus_C:0.0):0.03228364	Carlito_syrichta_C:0.09840924):0.50048143):0.69336266	(((((((Cebus_albifrons_E:0.0	Cebus_capucinus_imitator_E:0.0):0.00238191	Sapajus_apella_E:0.00782519):0.00878729	Alouatta_palliata_E:0.0169437):0.01060304	Aotus_nancymaae_E:0.0125053):0.00493194	Saimiri_boliviensis_E:0.0125061):0.00933413	(Saguinus_imperator_E:0.00854143	(Callithrix_jacchus_E:0.00400527	Callithrix_pygmaea_E:0.00183776):0.00582849):0.000694):0.01353437	Pithecia_pithecia_E:0.01100127):0.01183057):0.00839367	Carlito_syrichta_E:0.08364144):0.02808045	(Hylobates_moloch_E:0.0	Nomascus_leucogenys_E:0.00637894):0.004432):0.00633656	Pongo_abelii_E:0.00608495):0.01025062	Theropithecus_gelada_E:0.0):0.01038342	(homo_sapien_E:0.0	((Gorilla_gorilla_gorilla_E:0.01356107	Pan_troglodytes_E:0.0):0.00655145	Pan_paniscus_E:0.0):0.00714103):0.00995758):0.01264804	Colobus_angolensis_palliatus_E:0.0):0.01511235	Mandrillus_leucophaeus_E:0.0):0.0049726	Rhinopithecus_bieti_E:0.01956651):0.01235842	((Macaca_fuscata_E:0.00144224	((((((Papio_anubis_E:0.00104583	(Mandrillus_sphinx_E:0.0	(Cercocebus_atys_E:0.00232818	Macaca_nemestrina_E:0.00205584):0.00303132):0.00161556):0.00166088	Cercopithecus_neglectus_E:0.00413182):0.000565	Chlorocebus_sabaeus_E:0.00277427):0.00100561	Cercopithecus_mona_E:0.00267656):0.00139656	Macaca_fascicularis_E:0.0):0.000683	Macaca_mulatta_E:0.000290):0.000323):0.00198573	'Allen's_swamp_monkey_E':0.00226341):0.000534):0.00499208	Piliocolobus_tephrosceles_E:0.00578678):0.0029418	Pygathrix_nemaeus_E:0.00181208):0.00570621	Trachypithecus_francoisi_E:0.0	Semnopithecus_entellus_E:0.00649872);
((((((((((((((((((((((((((((((mandrill_B:0.00153448	drill_B:0.00366069):0.000371	((((red_guenon_B:0.000630	green_monkey_B:0.00261525):0.000658	(Mona_monkey_B:0.00195511	De_Brazzas_monkey_B:0.000638):0.00326685):0.000025	Allens_swamp_monkey_B:0.00388103):0.00259462	gelada_B:0.00129607):0.000184):0.000146	sooty_mangabey_B:0.000310):0.000869	olive_baboon_B:0.00562101):0.00175335	(((Japanese_macaque_B:0.0	(Rhesus_monkey_B:0.0106213	crabeating_macaque_B:0.0):0.000706):0.000024	pigtailed_macaque_B:0.00520387):0.00133049	(((proboscis_monkey_B:0.000062	(Francoiss_langur_B:0.000120	Hanuman_langur_B:0.0037939):0.00112689):0.000087	(Red_shanked_douc_langur_B:0.00562311	black_snubnosed_monkey_B:0.00486505):0.000472):0.00482682	(Angolan_colobus_B:0.00481918	Ugandan_red_Colobus_B:0.00898441):0.00102577):0.00712957):0.000146):0.00930729	((((pygmy_chimpanzee_B:0.00202674	chimpanzee_B:0.000550):0.00649781	(Human_B:0.00132174	western_lowland_gorilla_B:0.00256964):0.000736):0.00587696	Sumatran_organutan_B:0.01204917):0.000711	(northern_whitecheeked_gibbon_B:0.00462696	silvery_gibbon_B:0.00451583):0.00782566):0.00443376):0.00865901	(((Bolivian_titi_B:0.01834462	whitefaced_saki_B:0.01502026):0.00307016	(blackhanded_spider_monkey_B:0.0070182	mantled_howler_monkey_B:0.01267617):0.00181207):0.000681	(((pygmy_marmoset_B:0.0031327	whitetuftedear_marmoset_B:0.00599311):0.00716739	tamarin_B:0.01579718):0.00449769	((((whitefronted_capuchin_B:0.00278387	whitefaced_sapajou_B:0.0):0.00369256	Tufted_capuchin_B:0.00259749):0.01491069	Bolivian_squirrel_monkey_B:0.01260036):0.00274315	Mas_night_monkey_B:0.00963765):0.000862):0.00307453):0.02521972):0.01655143	tarsier_B:0.09950001):0.54396124	Mussel_IL17R:0.78778978):0.12191047	((((((Chlorocebus_sabaeus_D:0.000064	(((Papio_anubis_D:0.000299	((((((((Colobus_angolensis_palliatus_D:0.00143376	(Semnopithecus_entellus_D:0.04852466	Pygathrix_nemaeus_D:0.01208377):0.00408264):0.00792297	Piliocolobus_tephrosceles_D:0.0):0.00843971	(((((Nomascus_leucogenys_D:0.00337515	Hylobates_moloch_D:0.00516439):0.009598	Pongo_abelii_D:0.00278008):0.00499746	(Pan_paniscus_D:0.0	Pan_troglodytes_D:0.00590022):0.00183149):0.000379	homo_sapien_D:0.00194495):0.000945	Gorilla_gorilla_gorilla_D:0.00165317):0.01743661):0.00247226	Cercocebus_atys_D:0.00110719):0.00305166	(Macaca_mulatta_D:0.000565	(Macaca_fascicularis_D:0.0	Macaca_fuscata_D:0.000353):0.000775):0.00251431):0.00162547	Allenopithecus_nigroviridis_D:0.00316166):0.00193329	Theropithecus_gelada_D:0.0):0.00142191	Mandrillus_sphinx_D:0.000276):0.000971):0.00153896	Erythrocebus_patas_D:0.00255869):0.00183935	(Cercopithecus_mona_D:0.00544523	Cercopithecus_neglectus_D:0.0):0.00337235):0.00119455):0.00202485	Macaca_nemestrina_D:0.00409968):0.00276279	(Rhinopithecus_bieti_D:0.0	Nasalis_larvatus_D:0.0058729):0.00740377):0.00300216	(((((Alouatta_palliata_D:0.01472512	(Saimiri_boliviensis_D:0.01729364	(Pithecia_pithecia_D:0.00827971	Plecturocebus_donacophilus_D:0.02326504):0.00396945):0.00251694):0.00430216	Ateles_geoffroyi_D:0.01141121):0.00554801	((Sapajus_apella_D:0.00485269	Cebus_albifrons_D:0.0):0.000891	Cebus_capucinus_imitator_D:0.0):0.01122941):0.00100874	((Saguinus_imperator_D:0.0074885	(Callithrix_jacchus_D:0.00237156	Callithrix_pygmaea_D:0.00480989):0.00558943):0.00346706	Aotus_nancymaae_D:0.01178777):0.00149847):0.01138558	Carlito_syrichta_D:0.06681499):0.01476867):0.00950786	Mandrillus_leucophaeus_D:0.0):0.00937859	Trachypithecus_francoisi_D:0.00659449):0.88415817):0.01107331	(((((((((Cercocebus_atys_REL:0.00554399	((((Macaca_fascicularis_REL:0.0	Macaca_mulatta_REL:0.0):0.000088	(Papio_anubis_REL:0.00113028	(Macaca_fuscata_REL:0.00172418	Theropithecus_gelada_REL:0.00221187):0.000993):0.00129765):0.00133796	Macaca_nemestrina_REL:0.0015345):0.00112437	((Allenopithecus_nigroviridis_REL:0.00246907	(Erythrocebus_patas_REL:0.00133935	Chlorocebus_sabaeus_REL:0.00556701):0.000876):0.00124729	(Cercopithecus_mona_REL:0.0026394	Cercopithecus_neglectus_REL:0.0042777):0.000994):0.00113632):0.00144567):0.00592032	(((Semnopithecus_entellus_REL:0.00217318	Piliocolobus_tephrosceles_REL:0.00871045):0.0016617	Colobus_angolensis_palliatus_REL:0.00474304):0.00147646	(Rhinopithecus_bieti_REL:0.00656165	Trachypithecus_francoisi_REL:0.0103399):0.00467841):0.00332048):0.00451374	Nasalis_larvatus_REL:0.04996591):0.00730673	(((homo_sapien_REL:0.00748288	(Pan_troglodytes_REL:0.00145394	Pan_paniscus_REL:0.000511):0.00816254):0.00450419	Pongo_abelii_REL:0.00651607):0.00169347	(Nomascus_leucogenys_REL:0.00685648	Hylobates_moloch_REL:0.00103196):0.00624627):0.01638345):0.029924	Mandrillus_leucophaeus_REL:0.0):0.0128254	Mandrillus_sphinx_REL:0.0):0.03014018	(((Cebus_albifrons_REL:0.0	(Sapajus_apella_REL:0.00728673	Cebus_capucinus_imitator_REL:0.00662124):0.01287459):0.02168862	(((Alouatta_palliata_REL:0.02055714	Ateles_geoffroyi_REL:0.02576699):0.00575502	(Plecturocebus_donacophilus_REL:0.02046805	Pithecia_pithecia_REL:0.01415859):0.01439483):0.00495545	Saimiri_boliviensis_REL:0.01817641):0.00250655):0.00344888	(Saguinus_imperator_REL:0.00907642	(Callithrix_pygmaea_REL:0.00117921	Callithrix_jacchus_REL:0.00773847):0.01332106):0.01539145):0.04893458):0.0540202	Carlito_syrichta_REL:0.10285723):0.93855332	(((((((((Colobus_angolensis_palliatus_A:0.00827579	((Semnopithecus_entellus_A:0.0	Pygathrix_nemaeus_A:0.01181348):0.00435716	Rhinopithecus_bieti_A:0.00350787):0.00310726):0.00292933	((((((Macaca_mulatta_A:0.00104163	(Macaca_fuscata_A:0.00137824	Macaca_fascicularis_A:0.000148):0.000908):0.000521	Macaca_nemestrina_A:0.00450087):0.00214096	Theropithecus_gelada_A:0.000943):0.00107141	Allenopithecus_nigroviridis_A:0.00895424):0.000384	Mandrillus_sphinx_A:0.00470181):0.000593	(Cercopithecus_mona_A:0.00411196	(((Erythrocebus_patas_A:0.0	Papio_anubis_A:0.02510112):0.00905568	Chlorocebus_sabaeus_A:0.00357373):0.00422174	Cercopithecus_neglectus_A:0.00480039):0.00141315):0.00108634):0.0052738):0.00199688	Trachypithecus_francoisi_A:0.0023867):0.00299579	Piliocolobus_tephrosceles_A:0.00664422):0.01234495	Cercocebus_atys_A:0.0):0.01568581	(((Gorilla_gorilla_gorilla_A:0.00417332	(Pan_troglodytes_A:0.00200294	Pan_paniscus_A:0.00258774):0.00129339):0.00130818	homo_sapien_A:0.00182527):0.01113731	Pongo_abelii_A:0.01205274):0.00131722):0.0074383	(Nomascus_leucogenys_A:0.001382	Hylobates_moloch_A:0.00863936):0.00639056):0.02633876	((Saimiri_boliviensis_A:0.0215767	(((((Plecturocebus_donacophilus_A:0.05317088	(Ateles_geoffroyi_A:0.04723936	Cebus_albifrons_A:0.03367895):0.00694065):0.03064154	Saguinus_imperator_A:0.0):0.04019186	Alouatta_palliata_A:0.0):0.03694836	Pithecia_pithecia_A:0.0):0.01864151	(Callithrix_pygmaea_A:0.00941557	Callithrix_jacchus_A:0.0064502):0.00784708):0.01786042):0.02210851	(Sapajus_apella_A:0.00370005	Cebus_capucinus_imitator_A:0.00635596):0.00851388):0.02828698):0.04757087	Carlito_syrichta_A:0.14988472):0.18110943):0.13987098):0.40586973	(((((Semnopithecus_entellus_C:0.0	((((((((((((((((Macaca_fuscata_C:0.0	(Macaca_nemestrina_C:0.0	Cercocebus_atys_C:0.05801553):0.01354485):0.00762746	Mandrillus_leucophaeus_C:0.0):0.00433747	Allenopithecus_nigroviridis_C:0.0):0.0031752	Cercopithecus_neglectus_C:0.00446418):0.00227243	Papio_anubis_C:0.0):0.00136693	Mandrillus_sphinx_C:0.0):0.000844	Macaca_fascicularis_C:0.0):0.000233	Macaca_mulatta_C:0.000603):0.000886	Chlorocebus_sabaeus_C:0.00267374):0.000824	Erythrocebus_patas_C:0.00125586):0.00121121	Cercopithecus_mona_C:0.00750891):0.01374977	Trachypithecus_francoisi_C:0.00239586):0.00358835	Piliocolobus_tephrosceles_C:0.00125054):0.00305929	Pygathrix_nemaeus_C:0.00197975):0.000746	Rhinopithecus_bieti_C:0.0015578):0.00314689	Colobus_angolensis_palliatus_C:0.00337499):0.00525166):0.01063464	((((((Pan_troglodytes_C:0.002166	Pan_paniscus_C:0.0):0.01834363	Hylobates_moloch_C:0.000064):0.00881471	Nomascus_leucogenys_C:0.0):0.00638793	Gorilla_gorilla_gorilla_C:0.00509903):0.00961081	Pongo_abelii_C:0.000418):0.01138327	homo_sapien_C:0.00678257):0.0115963):0.02382692	((((((Sapajus_apella_C:0.0	(Cebus_albifrons_C:0.000675	Cebus_capucinus_imitator_C:0.000160):0.01273917):0.00897806	((Callithrix_jacchus_C:0.0027699	Callithrix_pygmaea_C:0.00814491):0.01978976	Saguinus_imperator_C:0.0):0.01146889):0.00187377	Pithecia_pithecia_C:0.01553342):0.00453713	(Ateles_geoffroyi_C:0.00479559	Alouatta_palliata_C:0.00840708):0.00636881):0.00655512	Plecturocebus_donacophilus_C:0.00812804):0.00771891	Aotus_nancymaae_C:0.02510729):0.02786256):0.0258187	Theropithecus_gelada_C:0.0):0.03488202	Carlito_syrichta_C:0.09535553):0.48995208):0.70678941	Carlito_syrichta_E:0.05787733):0.03289698	((((((Cebus_capucinus_imitator_E:0.0	Cebus_albifrons_E:0.000751):0.00196992	(Saimiri_boliviensis_E:0.03536419	Sapajus_apella_E:0.00844567):0.00218027):0.01739956	((Callithrix_jacchus_E:0.0	Callithrix_pygmaea_E:0.01414672):0.0245299	Saguinus_imperator_E:0.0):0.00996058):0.00407049	Pithecia_pithecia_E:0.0093784):0.00469715	Aotus_nancymaae_E:0.02248608):0.00318003	Alouatta_palliata_E:0.00314366):0.02011897):0.02760291	Theropithecus_gelada_E:0.00873269):0.00629807	(Trachypithecus_francoisi_E:0.00145786	Semnopithecus_entellus_E:0.00538174):0.00154761):0.00690506	Colobus_angolensis_palliatus_E:0.000075):0.00122425	Rhinopithecus_bieti_E:0.00767146):0.00672671	Mandrillus_leucophaeus_E:0.00514204):0.01069874	Piliocolobus_tephrosceles_E:0.00189656):0.00705463	(((Gorilla_gorilla_gorilla_E:0.00409595	((Pan_troglodytes_E:0.00739117	Pan_paniscus_E:0.0):0.00461114	homo_sapien_E:0.000301):0.0047654):0.00632873	Pongo_abelii_E:0.00560958):0.00795341	(Hylobates_moloch_E:0.00232989	Nomascus_leucogenys_E:0.0):0.00936841):0.01176715):0.0092937	Pygathrix_nemaeus_E:0.0):0.02443677	'Allen's_swamp_monkey_E':0.00238394):0.00520791	Cercopithecus_mona_E:0.000962):0.00508927	(Chlorocebus_sabaeus_E:0.00588965	Cercopithecus_neglectus_E:0.00494449):0.00135913):0.0021758	Cercocebus_atys_E:0.00112676):0.00106563	(Papio_anubis_E:0.00186183	Mandrillus_sphinx_E:0.00353303):0.000920):0.00204323	Macaca_nemestrina_E:0.00217582):0.000971	Macaca_fuscata_E:0.000669):0.000226	Macaca_fascicularis_E:0.000593	Macaca_mulatta_E:0.000383);
((((((((((((((((((((((Macaca_fascicularis_REL:0.0	((Macaca_fuscata_REL:0.00202375	Macaca_nemestrina_REL:0.00202382):0.000023	Macaca_mulatta_REL:0.0):0.000025):0.00157362	((Papio_anubis_REL:0.00410177	Theropithecus_gelada_REL:0.00198039):0.00102042	((Mandrillus_sphinx_REL:0.00473561	Mandrillus_leucophaeus_REL:0.00474438):0.000644	Cercocebus_atys_REL:0.00290527):0.000115):0.000369):0.0013657	(((Chlorocebus_sabaeus_REL:0.00500903	Erythrocebus_patas_REL:0.01239982):0.00422373	Allenopithecus_nigroviridis_REL:0.00399435):0.000400	(Cercopithecus_mona_REL:0.00379949	Cercopithecus_neglectus_REL:0.00433904):0.000672):0.00459908):0.0056452	((((Semnopithecus_entellus_REL:0.00255667	Nasalis_larvatus_REL:0.05535337):0.000269	Colobus_angolensis_palliatus_REL:0.00636629):0.000537	(Trachypithecus_francoisi_REL:0.01076066	Rhinopithecus_bieti_REL:0.00354637):0.00702801):0.00168311	Piliocolobus_tephrosceles_REL:0.00691238):0.00408889):0.00929265	((Pongo_abelii_REL:0.00494469	(Hylobates_moloch_REL:0.00860114	Nomascus_leucogenys_REL:0.000528):0.01497247):0.00129155	(homo_sapien_REL:0.00842863	(Pan_troglodytes_REL:0.00215583	Pan_paniscus_REL:0.000875):0.00241099):0.00401918):0.01336663):0.0187038	((((Saimiri_boliviensis_REL:0.01893515	((Cebus_capucinus_imitator_REL:0.0	Cebus_albifrons_REL:0.0031256):0.00142044	Sapajus_apella_REL:0.00398851):0.01286247):0.00302785	Alouatta_palliata_REL:0.01265117):0.00311073	(Ateles_geoffroyi_REL:0.0234238	(Pithecia_pithecia_REL:0.01804906	Plecturocebus_donacophilus_REL:0.03049153):0.01087213):0.00191718):0.00299894	((Callithrix_jacchus_REL:0.01318903	Callithrix_pygmaea_REL:0.00630836):0.00655897	Saguinus_imperator_REL:0.01561072):0.01065564):0.04180357):0.0059592	Carlito_syrichta_REL:0.11325049):0.73277231	((((((((Cercopithecus_neglectus_A:0.00125441	((((Pygathrix_nemaeus_A:0.0243659	Erythrocebus_patas_A:0.00446197):0.00602767	Chlorocebus_sabaeus_A:0.00208823):0.01154678	Cercopithecus_mona_A:0.000364):0.00520785	((((Pan_paniscus_A:0.0	(Pan_troglodytes_A:0.00501942	homo_sapien_A:0.001185):0.00249915):0.00283779	Gorilla_gorilla_gorilla_A:0.00417402):0.00961298	Pongo_abelii_A:0.02094806):0.00329068	(Hylobates_moloch_A:0.00695358	Nomascus_leucogenys_A:0.000815):0.01500986):0.01575503):0.0022446):0.00400023	Allenopithecus_nigroviridis_A:0.00628194):0.00425731	(((Macaca_nemestrina_A:0.000655	((Macaca_fascicularis_A:0.00269504	Macaca_fuscata_A:0.0):0.00165149	Mandrillus_sphinx_A:0.00689451):0.000434):0.00359012	Theropithecus_gelada_A:0.000660):0.00370855	Macaca_mulatta_A:0.000962):0.00268698):0.00284204	(Papio_anubis_A:0.00258585	Cercocebus_atys_A:0.00381984):0.00646529):0.00906253	Piliocolobus_tephrosceles_A:0.00605782):0.000924	((Rhinopithecus_bieti_A:0.00489475	(Colobus_angolensis_palliatus_A:0.01086445	Trachypithecus_francoisi_A:0.00669399):0.00320687):0.00343093	Semnopithecus_entellus_A:0.00155893):0.00447436):0.00536552	((((Saimiri_boliviensis_A:0.03008511	(Callithrix_pygmaea_A:0.0201128	Callithrix_jacchus_A:0.0):0.0244435):0.00550075	Pithecia_pithecia_A:0.02081309):0.00719548	(Sapajus_apella_A:0.00236059	Cebus_capucinus_imitator_A:0.00622243):0.02373034):0.00240154	((((Saguinus_imperator_A:0.01529892	Ateles_geoffroyi_A:0.01640848):0.01632105	Plecturocebus_donacophilus_A:0.0385925):0.01154017	Cebus_albifrons_A:0.02851686):0.00811546	Alouatta_palliata_A:0.000926):0.01348755):0.05629681):0.05209149	Carlito_syrichta_A:0.14978721):0.23938171):0.18484608	((((((((((((((Allenopithecus_nigroviridis_D:0.00658779	(((Macaca_fascicularis_D:0.00327508	Macaca_mulatta_D:0.0):0.000733	Macaca_fuscata_D:0.0):0.00599838	Cercocebus_atys_D:0.00225876):0.000734):0.00246325	(Pongo_abelii_D:0.00569039	(((((Hylobates_moloch_D:0.02048644	Nomascus_leucogenys_D:0.0):0.00848586	Pan_troglodytes_D:0.00449468):0.00430104	homo_sapien_D:0.0):0.0032696	Pan_paniscus_D:0.0):0.00286728	Gorilla_gorilla_gorilla_D:0.00133189):0.0037861):0.01411636):0.000799	Mandrillus_sphinx_D:0.0):0.00207381	Papio_anubis_D:0.0):0.00132342	Theropithecus_gelada_D:0.0):0.00114268	(Cercopithecus_neglectus_D:0.0	Cercopithecus_mona_D:0.00303664):0.00328856):0.0035018	Macaca_nemestrina_D:0.0):0.00222586	Erythrocebus_patas_D:0.000254):0.00350293	Chlorocebus_sabaeus_D:0.0):0.0063136	Mandrillus_leucophaeus_D:0.0):0.0067969	(((((Trachypithecus_francoisi_D:0.00252474	(Nasalis_larvatus_D:0.0	Piliocolobus_tephrosceles_D:0.01374268):0.00346182):0.00759449	Rhinopithecus_bieti_D:0.0):0.00533527	Pygathrix_nemaeus_D:0.0):0.00865362	Colobus_angolensis_palliatus_D:0.0):0.00544452	Semnopithecus_entellus_D:0.04083464):0.00346735):0.0029722	((((((Saguinus_imperator_D:0.01327128	(Callithrix_jacchus_D:0.000790	Callithrix_pygmaea_D:0.00977114):0.00517259):0.00480426	((Cebus_albifrons_D:0.0	(Cebus_capucinus_imitator_D:0.0	Sapajus_apella_D:0.0114217):0.00234091):0.00711386	Aotus_nancymaae_D:0.00743139):0.000334):0.00161714	Saimiri_boliviensis_D:0.01835288):0.00222303	(Alouatta_palliata_D:0.00891213	Ateles_geoffroyi_D:0.01048749):0.00596314):0.00591021	Pithecia_pithecia_D:0.0076359):0.01101176	Plecturocebus_donacophilus_D:0.0025349):0.03336046):0.03302051	Carlito_syrichta_D:0.05396537):0.86572678	(((((((((((((((((Cercocebus_atys_E:0.0	(Papio_anubis_E:0.0	(Mandrillus_sphinx_E:0.0	(Mandrillus_leucophaeus_E:0.00870264	Theropithecus_gelada_E:0.0):0.02237652):0.01234019):0.00586827):0.00327585	Chlorocebus_sabaeus_E:0.00621848):0.00124445	Cercopithecus_neglectus_E:0.00314376):0.00212093	Cercopithecus_mona_E:0.00228594):0.00212038	Macaca_fascicularis_E:0.00123118):0.000072	Macaca_mulatta_E:0.000767):0.00236548	Macaca_fuscata_E:0.0):0.00195302	'Allen's_swamp_monkey_E':0.00187248):0.00573463	Macaca_nemestrina_E:0.0):0.01104559	(Rhinopithecus_bieti_E:0.00931131	Colobus_angolensis_palliatus_E:0.0):0.01495258):0.01511622	Trachypithecus_francoisi_E:0.0):0.00617133	Semnopithecus_entellus_E:0.0):0.00949105	Pygathrix_nemaeus_E:0.0):0.00955433	Piliocolobus_tephrosceles_E:0.000156):0.01300454	((((Hylobates_moloch_E:0.0	Nomascus_leucogenys_E:0.00406966):0.0146545	Pongo_abelii_E:0.01245557):0.00148516	(((Pan_troglodytes_E:0.00155198	Pan_paniscus_E:0.0):0.008129	homo_sapien_E:0.0):0.00442144	Gorilla_gorilla_gorilla_E:0.00237024):0.00421275):0.01503641	Carlito_syrichta_E:0.09799453):0.00996787):0.0366787	((((Saimiri_boliviensis_E:0.00209199	((Cebus_albifrons_E:0.0	(Cebus_capucinus_imitator_E:0.0	Alouatta_palliata_E:0.05241891):0.01653704):0.02153282	Sapajus_apella_E:0.0):0.02125814):0.02289567	(Callithrix_pygmaea_E:0.0	(Callithrix_jacchus_E:0.0071802	Saguinus_imperator_E:0.01605155):0.00316941):0.00925428):0.01175295	Pithecia_pithecia_E:0.00800313):0.00876369	Aotus_nancymaae_E:0.0177784):0.01244534):0.76294838	((((((Plecturocebus_donacophilus_C:0.01306335	(Pithecia_pithecia_C:0.01455739	((Sapajus_apella_C:0.01210255	Cebus_capucinus_imitator_C:0.0):0.00241469	Cebus_albifrons_C:0.0):0.01097877):0.00229935):0.00145531	(((Saguinus_imperator_C:0.00206474	Callithrix_jacchus_C:0.02264353):0.01098433	(Ateles_geoffroyi_C:0.00615257	Alouatta_palliata_C:0.01087131):0.01142715):0.00295686	Callithrix_pygmaea_C:0.00518251):0.00798221):0.01739568	Aotus_nancymaae_C:0.01289053):0.0341008	Carlito_syrichta_C:0.12120024):0.01034653	(((((((((Macaca_fascicularis_C:0.000053	Macaca_mulatta_C:0.000811):0.000974	(((Allenopithecus_nigroviridis_C:0.0	Cercocebus_atys_C:0.05062852):0.00365495	Cercopithecus_neglectus_C:0.00228488):0.00259987	Cercopithecus_mona_C:0.0028494):0.0032136):0.00133245	(Chlorocebus_sabaeus_C:0.00198828	Erythrocebus_patas_C:0.00321615):0.00260426):0.00185531	(Mandrillus_leucophaeus_C:0.0	Mandrillus_sphinx_C:0.0):0.000630):0.000290	Theropithecus_gelada_C:0.00417266):0.00447795	Macaca_fuscata_C:0.0):0.00279854	(((((Semnopithecus_entellus_C:0.00805221	Trachypithecus_francoisi_C:0.0):0.00461077	Colobus_angolensis_palliatus_C:0.00319342):0.00386355	Pygathrix_nemaeus_C:0.000075):0.00162731	Rhinopithecus_bieti_C:0.00132067):0.00451181	Piliocolobus_tephrosceles_C:0.00339795):0.00358048):0.00242846	Papio_anubis_C:0.00292422):0.01055637	Macaca_nemestrina_C:0.01156091):0.00913233):0.00163687	((((Pan_troglodytes_C:0.0	Pan_paniscus_C:0.00464248):0.00783689	Gorilla_gorilla_gorilla_C:0.00174854):0.00238613	((Hylobates_moloch_C:0.00852724	Nomascus_leucogenys_C:0.0):0.01252268	Pongo_abelii_C:0.0087254):0.00353981):0.00484412	homo_sapien_C:0.00396915):0.0143674):0.76393869):0.0663983):0.07886538):0.22589697	Mussel_IL17R:0.86720394):0.64886356	tarsier_B:0.07942909):0.03354198	((((((((((((Japanese_macaque_B:0.0	crabeating_macaque_B:0.00476727):0.000950	Rhesus_monkey_B:0.00361252):0.000990	pigtailed_macaque_B:0.0025563):0.00182072	(((drill_B:0.0	(olive_baboon_B:0.00596268	sooty_mangabey_B:0.0):0.000917):0.000756	gelada_B:0.000529):0.00153885	mandrill_B:0.0013381):0.00151207):0.000767	(Mona_monkey_B:0.000894	De_Brazzas_monkey_B:0.00232987):0.00269109):0.00206512	red_guenon_B:0.000083):0.00126728	green_monkey_B:0.00185971):0.00819381	Angolan_colobus_B:0.0060413):0.00149927	((((Hanuman_langur_B:0.000234	black_snubnosed_monkey_B:0.00944006):0.00315993	Francoiss_langur_B:0.0):0.000774	proboscis_monkey_B:0.000490):0.00143066	Red_shanked_douc_langur_B:0.00285344):0.00288337):0.0013502	Ugandan_red_Colobus_B:0.00627777):0.0031546	((northern_whitecheeked_gibbon_B:0.00274164	silvery_gibbon_B:0.00761596):0.00503412	((((pygmy_chimpanzee_B:0.00513397	chimpanzee_B:0.000622):0.00160106	western_lowland_gorilla_B:0.00407318):0.0019332	Human_B:0.0):0.00212273	Sumatran_organutan_B:0.01193745):0.00166133):0.01244816):0.00943019	Allens_swamp_monkey_B:0.0):0.00782611):0.02641127	whitefaced_saki_B:0.01395121):0.00271166	tamarin_B:0.01417341):0.00118208	blackhanded_spider_monkey_B:0.01044092):0.000465	Bolivian_titi_B:0.01731127):0.00129097	Mas_night_monkey_B:0.00713845):0.00117124	(whitetuftedear_marmoset_B:0.00862752	pygmy_marmoset_B:0.00301322):0.00534576):0.0025153	Bolivian_squirrel_monkey_B:0.00830482):0.00281838	mantled_howler_monkey_B:0.01471896):0.01464232	Tufted_capuchin_B:0.0):0.00996278	whitefaced_sapajou_B:0.0	whitefronted_capuchin_B:0.00452433);
```
