## Supplementary material for "Genetic comparisons of interleukin-17 reveal a framework for complex signaling evolution": IL17R_paralog_list Alignment PhyML Tree.newick (part 2 of 2)

```
((((((((((((((((((((((((((((((((Mona_monkey_B:0.00134875	De_Brazzas_monkey_B:0.0020388):0.00409531	(red_guenon_B:0.00134188	green_monkey_B:0.0027218):0.000674):0.000120	Allens_swamp_monkey_B:0.00738794):0.000580	gelada_B:0.000692):0.000127	((drill_B:0.00321222	mandrill_B:0.00623714):0.000322	sooty_mangabey_B:0.000878):0.000326):0.00126506	olive_baboon_B:0.00280161):0.00308338	((crabeating_macaque_B:0.0011535	Rhesus_monkey_B:0.00496622):0.00138943	(Japanese_macaque_B:0.0	pigtailed_macaque_B:0.00135626):0.000084):0.00321072):0.00115365	((((Francoiss_langur_B:0.000111	Hanuman_langur_B:0.00191937):0.00118979	(proboscis_monkey_B:0.0	black_snubnosed_monkey_B:0.00747661):0.000073):0.000186	Red_shanked_douc_langur_B:0.00390722):0.00333581	(Angolan_colobus_B:0.0084788	Ugandan_red_Colobus_B:0.00726295):0.00210116):0.00710429):0.00665572	((northern_whitecheeked_gibbon_B:0.0026852	silvery_gibbon_B:0.00204912):0.00985902	((((chimpanzee_B:0.00135535	pygmy_chimpanzee_B:0.00133317):0.00464422	Human_B:0.00283452):0.000902	western_lowland_gorilla_B:0.00427844):0.0092514	Sumatran_organutan_B:0.013572):0.00115299):0.00392464):0.00868827	((((Mas_night_monkey_B:0.01215272	(((whitefronted_capuchin_B:0.000160	whitefaced_sapajou_B:0.0):0.00317466	Tufted_capuchin_B:0.00207767):0.0114282	Bolivian_squirrel_monkey_B:0.01665404):0.000991):0.000455	(Bolivian_titi_B:0.01148559	whitefaced_saki_B:0.01591961):0.00528124):0.00206806	(blackhanded_spider_monkey_B:0.00700504	mantled_howler_monkey_B:0.00458512):0.00284662):0.00175014	((whitetuftedear_marmoset_B:0.00537249	pygmy_marmoset_B:0.00410412):0.01274815	tamarin_B:0.01544739):0.00227953):0.02038832):0.05683788	tarsier_B:0.05643681):0.56901417	Mussel_IL17R:0.78505951):0.1747192	((((Pongo_abelii_A:0.00951639	((Hylobates_moloch_A:0.00876566	Nomascus_leucogenys_A:0.0):0.01376013	(((Pan_paniscus_A:0.000695	Pan_troglodytes_A:0.000853):0.00164465	homo_sapien_A:0.00150747):0.00443561	Gorilla_gorilla_gorilla_A:0.0032105):0.0076072):0.00531784):0.00919895	(((((((Semnopithecus_entellus_A:0.00378142	Rhinopithecus_bieti_A:0.00832117):0.00192103	Trachypithecus_francoisi_A:0.0):0.00595256	Piliocolobus_tephrosceles_A:0.00192429):0.00502464	Allenopithecus_nigroviridis_A:0.0075304):0.00351203	(((((Macaca_fascicularis_A:0.0	Macaca_nemestrina_A:0.00339845):0.00206003	Macaca_fuscata_A:0.0):0.00255938	(((((Papio_anubis_A:0.03061273	Erythrocebus_patas_A:0.0):0.00685694	Chlorocebus_sabaeus_A:0.00412779):0.00746387	Cercopithecus_neglectus_A:0.0):0.0037121	Cercopithecus_mona_A:0.000924):0.00914357	Theropithecus_gelada_A:0.00250491):0.00232435):0.0031707	Macaca_mulatta_A:0.0):0.00363251	Mandrillus_sphinx_A:0.00522998):0.0011343):0.00286903	Cercocebus_atys_A:0.000116):0.01041785	(Pygathrix_nemaeus_A:0.00886202	Colobus_angolensis_palliatus_A:0.00524858):0.00345425):0.00657835):0.01781288	((Alouatta_palliata_A:0.01553363	(((((Sapajus_apella_A:0.01049339	Cebus_capucinus_imitator_A:0.000061):0.00688417	(Plecturocebus_donacophilus_A:0.03579011	(Cebus_albifrons_A:0.03474575	Ateles_geoffroyi_A:0.03947214):0.01857307):0.0279102):0.02148584	Saimiri_boliviensis_A:0.02341719):0.00925104	Pithecia_pithecia_A:0.01545139):0.00804632	(Callithrix_pygmaea_A:0.01131921	Callithrix_jacchus_A:0.00713645):0.01771216):0.00363139):0.01566113	Saguinus_imperator_A:0.00442835):0.04484036):0.00378052	Carlito_syrichta_A:0.18770215):0.31651429):0.06864308	(((((Alouatta_palliata_REL:0.01796087	((((Callithrix_jacchus_REL:0.03395011	(Saimiri_boliviensis_REL:0.01702179	Pithecia_pithecia_REL:0.01957509):0.00783211):0.00861064	(Cebus_capucinus_imitator_REL:0.0	Cebus_albifrons_REL:0.00439959):0.00571747):0.01329428	Sapajus_apella_REL:0.0):0.01166109	(Ateles_geoffroyi_REL:0.029213	Plecturocebus_donacophilus_REL:0.03656456):0.00452887):0.00439249):0.00913988	Callithrix_pygmaea_REL:0.0268226):0.00564346	Saguinus_imperator_REL:0.00721615):0.05433679	((((((Mandrillus_sphinx_REL:0.00210149	((Theropithecus_gelada_REL:0.0	Papio_anubis_REL:0.00311215):0.00106543	(((((Macaca_mulatta_REL:0.0	Macaca_fascicularis_REL:0.0):0.000054	Macaca_fuscata_REL:0.000936):0.000527	Macaca_nemestrina_REL:0.000415):0.00767519	((Semnopithecus_entellus_REL:0.00410533	Colobus_angolensis_palliatus_REL:0.000861):0.00675167	(Rhinopithecus_bieti_REL:0.01092507	Trachypithecus_francoisi_REL:0.00419357):0.00560721):0.007263):0.0011545	(Chlorocebus_sabaeus_REL:0.01012406	Cercopithecus_mona_REL:0.0059284):0.00276899):0.0036674):0.00336263):0.00370598	Cercocebus_atys_REL:0.00144938):0.00501669	((Cercopithecus_neglectus_REL:0.009767	(Allenopithecus_nigroviridis_REL:0.00335413	Erythrocebus_patas_REL:0.00660822):0.0011725):0.00513597	Piliocolobus_tephrosceles_REL:0.01590073):0.00109665):0.00332609	Mandrillus_leucophaeus_REL:0.00248419):0.01448123	((((Pan_troglodytes_REL:0.0066124	Pan_paniscus_REL:0.0):0.01841792	(Nomascus_leucogenys_REL:0.00622736	Hylobates_moloch_REL:0.00373386):0.00391897):0.000473	Pongo_abelii_REL:0.00393397):0.010934	homo_sapien_REL:0.00698545):0.01661052):0.0034717	Nasalis_larvatus_REL:0.06055059):0.01349584):0.02899182	Carlito_syrichta_REL:0.11839435):0.77652766):0.08929546	(((((((((((((Pithecia_pithecia_D:0.01740146	(Ateles_geoffroyi_D:0.01066818	Plecturocebus_donacophilus_D:0.01651828):0.00198682):0.000232	Alouatta_palliata_D:0.01227225):0.0035214	(Saguinus_imperator_D:0.00888262	((Callithrix_jacchus_D:0.00198531	Callithrix_pygmaea_D:0.00444922):0.00619914	((((Cebus_albifrons_D:0.000005	Cebus_capucinus_imitator_D:0.000452):0.000374	Sapajus_apella_D:0.00237071):0.0045171	Aotus_nancymaae_D:0.00917444):0.0018582	Saimiri_boliviensis_D:0.01659694):0.00152204):0.00137245):0.00285989):0.01451279	((((homo_sapien_D:0.00390301	Gorilla_gorilla_gorilla_D:0.00485313):0.001152	Pan_troglodytes_D:0.00286076):0.000705	Pan_paniscus_D:0.00108585):0.00355465	((Hylobates_moloch_D:0.0049971	Nomascus_leucogenys_D:0.00189256):0.00908099	Pongo_abelii_D:0.00699526):0.00188855):0.01084186):0.00805624	((Mandrillus_sphinx_D:0.000550	(Allenopithecus_nigroviridis_D:0.00478841	Papio_anubis_D:0.0):0.000825):0.00136977	((Macaca_fuscata_D:0.0	(Macaca_fascicularis_D:0.00191772	Macaca_mulatta_D:0.0):0.000771):0.0030984	Macaca_nemestrina_D:0.00103085):0.00181142):0.000265):0.000610	Theropithecus_gelada_D:0.0):0.000761	Erythrocebus_patas_D:0.00334632):0.000570	Cercocebus_atys_D:0.00218257):0.00131296	(Cercopithecus_mona_D:0.00474804	Cercopithecus_neglectus_D:0.0):0.00397588):0.00117793	Chlorocebus_sabaeus_D:0.000035):0.00479375	Mandrillus_leucophaeus_D:0.0):0.00208519	((Semnopithecus_entellus_D:0.03226704	Trachypithecus_francoisi_D:0.00299848):0.00255012	((((Colobus_angolensis_palliatus_D:0.00407396	Pygathrix_nemaeus_D:0.00530863):0.00650036	Piliocolobus_tephrosceles_D:0.0):0.00498141	Nasalis_larvatus_D:0.0):0.00217961	Rhinopithecus_bieti_D:0.00151363):0.00174247):0.013529):0.04087949	Carlito_syrichta_D:0.051978):0.91022328):0.23935829	((((((((((Macaca_mulatta_C:0.0	((((((Chlorocebus_sabaeus_C:0.00156665	Cercopithecus_neglectus_C:0.0048273):0.00106913	(Mandrillus_leucophaeus_C:0.00115545	Mandrillus_sphinx_C:0.0):0.000487):0.000667	Allenopithecus_nigroviridis_C:0.00288217):0.00121725	Papio_anubis_C:0.000662):0.00256724	Macaca_fascicularis_C:0.000969):0.00131089	Cercopithecus_mona_C:0.00610842):0.00147857):0.00131956	Macaca_fuscata_C:0.000018):0.00333752	(Erythrocebus_patas_C:0.00715683	Cercocebus_atys_C:0.03707625):0.000760):0.00113071	Theropithecus_gelada_C:0.0034569):0.000971	((((Pygathrix_nemaeus_C:0.00343564	Rhinopithecus_bieti_C:0.00252709):0.000687	Trachypithecus_francoisi_C:0.00315452):0.00131747	Colobus_angolensis_palliatus_C:0.00513402):0.00122327	Piliocolobus_tephrosceles_C:0.00189135):0.01090885):0.00692391	Macaca_nemestrina_C:0.0105964):0.01104848	((homo_sapien_C:0.01001424	(((Pongo_abelii_C:0.01372049	Gorilla_gorilla_gorilla_C:0.0012619):0.00171081	Pan_paniscus_C:0.00151573):0.00132911	Pan_troglodytes_C:0.000883):0.0027796):0.00663975	(Hylobates_moloch_C:0.00973623	Nomascus_leucogenys_C:0.000072):0.00946249):0.00981933):0.00510252	((((Cebus_albifrons_C:0.0	Cebus_capucinus_imitator_C:0.0):0.000317	Sapajus_apella_C:0.00222701):0.01276413	((Alouatta_palliata_C:0.00946884	Ateles_geoffroyi_C:0.01388514):0.00753202	((Pithecia_pithecia_C:0.01067186	Plecturocebus_donacophilus_C:0.01402073):0.00567509	(Saguinus_imperator_C:0.00778163	(Callithrix_pygmaea_C:0.00819172	Callithrix_jacchus_C:0.00455238):0.00850168):0.01057814):0.000370):0.00112436):0.00400748	Aotus_nancymaae_C:0.02782842):0.04567232):0.01762343	Semnopithecus_entellus_C:0.0):0.01148337	Carlito_syrichta_C:0.10866071):0.65876508):0.76228966	((((((Callithrix_jacchus_E:0.00271437	Callithrix_pygmaea_E:0.00501968):0.00170942	(((Cebus_albifrons_E:0.0	Alouatta_palliata_E:0.03397164):0.00593355	Cebus_capucinus_imitator_E:0.0):0.01717948	Saimiri_boliviensis_E:0.00815268):0.0220001):0.00627054	Saguinus_imperator_E:0.01084155):0.0172694	Sapajus_apella_E:0.0079184):0.00948827	Pithecia_pithecia_E:0.01023432):0.0131467	Aotus_nancymaae_E:0.01645894):0.01175381):0.02427184	(((Gorilla_gorilla_gorilla_E:0.00478969	((Pan_paniscus_E:0.00126976	Pongo_abelii_E:0.01913074):0.0029203	Pan_troglodytes_E:0.000172):0.00732969):0.00301598	homo_sapien_E:0.000401):0.00926337	((Hylobates_moloch_E:0.00603133	Nomascus_leucogenys_E:0.0):0.00752037	Carlito_syrichta_E:0.09690674):0.00577587):0.01134722):0.01882223	Semnopithecus_entellus_E:0.0):0.02202336	Colobus_angolensis_palliatus_E:0.00180774):0.01760658	Mandrillus_leucophaeus_E:0.0):0.01402759	Theropithecus_gelada_E:0.000550):0.00471107	Cercopithecus_neglectus_E:0.00426202):0.00198814	(((Piliocolobus_tephrosceles_E:0.004557	Trachypithecus_francoisi_E:0.00757929):0.00487366	Rhinopithecus_bieti_E:0.02169986):0.00313684	Pygathrix_nemaeus_E:0.0):0.01092428):0.0012759	'Allen's_swamp_monkey_E':0.00128939):0.00321851	Mandrillus_sphinx_E:0.0):0.00175486	(Cercocebus_atys_E:0.001737	Papio_anubis_E:0.00163506):0.000600):0.00231793	Cercopithecus_mona_E:0.00151619):0.00482282	Chlorocebus_sabaeus_E:0.000477):0.00653636	Macaca_fuscata_E:0.0):0.00361703	Macaca_fascicularis_E:0.0):0.00541603	Macaca_nemestrina_E:0.01169527	Macaca_mulatta_E:0.0);
((((((((((((((((((((((((((((((gelada_B:0.000030	olive_baboon_B:0.00326043):0.000092	((drill_B:0.000855	mandrill_B:0.00243893):0.00115843	(((pigtailed_macaque_B:0.00327719	(Japanese_macaque_B:0.0	Rhesus_monkey_B:0.01006812):0.000050):0.000479	crabeating_macaque_B:0.00348567):0.00154926	sooty_mangabey_B:0.000943):0.000275):0.00136965):0.000763	((Mona_monkey_B:0.00133748	De_Brazzas_monkey_B:0.0):0.00277806	(green_monkey_B:0.00273849	red_guenon_B:0.000562):0.00148972):0.00308135):0.00124434	(((proboscis_monkey_B:0.000866	Red_shanked_douc_langur_B:0.00377271):0.000076	(Francoiss_langur_B:0.00188772	(Hanuman_langur_B:0.00519059	black_snubnosed_monkey_B:0.00478175):0.00147999):0.000434):0.00550168	(Ugandan_red_Colobus_B:0.00640733	Angolan_colobus_B:0.00894922):0.00459095):0.01209023):0.00134192	Allens_swamp_monkey_B:0.0112125):0.00591699	(((((pygmy_chimpanzee_B:0.00207375	chimpanzee_B:0.00250144):0.00396576	Human_B:0.00135411):0.00200536	western_lowland_gorilla_B:0.00326343):0.01020521	Sumatran_organutan_B:0.00776763):0.000868	(northern_whitecheeked_gibbon_B:0.00387782	silvery_gibbon_B:0.00275831):0.00411719):0.00445942):0.01038182	(((mantled_howler_monkey_B:0.00837126	blackhanded_spider_monkey_B:0.00627531):0.00171101	(Bolivian_titi_B:0.01691639	whitefaced_saki_B:0.00930594):0.00488477):0.00190923	((((tamarin_B:0.01502298	(whitetuftedear_marmoset_B:0.00422364	pygmy_marmoset_B:0.00438049):0.00966847):0.00219209	Bolivian_squirrel_monkey_B:0.01450935):0.000860	((whitefaced_sapajou_B:0.000915	whitefronted_capuchin_B:0.0):0.00181393	Tufted_capuchin_B:0.00167384):0.00881723):0.000875	Mas_night_monkey_B:0.01277691):0.00638701):0.02195262):0.02884102	tarsier_B:0.07854385):0.56287873	Mussel_IL17R:0.92446422):0.2012159	(((((((Callithrix_jacchus_A:0.00584695	Callithrix_pygmaea_A:0.00705566):0.01153123	((Alouatta_palliata_A:0.0	(Plecturocebus_donacophilus_A:0.02726372	(Cebus_albifrons_A:0.0394814	Ateles_geoffroyi_A:0.04471585):0.02500853):0.0403234):0.03385399	Saguinus_imperator_A:0.0):0.01200044):0.01250235	Pithecia_pithecia_A:0.01207271):0.0115111	Saimiri_boliviensis_A:0.0219542):0.00553036	(Sapajus_apella_A:0.00826615	Cebus_capucinus_imitator_A:0.0):0.01741189):0.03207732	((((((Cercopithecus_neglectus_A:0.0037668	((Chlorocebus_sabaeus_A:0.00543032	Erythrocebus_patas_A:0.00671546):0.00564409	Cercopithecus_mona_A:0.0061187):0.00106897):0.00507485	((((((Mandrillus_sphinx_A:0.000600	(Theropithecus_gelada_A:0.0	Papio_anubis_A:0.020145):0.00526965):0.00767049	Macaca_fuscata_A:0.000139):0.000901	Macaca_fascicularis_A:0.00126626):0.0010936	Macaca_mulatta_A:0.00114676):0.00312885	Macaca_nemestrina_A:0.0049855):0.00221633	Cercocebus_atys_A:0.00384542):0.000830):0.00312263	Allenopithecus_nigroviridis_A:0.00335085):0.0058713	(((Colobus_angolensis_palliatus_A:0.00254148	Piliocolobus_tephrosceles_A:0.00327717):0.00139931	(Trachypithecus_francoisi_A:0.0	Semnopithecus_entellus_A:0.00549674):0.0027182):0.00619578	Rhinopithecus_bieti_A:0.00464133):0.00582171):0.00933978	Pygathrix_nemaeus_A:0.0):0.0123096	((((homo_sapien_A:0.000894	(Pan_paniscus_A:0.00385996	Pan_troglodytes_A:0.0):0.00221455):0.00389211	Gorilla_gorilla_gorilla_A:0.00778471):0.01365922	(Hylobates_moloch_A:0.01250549	Nomascus_leucogenys_A:0.0):0.00756166):0.00850759	Pongo_abelii_A:0.00802194):0.00807205):0.01464474):0.02172305	Carlito_syrichta_A:0.14978032):0.19219958):0.10204063	(((((((Mandrillus_leucophaeus_REL:0.01728836	((((((Papio_anubis_REL:0.00279966	((Theropithecus_gelada_REL:0.0029493	((Macaca_mulatta_REL:0.0	Macaca_fascicularis_REL:0.0):0.00122961	Macaca_nemestrina_REL:0.000843):0.00352682):0.00206342	Cercocebus_atys_REL:0.00317636):0.000902):0.00262137	Mandrillus_sphinx_REL:0.0):0.00145239	Macaca_fuscata_REL:0.00268443):0.00271209	(((Chlorocebus_sabaeus_REL:0.00851178	Allenopithecus_nigroviridis_REL:0.0):0.00274561	Cercopithecus_neglectus_REL:0.00457796):0.000745	Cercopithecus_mona_REL:0.00132283):0.00548533):0.00238343	((Rhinopithecus_bieti_REL:0.00374653	Semnopithecus_entellus_REL:0.00986768):0.00569382	Piliocolobus_tephrosceles_REL:0.00846993):0.00490758):0.00203457	Erythrocebus_patas_REL:0.00718155):0.00487815):0.0016162	((((((Alouatta_palliata_REL:0.02264354	(Saimiri_boliviensis_REL:0.02101176	Ateles_geoffroyi_REL:0.01851986):0.00299104):0.00477839	((Cebus_capucinus_imitator_REL:0.00434276	Cebus_albifrons_REL:0.0):0.0028326	Sapajus_apella_REL:0.00839271):0.01612536):0.00368129	(Plecturocebus_donacophilus_REL:0.02344868	Pithecia_pithecia_REL:0.01853812):0.01177767):0.01264276	Saguinus_imperator_REL:0.01199579):0.010848	(Callithrix_pygmaea_REL:0.00132694	Callithrix_jacchus_REL:0.01650505):0.01273133):0.06118674	(((Pan_paniscus_REL:0.0	Pan_troglodytes_REL:0.01892015):0.00748668	homo_sapien_REL:0.00194009):0.01418224	Pongo_abelii_REL:0.00156585):0.02303357):0.00872246):0.00445491	Colobus_angolensis_palliatus_REL:0.0074668):0.0250862	Nasalis_larvatus_REL:0.05030646):0.0170763	Trachypithecus_francoisi_REL:0.0):0.02342177	(Nomascus_leucogenys_REL:0.01802554	Hylobates_moloch_REL:0.0):0.01364246):0.02040191	Carlito_syrichta_REL:0.15652475):0.74384952):0.09932468	((((Alouatta_palliata_D:0.00660587	((((((Saguinus_imperator_D:0.0100632	(Callithrix_jacchus_D:0.00122479	Callithrix_pygmaea_D:0.00609815):0.00307404):0.00353301	((Sapajus_apella_D:0.00386842	(Cebus_capucinus_imitator_D:0.000155	Cebus_albifrons_D:0.000300):0.000790):0.00557254	Aotus_nancymaae_D:0.01383647):0.00188883):0.00100224	Plecturocebus_donacophilus_D:0.0190827):0.00218189	Saimiri_boliviensis_D:0.01586516):0.00430326	Pithecia_pithecia_D:0.00951097):0.00351634	Ateles_geoffroyi_D:0.01496037):0.00416237):0.00849179	((Pan_paniscus_D:0.000467	((Gorilla_gorilla_gorilla_D:0.00428147	homo_sapien_D:0.00581124):0.00197353	Pan_troglodytes_D:0.0033905):0.000684):0.00776745	((Hylobates_moloch_D:0.01186063	Nomascus_leucogenys_D:0.0):0.00657776	Pongo_abelii_D:0.00968849):0.000386):0.01596315):0.01054001	((((((Colobus_angolensis_palliatus_D:0.00321559	((Trachypithecus_francoisi_D:0.0	Semnopithecus_entellus_D:0.04291216):0.00149078	Pygathrix_nemaeus_D:0.00890173):0.00264135):0.00530232	Rhinopithecus_bieti_D:0.0):0.00339009	Nasalis_larvatus_D:0.0):0.00361345	Piliocolobus_tephrosceles_D:0.00112692):0.00919308	(((Macaca_fascicularis_D:0.000515	(((Papio_anubis_D:0.000335	(((((Cercocebus_atys_D:0.000655	(Allenopithecus_nigroviridis_D:0.00806225	Cercopithecus_mona_D:0.00711991):0.0020533):0.00299432	Chlorocebus_sabaeus_D:0.000493):0.00124079	Erythrocebus_patas_D:0.00481038):0.00156921	Mandrillus_leucophaeus_D:0.0):0.00122985	Theropithecus_gelada_D:0.000342):0.00164381):0.00412165	Macaca_fuscata_D:0.0):0.000165	Macaca_mulatta_D:0.00120713):0.000397):0.00412772	Cercopithecus_neglectus_D:0.00509684):0.00206187	Macaca_nemestrina_D:0.00102922):0.00381277):0.00296233	Mandrillus_sphinx_D:0.0):0.0048105):0.08663543	Carlito_syrichta_D:0.0):0.90131134):0.13082809	(((((((Piliocolobus_tephrosceles_C:0.00235932	Colobus_angolensis_palliatus_C:0.00409181):0.00168704	(Rhinopithecus_bieti_C:0.00370028	(Semnopithecus_entellus_C:0.0	Trachypithecus_francoisi_C:0.00413927):0.00249882):0.00109344):0.00259638	Pygathrix_nemaeus_C:0.000661):0.00691648	(((((Allenopithecus_nigroviridis_C:0.000044	((((((Cercopithecus_mona_C:0.000058	Cercocebus_atys_C:0.05127806):0.01059645	Papio_anubis_C:0.00228829):0.00199132	Mandrillus_leucophaeus_C:0.0):0.000566	Mandrillus_sphinx_C:0.0):0.00106198	(Macaca_mulatta_C:0.0	Macaca_fascicularis_C:0.0):0.000438):0.000223	Macaca_nemestrina_C:0.01821053):0.00188782):0.00268857	Chlorocebus_sabaeus_C:0.00323406):0.000920	Macaca_fuscata_C:0.000347):0.00210993	Cercopithecus_neglectus_C:0.00431448):0.00130383	Erythrocebus_patas_C:0.00421922):0.00309264):0.01106226	Theropithecus_gelada_C:0.0):0.00749327	(Nomascus_leucogenys_C:0.00140177	((((homo_sapien_C:0.00546016	(Pan_troglodytes_C:0.00360475	Pan_paniscus_C:0.000255):0.00574142):0.00141915	Gorilla_gorilla_gorilla_C:0.00383074):0.00126777	Hylobates_moloch_C:0.01384819):0.00674966	Pongo_abelii_C:0.00587776):0.00766562):0.01990216):0.01595581	(Carlito_syrichta_C:0.10364157	(((Plecturocebus_donacophilus_C:0.01690374	Pithecia_pithecia_C:0.01366983):0.0022869	(((Callithrix_jacchus_C:0.00744943	Callithrix_pygmaea_C:0.00487232):0.00274385	Saguinus_imperator_C:0.01633017):0.00783155	(Ateles_geoffroyi_C:0.00243621	(Alouatta_palliata_C:0.00657603	((Cebus_albifrons_C:0.0	Cebus_capucinus_imitator_C:0.000632):0.00245215	Sapajus_apella_C:0.00223308):0.01652134):0.00487618):0.00971883):0.00125428):0.00299434	Aotus_nancymaae_C:0.0242776):0.02669714):0.00160866):0.71266537):0.82335344	(Sapajus_apella_E:0.0	((((Cebus_albifrons_E:0.000618	Cebus_capucinus_imitator_E:0.0):0.01340255	(((Callithrix_jacchus_E:0.00137606	(Alouatta_palliata_E:0.02928573	Saguinus_imperator_E:0.00379954):0.00855352):0.00269392	Callithrix_pygmaea_E:0.00427738):0.01399684	Pithecia_pithecia_E:0.02025935):0.00217927):0.00106033	Saimiri_boliviensis_E:0.02190623):0.00244633	Aotus_nancymaae_E:0.01908063):0.01614789):0.02590512):0.00465962	Carlito_syrichta_E:0.0928243):0.02351671	(Hylobates_moloch_E:0.00187949	Nomascus_leucogenys_E:0.00198357):0.01012903):0.00642585	(((homo_sapien_E:0.0030206	(Pan_troglodytes_E:0.00306985	Pan_paniscus_E:0.00175922):0.00480443):0.00489735	Pongo_abelii_E:0.01153113):0.00393835	Gorilla_gorilla_gorilla_E:0.00202092):0.00528842):0.02646925	((((Piliocolobus_tephrosceles_E:0.00391431	(Trachypithecus_francoisi_E:0.00581574	Pygathrix_nemaeus_E:0.0):0.00194448):0.00466247	Colobus_angolensis_palliatus_E:0.0):0.00310334	Rhinopithecus_bieti_E:0.01689372):0.00299166	Semnopithecus_entellus_E:0.00211906):0.00398799):0.00456155	Mandrillus_leucophaeus_E:0.00316785):0.00679268	Cercopithecus_mona_E:0.00192193):0.00300545	Cercopithecus_neglectus_E:0.00495694):0.00434454	Chlorocebus_sabaeus_E:0.00360083):0.000820	'Allen's_swamp_monkey_E':0.00161068):0.00141473	Papio_anubis_E:0.00117878):0.000765	Cercocebus_atys_E:0.00161437):0.00122502	Macaca_nemestrina_E:0.0):0.00189578	Macaca_fuscata_E:0.0):0.000940	Macaca_mulatta_E:0.000205):0.000159	Macaca_fascicularis_E:0.0):0.00306151	Mandrillus_sphinx_E:0.0	Theropithecus_gelada_E:0.0055359);
(((((((((((((((((((((((((((((((sooty_mangabey_B:0.0	(mandrill_B:0.000638	drill_B:0.0):0.000001):0.0	gelada_B:0.000639):0.000225	((((De_Brazzas_monkey_B:0.000637	Mona_monkey_B:0.000638):0.00397416	red_guenon_B:0.00114424):0.000774	green_monkey_B:0.000850):0.00158112	Allens_swamp_monkey_B:0.00670708):0.00206908):0.000587	olive_baboon_B:0.00311492):0.00163378	(((((Red_shanked_douc_langur_B:0.00456485	(Hanuman_langur_B:0.002049	black_snubnosed_monkey_B:0.00374008):0.000945):0.000336	proboscis_monkey_B:0.00135241):0.000241	Francoiss_langur_B:0.00103186):0.0068338	(Angolan_colobus_B:0.00828432	Ugandan_red_Colobus_B:0.00596383):0.00255654):0.00475045	(crabeating_macaque_B:0.00211628	(pigtailed_macaque_B:0.00251441	(Rhesus_monkey_B:0.01049787	Japanese_macaque_B:0.0):0.000068):0.000441):0.00330308):0.00186652):0.0072074	(Sumatran_organutan_B:0.01135382	((((pygmy_chimpanzee_B:0.00138178	chimpanzee_B:0.00179112):0.00215466	Human_B:0.00297464):0.00176063	western_lowland_gorilla_B:0.0065951):0.00824143	(northern_whitecheeked_gibbon_B:0.00430659	silvery_gibbon_B:0.00665728):0.00685226):0.000689):0.00371633):0.00716243	(((((whitefaced_saki_B:0.01046373	Bolivian_squirrel_monkey_B:0.00986895):0.000406	Bolivian_titi_B:0.01164269):0.00205747	((whitefaced_sapajou_B:0.00278818	Tufted_capuchin_B:0.00284716):0.000654	whitefronted_capuchin_B:0.0):0.01201295):0.000684	((blackhanded_spider_monkey_B:0.00767984	mantled_howler_monkey_B:0.0123799):0.002316	((whitetuftedear_marmoset_B:0.00491823	pygmy_marmoset_B:0.00468631):0.00712205	tamarin_B:0.0180093):0.00227981):0.000281):0.00154519	Mas_night_monkey_B:0.00750669):0.01608564):0.04239118	tarsier_B:0.05789766):0.61837187	Mussel_IL17R:0.89499457):0.1531895	(((((((Rhinopithecus_bieti_A:0.00544183	Pygathrix_nemaeus_A:0.00414544):0.000093	((((Cercocebus_atys_A:0.001389	(((Macaca_nemestrina_A:0.00194455	((Macaca_fuscata_A:0.0	(Macaca_fascicularis_A:0.0	(Allenopithecus_nigroviridis_A:0.00623283	Papio_anubis_A:0.01993301):0.00855628):0.00334476):0.00191057	Macaca_mulatta_A:0.0):0.00116466):0.0028156	Theropithecus_gelada_A:0.00293659):0.00206313	Mandrillus_sphinx_A:0.0026308):0.00329158):0.00603852	(Erythrocebus_patas_A:0.00747514	((Chlorocebus_sabaeus_A:0.01346696	Cercopithecus_mona_A:0.00159619):0.00390835	Cercopithecus_neglectus_A:0.00494274):0.00217802):0.00285429):0.00819083	Piliocolobus_tephrosceles_A:0.00631068):0.00505293	Semnopithecus_entellus_A:0.00297314):0.00200519):0.00274327	Trachypithecus_francoisi_A:0.0):0.01361436	Colobus_angolensis_palliatus_A:0.0):0.0082318	((((Pan_troglodytes_A:0.0	(homo_sapien_A:0.0	Pan_paniscus_A:0.00585748):0.00275606):0.0026701	Gorilla_gorilla_gorilla_A:0.0046513):0.0155751	Pongo_abelii_A:0.0058597):0.00695066	(Hylobates_moloch_A:0.00653419	Nomascus_leucogenys_A:0.00231614):0.0072442):0.01277813):0.02559113	((((Callithrix_pygmaea_A:0.00835335	Callithrix_jacchus_A:0.00596025):0.02129958	(((((Plecturocebus_donacophilus_A:0.06538702	Cebus_albifrons_A:0.03226327):0.0104677	Ateles_geoffroyi_A:0.03555625):0.03014197	Alouatta_palliata_A:0.0):0.02443956	Saimiri_boliviensis_A:0.03479262):0.00448963	(Cebus_capucinus_imitator_A:0.0	Sapajus_apella_A:0.01392622):0.01440953):0.00848552):0.0049259	Pithecia_pithecia_A:0.01257316):0.02899672	Saguinus_imperator_A:0.0):0.02885):0.02735198	Carlito_syrichta_A:0.14644114):0.19468867):0.11175147	(((((((((Pygathrix_nemaeus_D:0.01375323	Colobus_angolensis_palliatus_D:0.0):0.00664569	Piliocolobus_tephrosceles_D:0.0):0.00614721	Nasalis_larvatus_D:0.0):0.0059588	Rhinopithecus_bieti_D:0.0):0.00587945	Semnopithecus_entellus_D:0.04575822):0.00549657	(((((((((Callithrix_jacchus_D:0.000980	Callithrix_pygmaea_D:0.00353477):0.00474857	Saguinus_imperator_D:0.01092065):0.0049515	Aotus_nancymaae_D:0.01182403):0.00675502	(Cebus_capucinus_imitator_D:0.000134	(Sapajus_apella_D:0.00694254	Cebus_albifrons_D:0.000298):0.000944):0.00499861):0.0037601	Saimiri_boliviensis_D:0.00941856):0.00415955	(Plecturocebus_donacophilus_D:0.01558233	(Alouatta_palliata_D:0.01326004	Ateles_geoffroyi_D:0.00918165):0.00143047):0.00294313):0.00324147	Pithecia_pithecia_D:0.01010747):0.01449055	((Pan_paniscus_D:0.0	(((Gorilla_gorilla_gorilla_D:0.00740885	homo_sapien_D:0.00209917):0.00180597	Pan_troglodytes_D:0.00104053):0.00449433	(Pongo_abelii_D:0.01040123	Hylobates_moloch_D:0.01206448):0.00160462):0.00367945):0.00380394	Nomascus_leucogenys_D:0.00594658):0.00959278):0.01000128	(((((Erythrocebus_patas_D:0.00269515	(((Mandrillus_sphinx_D:0.000706	((Theropithecus_gelada_D:0.0	(Allenopithecus_nigroviridis_D:0.00783963	((Macaca_mulatta_D:0.000437	Macaca_fuscata_D:0.000012):0.000107	Macaca_fascicularis_D:0.00168087):0.000187):0.0045882):0.0019375	Macaca_nemestrina_D:0.0):0.00107844):0.000980	Papio_anubis_D:0.0015561):0.00173747	Cercopithecus_mona_D:0.00609748):0.00139536):0.00149026	Chlorocebus_sabaeus_D:0.000871):0.00234605	Cercocebus_atys_D:0.00311733):0.00255057	Mandrillus_leucophaeus_D:0.000056):0.00597772	Cercopithecus_neglectus_D:0.00727319):0.000948):0.00164268):0.00845606	Trachypithecus_francoisi_D:0.00398242):0.05233314	Carlito_syrichta_D:0.05401702):0.85096422	((((((Sapajus_apella_REL:0.0	(Cebus_capucinus_imitator_REL:0.00540512	Cebus_albifrons_REL:0.0):0.0107111):0.01700526	((Callithrix_jacchus_REL:0.01021119	Saguinus_imperator_REL:0.01622084):0.01707309	(((Plecturocebus_donacophilus_REL:0.02158749	Pithecia_pithecia_REL:0.00920101):0.01194524	Ateles_geoffroyi_REL:0.01636872):0.00584335	Saimiri_boliviensis_REL:0.02055806):0.00298999):0.000869):0.00741676	Alouatta_palliata_REL:0.02796521):0.01678216	Callithrix_pygmaea_REL:0.00714439):0.05464538	(((Rhinopithecus_bieti_REL:0.01011437	Trachypithecus_francoisi_REL:0.00758702):0.00425132	(((((((Macaca_fascicularis_REL:0.0	Macaca_mulatta_REL:0.0):0.000096	Macaca_fuscata_REL:0.00194212):0.0019932	Macaca_nemestrina_REL:0.0):0.00455497	(((Papio_anubis_REL:0.00501189	(Mandrillus_sphinx_REL:0.0051458	Cercocebus_atys_REL:0.00191314):0.00286685):0.00165814	Theropithecus_gelada_REL:0.0):0.00345307	Mandrillus_leucophaeus_REL:0.00459954):0.00948742):0.00804907	(Cercopithecus_mona_REL:0.00331795	(((Allenopithecus_nigroviridis_REL:0.00727157	Chlorocebus_sabaeus_REL:0.000913):0.00807191	Erythrocebus_patas_REL:0.00909944):0.00464233	Cercopithecus_neglectus_REL:0.00544816):0.000700):0.00406371):0.01060415	((Colobus_angolensis_palliatus_REL:0.00279142	Semnopithecus_entellus_REL:0.00129101):0.00356101	Piliocolobus_tephrosceles_REL:0.01324846):0.0043052):0.000398	((Hylobates_moloch_REL:0.00188696	Nomascus_leucogenys_REL:0.00527873):0.00455277	((homo_sapien_REL:0.00335417	(Pan_paniscus_REL:0.0	Pan_troglodytes_REL:0.01801427):0.0111033):0.00606647	Pongo_abelii_REL:0.01166548):0.00542131):0.02567206):0.00681523):0.00632379	Nasalis_larvatus_REL:0.05966093):0.03296742):0.03142451	Carlito_syrichta_REL:0.14878077):0.81332023):0.0328269):0.29881249	(((((((((((Callithrix_jacchus_C:0.00103282	Callithrix_pygmaea_C:0.00945591):0.01616131	Saguinus_imperator_C:0.00809364):0.01613928	Alouatta_palliata_C:0.0078031):0.00209536	Ateles_geoffroyi_C:0.00590384):0.01445287	Plecturocebus_donacophilus_C:0.01167556):0.0053274	Pithecia_pithecia_C:0.00955693):0.00364732	(Sapajus_apella_C:0.00222233	(Cebus_albifrons_C:0.0	Cebus_capucinus_imitator_C:0.0):0.00411969):0.01053751):0.00661225	Aotus_nancymaae_C:0.02475544):0.03107196	(((((Macaca_mulatta_C:0.00122464	Macaca_fascicularis_C:0.000455):0.00126805	(((((Mandrillus_leucophaeus_C:0.00133515	(Cercopithecus_mona_C:0.00296648	((Erythrocebus_patas_C:0.00177257	Cercopithecus_neglectus_C:0.00751907):0.00165995	Chlorocebus_sabaeus_C:0.001496):0.00218035):0.0013044):0.000252	Mandrillus_sphinx_C:0.000410):0.00101784	Papio_anubis_C:0.00248576):0.000300	Allenopithecus_nigroviridis_C:0.00580139):0.00153636	((Colobus_angolensis_palliatus_C:0.00189294	((((Semnopithecus_entellus_C:0.01872105	Trachypithecus_francoisi_C:0.0):0.00704906	Cercocebus_atys_C:0.04968794):0.00467645	Pygathrix_nemaeus_C:0.0):0.00571942	Piliocolobus_tephrosceles_C:0.0):0.00335139):0.00472812	Rhinopithecus_bieti_C:0.00429333):0.00560867):0.0015907):0.00169382	Macaca_nemestrina_C:0.01274922):0.0017277	Macaca_fuscata_C:0.0):0.00973222	(((homo_sapien_C:0.00792817	((Pan_troglodytes_C:0.000294	Pan_paniscus_C:0.00138276):0.00416725	Gorilla_gorilla_gorilla_C:0.00306959):0.00156252):0.00267626	(Hylobates_moloch_C:0.00298087	Nomascus_leucogenys_C:0.00544959):0.00499646):0.0035576	Pongo_abelii_C:0.00799355):0.01071933):0.0172515):0.01068418	Carlito_syrichta_C:0.09770187):0.04003191	Theropithecus_gelada_C:0.0):0.61036065):0.74585289	Carlito_syrichta_E:0.07258317):0.03369466	(((Aotus_nancymaae_E:0.01672914	((((Callithrix_pygmaea_E:0.00949836	Callithrix_jacchus_E:0.0):0.00517073	Saguinus_imperator_E:0.01828771):0.01310012	Alouatta_palliata_E:0.00335985):0.00318946	Pithecia_pithecia_E:0.01746493):0.00349496):0.00214872	((Cebus_capucinus_imitator_E:0.000209	Cebus_albifrons_E:0.000275):0.00525335	Sapajus_apella_E:0.00643598):0.01072666):0.00231652	Saimiri_boliviensis_E:0.01482132):0.01900109):0.01173853	(((((Pan_troglodytes_E:0.0	Pan_paniscus_E:0.00434558):0.00682589	Gorilla_gorilla_gorilla_E:0.00341093):0.00260881	Pongo_abelii_E:0.01105401):0.00145094	homo_sapien_E:0.000996):0.00994851	(Hylobates_moloch_E:0.00201137	Nomascus_leucogenys_E:0.00186462):0.01439967):0.00968049):0.01223383	Semnopithecus_entellus_E:0.0):0.01281192	Colobus_angolensis_palliatus_E:0.0040314):0.00639216	Mandrillus_leucophaeus_E:0.0):0.00454364	(Piliocolobus_tephrosceles_E:0.0085103	Pygathrix_nemaeus_E:0.00420053):0.00262673):0.00385224	(Macaca_fascicularis_E:0.0	Macaca_mulatta_E:0.000552):0.00236111):0.00189289	'Allen's_swamp_monkey_E':0.000960):0.000951	Chlorocebus_sabaeus_E:0.00264732):0.00278767	Papio_anubis_E:0.000667):0.000670	Mandrillus_sphinx_E:0.00202937):0.000399	Cercocebus_atys_E:0.0):0.00312217	Macaca_fuscata_E:0.0):0.00268413	Macaca_nemestrina_E:0.0):0.00557083	Cercopithecus_mona_E:0.0):0.00375381	Cercopithecus_neglectus_E:0.00956327):0.00514219	Trachypithecus_francoisi_E:0.0):0.01926002	Rhinopithecus_bieti_E:0.04576751	Theropithecus_gelada_E:0.0);
```
