## Supplementary material for "Genetic comparisons of interleukin-17 reveal a framework for complex signaling evolution": 4fold.nuc

```
    26      35

Mus_musculus
GGGATAGCCCCCGACCCTCGTCATTGCGCGGCCGC

Rattus_norvegicus
GGGATAGGCCCCTACGCTTGACGTTGCGCGGCCTC

Mus_caroli
GGGATAGCCCCCGACCCCCGTCATTGCGCGGCCTC

Mus_pahari
GGGATAGCCCCCAGCCCCTGTCGTTGCGCGGCCTC

Apodemus_sylvaticus
GGGCCAGGCCCCCGCCCTCGACGTTGCGCGGCCTC

Peromyscus_maniculatus_bairdii
GGGAAAGGTCCCTGCCCTTGACGTTGCGCGGCCCC

Peromyscus_californicus_insignis
GGGAAAGGTCCCTGCCCTTGACGTTGCGCGGCCTC

Jaculus_jaculus
GGGAAAAGCCCCCGCGCTCGATGTTGTGTGGCCCT

Meriones_unguiculatus
GGGGAAGGCCCTCACCCCCGATGTTGCGCGGCCTC

Psammomys_obesus
GGGTAAGGCCCTCACCCTCGACGTCGCGCGGCCTC

Acomys_russatus
GGGAAAGGCCCCTACCCTTGTCGTCGCGGGGCCTC

Grammomys_surdaster
GGGATAGGCCCCTAGCCTTGACGTTGCGCGGCCAT

Mastomys_coucha
GGGGTAGGCCCCTACCCTCGTCGTTGCGCGGCTTC

Arvicanthis_niloticus
GGGATAGGCCCCCAACCTTGACGTTGCGCGGCCTC

Nannospalax_galili
GTGAAAGGCCCCAACCCGCGACGCTGTGCGGCCTC

Cricetulus_griseus
GGGAAAGGTCCCTACCCTCGACGTTGCGTGGCCTC

Mesocricetus_auratus
GGGAAAGGTCCCTGCCCTCGACATTGCGTGGCCTC

Phodopus_roborovskii
GGGAATGGTCCCTGCCCCCGACGTTTCGCGGTCTC

Peromyscus_leucopus
GGGAAAGGTCCCTGCCCTTGACGTTGCGCGGCCCC

Peromyscus_eremicus
GGGAAAGGTCCCTGCCCTTGACGTTGCGCGGCCTC

Onychomys_torridus
AGGAAAGGTCCCTGCCCTTGACATTGCGCGGCCTC

Arvicola_amphibius
GGGAAAGGTCCCCGCCCTTCACGTTGCGCGGCCGC

Microtus_ochrogaster
GGGAAAGGCCCCCGCCCTTGACGTTGCGCGGCCGC

Microtus_fortis
GAGAAAGGCCCCCGCCCTTGACGTTGTGCGGCCGC

Chionomys_nivalis
AGGAAAGGTCCCCGCCCTTGACGTTGCGCGGCCGC

Myodes_glareolus
GGGAAAGGTGCCCTCCCTTGACGTTGCGCGGCCGC


codons included
 11 13 17 19 24 30 41 45 50 57 64 67 68 69 70 73 75 79 83 85 89 92 101 109 110 117 118 119 127 137 139 140 142 144 149
```
