## Supplementary material for "Genetic comparisons of interleukin-17 reveal a framework for complex signaling evolution": 241211_il17a_rodents_model0.mlc

```
     26    456

Mus_musculus                    ATG AGT CCA GGG AGA GCT TCA TCT CTG CTG CTG AGC CTG GCG GCT ACA GTG AAG GCA GCA GCG ATC ATC CCT CAA AGC TCA GCG TGT CCA AAC ACT GAG GCC AAG GAC TTC CTC CAG AAT GTG AAG GTC AAC CTC AAA GTC TTT AAC TCC CTT GGC GCA AAA GTG AGC TCC AGA AGG CCC TCA GAC TAC CTC AAC CGT TCC ACG TCA CCC TGG ACT CTC CAC CGC AAT GAA GAC CCT GAT AGA TAT CCC TCT GTG ATC TGG GAA GCT CAG TGC CGC CAC CAG CGC TGT GTC AAT GCG GAG GGA AAG CTG GAC CAC CAC ATG AAT TCT GTT CTC ATC CAG CAA GAG ATC CTG GTC CTG AAG AGG GAG CCT GAG AGC TGC CCC TTC ACT TTC AGG GTC GAG AAG ATG CTG GTG GGT GTG GGC TGC ACC TGC GTG GCC TCG ATT GTC CGC CAG GCA GCC 
Rattus_norvegicus               ATG AGT CCC CGG AGA ATT CCA TCC CTG CTA CTG AAC CTG GAG GCT ACA GTG AAG GCA GCG GTA CTC ATC CCT CAA AGT TCA GTG TGT CCA AAC GCC GAG GCC AAT AAC TTT CTC CAG AAC GTG AAG GTC AAC CTG AAA GTC CTC AAC TCC CTT AGC TCA AAA GCG AGC TCC AGA AGG CCC TCA GAC TAC CTC AAC CGT TCC ACT TCA CCC TGG ACT CTG AGC CGC AAT GAG GAC CCT GAT AGA TAT CCT TCT GTG ATC TGG GAG GCA CAG TGC CGC CAC CAG CGC TGT GTC AAC GCT GAG GGG AAG TTG GAC CAC CAC ATG AAT TCT GTT CTC ATC CAG CAA GAG ATC CTG GTC CTG AAG AGG GAG CCT GAG AAG TGC CCC TTC ACT TTC CGG GTG GAG AAG ATG CTG GTG GGC GTG GGC TGC ACC TGC GTT TCC TCT ATT GTC CGC CAT GCG TCC 
Mus_caroli                      ATG AGT CCA GGG AGA GCT TCA TCT CTG CTG CTG AGC CTG GCG GCT ACA GTG AAG GCA GCA GCG ATC GTC CCT CAA AGC TCA GCA TGT CCA AAC ACT GAG GCC AAG AAC TTC CTC CAG AAT GTG AAG GTC AAC CTC AAA GTC CTT AAC TCC CTT AGC GCA AAA GTG AGC TCC AGA AGG CCC TCA GAC TAC CTC AAC CGT TCC ACG TCA CCC TGG ACT CTC CAC CGC AAT GAA GAC CCC GAT AGA TAT CCC TCT GTG ATC TGG GAA GCT CAG TGC CGC CAC CAG CGC TGT GTC AAC GCG GAG GGA AAG CTG GAC CAC CAC ATG AAT TCT GTT CTC ATC CAG CAA GAG ATC CTG GTC CTG AAG AGG GAG CCT GAG AGC TGC CCC TTC ACT TTC CGG GTG GAA AAG ATG CTG GTG GGT GTG GGC TGC ACC TGC GTT GCC TCG ATT GTC CGC CAG GCA GCC 
Mus_pahari                      ATG AGT CCG GAG AGA ACT TCA TCT CTG CTG CTG AGC CTG GCA GCT ACT GTG GAG GCA GCA GGG ATC CTC CCT CAA AGC TCA GCA TGT CCA AAC GTG GAG GCC AAG AAC TCC CTC CAG AAT GTG AAG GTC AAC CTC AAA GTT CTC AAC TCC CTC AGC TCA AAA GTG AGC TCC AGA AGG CCC TCA GAC CAC CTC AAC CGC TCC ACA TCG CCC TGG ACT CTC CAC CGC AAT GAA GAC CCC GAT AGA TAT CCT TCT GTG ATC TGG GAA GCT CAG TGC CGC CAC CAG CGC TGT GTC AAT GCG GAA GGG AAG CTG GAC CAC CAC ATG AAT TCT GTT CTC ATC CAG CAA GAG ATC CTG GTC CTG AAG AGG GAG CCT GAG AGC TGC CCC TTC ACA TTC CGG GTG GAG AAG ATG CTG GTG GGT GTG GGC TGC ACC TGC GTT TCC TCG ATT GTC CGC CAT GCA GCC 
Apodemus_sylvaticus             ATG AGT CCC GGG AGA ACT TCT TCA CTG CTA CTG AGC CTG GAG GCT GCA GTG AGG GCC GCG GTA CTC GTC CCC CAA AGT TCA GCA TGC CCA AAC ACC GAG GCC AAG AAC TTC CTC CAG GAT GTG AAG GTC AAC CTG AAC GTC ATT AAC TCC CTC AGC CCG AAA GTG AGC TCC CGA AGG CCC TCA GAC TAC CTC AAC CGT TCC ACC TCG CCC TGG ACT CTC CGC CGC AAT GAG GAC CCT GAC AGA TAT CCC TCT GTG ATC TGG GAG GCA CAG TGC CGC CAC CAG CGC TGT GTC AAC GCT GAG GGG AAG CTG GAC CAC CAC ATG AAT TCT GTT CTC ATC CAG CAA GAG ATC CTG GTC CTG AAG AGG GAA CCT GAG AGC TGC CCC TTC ACT TTC AGA CTG GAG AAG ATG CTG GTG GGT GTG GGC TGC ACC TGC GTT TCC TCT ATT GTC CGC CAT GTG GCC 
Peromyscus_maniculatus_bairdii  ATG AGT CCC TGG AGA ACT TCG TCT CTG CTG CTG AGC CTG GGG GCT GGA GTG AAG GCA GGG ATA CCT ATC CCA CAA AGT TCA GAA TGT CCA AAC ACT GAC GGC AAG AAC TTA CTC CAG AAT GTG AAG GTC AAC CTG AAA GTC CTT AAC TCT CTT AGC CCG AAA GTG AGT TCC AGA AGG CCC TCC GAC TAC CTC AAC CGA TCC ACT TCG CCC TGG ACT CTC CAC CGC AAT GAG GAC CCT GAT AGA TAC CCT TCC GTG ATC TGG GAG GCA CAG TGC CGC CAC CAG CGC TGT GTC AAT GCT GAG GGG AAG CTG GAC CAC CAC ATG AAC TCT GTT CTC ATC CAG CAA GAG ATC CTG GTC CTG CGG AGG GAG CCT GAG AAC TGC CCC CTC ACC TTC CGG GTG GAG AAG ATG CTG GTG GGC GTG GGC TGC ACC TGC GTC TCC TCC ATT GTC CGC CAC GTG GCC 
Peromyscus_californicus_insignis  ATG AGT CCC GGG AGA ACT CCA TCT CTG CTG CTG AGC CTG GAG GCT GGA GTG AAG GCA GGG ATA CCT ATC CCA CAA AGT TCA GGA TGT CCA AAC ACT GAG GGC AAG AAC TTA CTC CAG AAT GTG AAG GTC AAC CTG AAA GTC CTT AAC TCT CTT AGC CCG AAA GTG AGT TCC AGA AGG CCC TCA GAC TAC CTC AAC CGA TCC ACT TCG CCC TGG ACT CTC CAC CGC AAC GAG GAC CCT GAG AGA TAC CCT CCC GTG ATC TGG GAG GCA CAG TGC CGC CAC CAG CGC TGT GTC AAT GCT GAG GGG AAG CTG GAC CAC CAC ATG AAC TCT GTT CTC ATC CAG CAA GAG ATC CTG GTC CTG CGG AGG GAG CCT GAG AAC TGC CCC CTC ACC TTC CGG GTG GAG AAG ATG CTG GTG GGC GTG GGC TGC ACC TGC GTT TCC TCC ATT GTC CGC CAC GTG GCC 
Jaculus_jaculus                 ATG AGT CCC AGG AGG ACC TCG TCT CTG CTG CTG ATC CTG CTG GCT GTA GTG AAG GCA GGA ATG GCA ATG CCA CCA AGT CCA GGC TGC CCA GAG GCT GAG GAG AAG GAC TTC ATC CAG AAT GTA AAG GTG AAC CTG AGC ATC CTG AAC TCC GTG AGT CCA AAA GTG AAC TCC AGA AGG CCT TCT GAC TAC CTC AAC CGA TCC ACC TCG CCC TGG AAC CTG CAG CGC AAT GAG GAC CCT GAG AGA TTC CCC TCT GTG ATC TGG GAG GCA AAG TGC CGT CAC TTG GGC TGT GTC AAC GCT GAG GGG AAG GTG GAC CAC CAC ATG AAC TCT GTT CCC ATC CAG CAA GAG ATC CTG GTT CTG CGA CGG GAG CCT CAG AAC TGT CCT CTC TCT TTC CGG CTA GAG AAG ATG CTG GTG GCT GTG GGC TGC ACC TGC GTC ACC CCC ATC ATC CGT CAT GTG GCC 
Meriones_unguiculatus           ATG AGT CCC AGG AGA GCT TCA TCT TTG TTC CTG AGC CTG GAG GCT GCA GTG AAG GCG GGG ATA CTC ATC CCA CAA AGT ACA GCA TGT CCA AAC ACC GAG GAC ACG AAC TTC CTC CAG AAT GTG AAG GTC AAC CTG AAA GTC CTT AAC TCC CTT AGC CCG AAA GTG AGC TCC AGA AGG CCC TCG GAC TAC CTC AAC CGT TCT ACC TCA CCC TGG ACT CTC CAC CGC AAT GAG GAC CCC GAT AGA TAC CCC TCT GTG ATC TGG GAG GCA CAG TGC CGT CAC CAG CGC TGT GTC AAT GCA GAG GGG AAA CTG GAC CAC CAC ATG AAC TCT GTT CTC ATC CAG CAA GAG ATC CTG GTC CTG CGG AGG GAG CCT GAG AAG TGT CCC TTT TCC TTC CGG CTG GAT AAG ATG CTC GTG GGT GTG GGC TGC ACC TGC GTT TCC TCC ATC GTC CGC CGT GTG TCC 
Psammomys_obesus                ATG AGT CCC AGG AGA ACT TCA TCT CTG TTC CTG AGC CTG GAG GCT GCA GTG AAG GCT GGG ATA CTC ATC CCA CAA AGT ACA GCA TGT CCA AAC ACC GAG GAC ACG AAC TTC CTC CAG AAT GTG AAG GTC AAC CTG AAA GTC CTT AAC TCC CTT AGC CCT AAA GTG AGT TCC AGA AGG CCC TCG GAC TAC CTC AAC CGT TCT ACC TCA CCC TGG ACT CTC CAC CGC AAT GAG GAC CCT GAT AGA TAT CCC TCT GTG ATC TGG GAG GCA CAG TGC CGC CAT CAG CGC TGT GTC AAT GCG GAG GGG AAG CTG GAC CAC CAC ATG AAC TCT GTC CTC ATC CAG CAA GAG ATC CTG GTC CTG CGG AGG GAG CCT GAG AAG TGT CCC TTT TCC TTC CGG CTG GAT AAG ATG CTC GTG GGT GTG GGC TGC ACC TGC GTT TCC TCC ATC GTC CGC CGT GTG TCC 
Acomys_russatus                 ATG AGT CTC GGG GAA ACT TCA TCT CTG TTG CTG CTC CTG GAG GCT GCA GTG AAG GCA GAA ACA CTT GTC CCA CAA GGT ACA GTG TGT CCA AAC ACG GAT GCT AAG AGC TTC CTC CAG GAT GTG AAG GTC AAC CTG AAA ATC CTT AAC TCC TTT AGC CCA AGA GTG AAT TCC AGA CGG CCC TCG GAC TAC CTC AAC CGC TCC ACT TCA CCC TGG ACA CTC CAC CGC AAT GAG GAC CCT GAT AGA TAT CCT CCC GTG ATT TGG GAG GCT CGG TGC CGC CAC CAG CGC TGT GTC AAT GCT GAA GGG AAA TTG GAC CAC CAC ATG AAT TCT GTC CTC ATC CAG CAA GAG ATC CTG GTC CTG CGG AGG GAG GCT GAG AAG TGC CCG CTC TCC TTC CGC CTG GAA AAG ATG CTC GTG GGT GTG GGC TGC ACC TGT GTT TCC TCC ATT GTC CGC CAC GTG GCC 
Grammomys_surdaster             ATG AGT CCC AGG AGA ACT TCG TCT ATA TTA CTG AGC CTG GAG GCT ACG GTG AAG GCA GCA GTA CTC ATC CCT CAA AGT TCA GCA TGT CCA AAC ACT GAG GCC AAG AAC TTC CTC CAG AAT GTG AAG GTC AAC CTG AAA CTC CTT AAC TCC CTT AGC CCG AAA GTG AAC TCC AGA AGG CCC TTA GAC TAC CTC AAC CGT TCC ACT TCA CCG TGG ACT CTC CAC CGC AAT GAG GAC CCT GAT AGA TAT CCT TCT GTG ATC TGG GAG GCA CAG TGC CGC CAC CAG CGC TGT GTC AAC GCT GAG GGG AAG TTG GAC CAC CAC ATG AAT TCT GTT GTC ATC CAG CAA GAG ATC CTG GTC CTG AAG AGG GAG CCT GAG AAC TGC CCC TTC AAT TTC CGG GTG GAG AAG ATG CTG GTG GGT GTG GGC TGC ACC TGT GTA TCC TCT ATT GTC CGT CAT GCG GCC 
Mastomys_coucha                 ATG AGT CCC GGG AGA ACT TCA TCT CTG CTA CTG AGC CTG GAG GCT ACA GTG AAG GCG GCG GTA CTC ATC CCT CAA AGT TCA GCA TGT CCA AAC ACC GAG TCC AAG AAC TTG CTC CAG AAT GTG AAG GTC AAC CTG AAA ATC CTT AAC TCC CTT GGC CCA AAA GTG AGC TCC AGA AGG CCC TCA GAC TAC CTC AAC CGC TCC ACT TCA CCC TGG ACT CTC CAC CGC AAT GAA GAC CCT GAT AGA TAT CCC TCT GTG ATC TGG GAG GCT CAG TGT CGC CAC CAG CGC TGT GTC AAC GCA GAG GGG AAG CTG GAC CAC CAC ATG AAT TCT GTT CTC ATC AAG CAA GAG ATT CTG GTC CTG AAG AGG GAG CCC GAG AGC TGC CCC TTT ACT TTC CGG GTG GAG AAG ATG TTG GTG GGT GTG GGC TGC ACT TGC GTT TCC TCG ATT GTC CGC CAT GTG GCC 
Arvicanthis_niloticus           ATG AGT CCT GGG AGA ACT TCA TCT CTA CTA CTG AGC CTG GAG GCT ACA GTG AAG GCA GCA GTA CTC ATC CCT CAG AGT TCA GCA TGT CCA AAC ACT GAG GCC AAG AAC TTC CTG CAG AAT GTG AAG GTC AAC CTG CAA GTC CTT AAC TCC ATT AGC CCG AAA GTG AGC TCC AGA AGG TCC TCA GAC TAC CTC AAC CGT TCC ACC TCA CCA TGG ACT CTC CAC CGC AAT GAG GAC CCT GAC AGA TAT CCT TCT GTG ATC TGG GAG GCA CAG TGC CGC CAC CAG CGC TGT GTC AAC GCT GAG GGG AAG TTG GAC CAC CAC ATG AAT TCT GTT CTC ATC CAG CAA GAG ATC CTG GTC CTG AAG AGG GAG CCT GAG AAC TGC CCC TTC ACT TTC CGG GTG GAG AAG ATG CTG GTG GGT GTG GGC TGC ACC TGC GTT TCC TCT ATT GTC CGC CAT GCG TCC 
Nannospalax_galili              ATG AGT CCT GGG AAG ACA TCG TCT CTG CTG CTG AGC CTT GTA ACC CTG GTG ACA GCA GGA TTA GCC ATC CCA CGA AGT TCA GGA TGT CCA AAT ATT GAT GAC AAT AAT CTT CTG CAG AAT GTG AAG ATC AAC CTG AGT ACC CTT ATT TCC GTC AGC CAG AAA GTG AAT TCC AGA AGG CCT TCA GAC TAC CTC AAC CGA TCC ACA TCA CCC TGG ACT CTC CAC CGC AAT GAG GAC CCG GAG AGA TAC CCC TCT GTG ATC TGG GAG GCA AAG TGC CGC CAC TTG GGC TGT GTC AGT GCT GAG GGG AAG GTG GAC TAC CAC CTG AAT TCC GTT CCC ATC CAG CAA GAG ATC CTG GTT CTG CGA AGG GAA CCC CAG CAC TGC CCC GTT TCT TTC AGG CTG GAG AAG ATG ATG GTG GCT GTG GGC TGC ACC TGT GTT ACA CCC ATT GTT CGC AAA GTG GCC 
Cricetulus_griseus              ATG AGT CCT GGG AGA ACT TCA TCT CTG CTA CTG AGC CTG GAG GCT GTA GTG AAG GCA GGG TTG CCT ATC CCA CAA AGT TCA GAA TGT CCA AAC ACT GAG GCC AAG AAC TTC CTC CAG AAT GTG AAG GTC AAC CTG AAA GTT CTT AAC TCT CTT AGC CCG AAA GTG AAC TCC AGA AGG CCC TCA GAC TAC CTC AAC AGA TCC ACT TCA CCC TGG ACT CTC CGC CGC AAT GAG GAT CCT GAT AGA TAT CCC TCT GTG ATC TGG GAG GCA GAG TGC CGC CAC CAG CGC TGT GTC AAC GCT GAG GGG AAG TTG GAC CAC CAC ATG AAC TCT GTT CTC ATC CAG CAA GAG ATC CTG GTC CTG AGG AGG GAG CCT GAG AAC TGT CCT GTC TCC TTC CGG ATG GAG AAG ATG CTG GTG GGT GTG GGC TGC ACC TGC GTT TCC TCC ATT GTC CGC CAC GTG GCC 
Mesocricetus_auratus            ATG AGT CCT GGG GGA ACT TCA TCT CTA ATA CTG AGC CTG GAG GCT GTA GTG AAG GCA GGG TTA CCT ACC CCA CAA AGC TCA GGA TGT CCA AAC ACT GAG GCC AAG AAA TTC CTT CAG AAT GTG AAG GTC AAC CTG AAT GTC CTT AAC TCT CTT AGT CCG AAA GTG AGT TCC AGA AGG CCC TCA GAC TAC CTC AAC AGA TCC ACT TCG CCC TGG ACT CTC CAC CGC AAT GAG GAT CCT GAT AGA TAT CCC TCT GTG ATC TGG GAG GCA CAG TGC CGC CAC CAG CGC TGC GTC AAC TCT GAG GGA AAG TTG GAC CAC CAC ATG AAC TCT GTT CTC ATC CAG CAA GAG ATC CTG GTC CTG CGG AGG GAG CCT GAG AAC TGC CCT GTC TCC TTC CGG ATG GAA AAG ATG CTG GTG GGC GTG GGC TGC ACC TGC GTT TCC TCC ATT GTC CGC CAC GTG GCC 
Phodopus_roborovskii            ATG AGT CCC AGG AGA GCT TCA TCT CTG CTA CTG AGC CTG GAA GCT GTA GTG AAG GCA GGG TTA CCT GCT CCA CAA AGT TCA GGA TGT CCT AAC ACT GAA GGC AAT AAC TTC CTC CAG AAT GTG AAG GTC AAC CTG AAA GTC CTT AAC TCT CTT AGC CCC AAA GTG AGT TCC AGA AGA CCT TCA GAC TAC CTC AAC CGA TCC ACT TCG CCC TGG ACT CTC CAC CGC AAT GAG GAC CCC GAT AGA TAT CCC CCC GTG ATC TGG GAG GCA CAG TGC CGC CAC CAG CGC TGT GTC AAC GCT GAG GGG AAG TTG GAC CAC CAC ATG AAC TCT GTT CTC ATC CAG CAA GAG ATC CTT GTC CTG CGG AGG GAG CCT GAG AAC TGC CCC CTC TCC TTC CGG ATG GAG AAG ATG CTA GTG GGT GTG GGT TGC ACC TGC GTT TCC TCC ATT GTC CGC CAC GTA GCC 
Peromyscus_leucopus             ATG AGT CCC TGG AGA ACT TCG TCT CTG CTG CTG AGC CTG GAG GCT GGA GTG AAG GCA GGG ATA CCT ATC CCA CAA AGT TCA GAA TGT CCA AAC AAT GAC GGC AAG AAC TTA CTC CAG AAT GTG AAG GTC AAC CTG AAA GTC CTT AAC TCT CTT AGC CCG AAA GTG AGT TCC AGA AGG CCC TCC GAC TAC CTC AAC CGA TCC ACT TCG CCC TGG ACT CTC CAC CGC AAC GAG GAC CCT GAT AGA TAC CCT CCC GTG ATC TGG GAG GCA CAG TGC CGC CAC CAG CGC TGT ATC AAT GCT GAG GGG AAG CTG GAC CAC CAC ATG AAC TCT GTT CTC ATC CAG CAA GAG ATC CTG GTC CTG CGG AGG GAG CCT GAG AAC TGC CCC CTC ACC TTC CGG GTG GAG AAG ATG CTG GTG GGC GTG GGC TGC ACC TGC GTC TCC TCC ATT GTC CGC CAC GTG GCC 
Peromyscus_eremicus             ATG AGT CCC GGG AGA ACT TCG TCT CTG CTG CTG AGC CTG GAG GCT GGA GTG AAG GCA GGG ATA CCT ATC CCA CAA AGT GCA GGA TGT CCA AAC ACT GAG GGC AAG AAC TTA CTC CAG AAT GTG AAG GTC AAC CTG AAA GTC CTT AAC TCT CTT AGC CCG AAA GTG AGT TCC AGA AGG CCC TCA GAC TAC CTC AAC CGA TCC ACT TCG CCC TGG ACT CTC CAC CGC AAC GAG GAC CCT GAC AGA TAC CCT CCG GTG ATC TGG GAG GCA CAG TGC CGC CAC CAG CGC TGT GTC AAT GCT GAG GGG AAG CTG GAC CAC CAC ATG AAC TCT GTT CTC ATC CAG CAA GAG ATC CTG GTC CTG CGG AGG GAG CCT GAG AAC TGC CCC CTC ACC TTC CGG GTG GAG AAG ATG CTG GTG GGC GTG GGC TGC ACC TGC GTT TCC TCC ATT GTC CGC CAC GTG GCC 
Onychomys_torridus              ATG AGT CCC GGG AGA ACT CCA TCT TTG CTG CTA AGC CTG GAG GCT GGA GTG AAG GCA GGG ATA CCT AGC CCA CAA AGT TCA GGA TGT CCA AAC ACT GAG GGC AAG AAC TTC CTC CAG AAT GTG AAG GTC AAC CTG AAA GTC CTT GAC TCT CTT AGC CCT AAA GTG AAT TCC AGA AGG CCC TCA GAC TAC CTC AAC CGA TCC ACT TCG CCC TGG ACT CTC CAC CGC AAC GAG GAC CCT AAT CGA TAC CCT CCC GTG ATC TGG GAG GCA CAG TGC CGC CAC CAG CGC TGT GTC AAT GCT GAG GGA AAG CTG GAC CAC CAC ATG AAC TCT GTT CTC ATC CAG CAA GAG ATC CTG GTC CTG CGG AGG GAG CCT GAG AAC TGC CCC CTC ACC TTC CGG GTG GAG AAG ATG CTG GTG GGT GTG GGC TGC ACC TGC GTT TCC TCC ATT GTC CGC CAC GTG GCC 
Arvicola_amphibius              ATG AAT CCC GGG AGA TCT TCG TCT CTG CTG CTG AGC CTG GAG GCT GTG GTG AAG GCA GGG TTA CCT ATC CCA CAA AGT TCA GGA TGT CCA AAC ACT GAG GGC AAG AAC TTT CTC CAG AAT GTG AAG GTC AAC CTG ACA GTT CTG AAC TCT CTT AGC CCG AAA CTG AGT TCC CGA AGG CCG TCA GAC TAC CTC AAC CGA TCC ACC TCG CCC TGG ACT CTC CAC CGC AAC GAG GAC CCT AAC CGA TAT CCT TCT GTC ATC TGG GAG GCA CAG TGC CGC CAT CAG CGC TGT GTC AAT GCT CAG GGG AAG TTG GAG CAC CAC ATG AAC TCT GTT CTC CTC CAG CAA GAG ATC CTG GTC CTG AGG AGG GAG CCT GAG AAC TGC CCC TTC TCC TTC CGG GTG GAG AAG ATG CTG GTG GGT GTG GGC TGC ACC TGT GTG TCC TCC ATC GTC CGC CAC GTG GCC 
Microtus_ochrogaster            ATG AGT CCC GGG AGA TCT TCG TTT CTG CTG CTG AGC CTG GAG GCT GTG GTG AAG GCA GGG TTA CCT ATC CCA CAA AGT TCA GGA TGT CCA AAC ACA GAG GGC AAG AAC TTT CTC CAG AAT GTG AAG GTC AAC CTG ACA GTC CTG AAC TCC CTT AGC CCG AAA CTG AGT TCC CGA AGG CCC TCA GAC TAC CTC AAC CGA TCC ACC TCG CCC TGG ACT CTC CAC CGC AAT GAG GAC CCT AAC AGA TAT CCT TCT GTG ATC TGG GAG GCA CAG TGC CGC CAC CAG CGC TGT GTC AAT GCT CAG GGG AAG TTG GAG CAC CAC ATG AAC TCT GTT CTC CTC CAG CAA GAG ATC CTG GTC CTG AAG AGG GAG CCT GAG AAC TGT CCC TTC TCC TTC CGG GTG GAG AAG ATG CTG GTG GGT GTG GGC TGC ACC TGC GTG TCC TCC ATC GTC CGC CAC GTG GCC 
Microtus_fortis                 ATG AGT CCC GGG AGA TCT TCG TCT CTG CTG CTG AGC CTA AAG GCT GTG GTG AAG GCA GGG TTA CCT ATC CCA CAA AGT TCG GGA TGT CCA AAC ACA GAG GGC AAG AAC TTT CTC CAG AAT GTG AAG GTC AAC CTG ACA GTC CTG AAC TCC CTT AGT CCG AAA CTG AGT TCC CGA AGG CCC TCA GAC TAC CTC AAC CGA TCC ACC TCG CCC TGG ACT CTC CAC CGC AAC GAG GAC CCT AAC AGA TAT CCT TCT GTG ATC TGG GAG GCA CAG TGC CGC CAC CAG CGC TGT GTC AAT GCT CAG GGG AAG TTG GAG CAC CAC ATG AAC TCT GTT CTC CTC CAG CAA GAG ATC CTG GTT CTG AAG AGG GAG CCT GAG AAC TGT CCC TTC TCC TTC CGG GTG GAG AAG ATG CTG GTG GGT GTG GGC TGC ACC TGC GTG TCC TCC ATC GTC CGC CAC GTG GCC 
Chionomys_nivalis               ATG AGT CCG GGG AGA TCT TCG TCT CTG CTG CTA AGC CTG GAG GCT GTG GTG AAG GCA GGG TTA CCT ATC CCA CAA AGT TCA GGA TGT CCA AAC ACT GAG GGC AAG AAC TTT CTC CAG AAT GTG AAG GTC AAC CTG ACA GTC CTG AAC TCT CTT AGC CCG AAA CTG AGT TCC CGA AGA CCC TCA GAC TAC CTC AAC CGA TCC ACC TCG CCC TGG ACT CTC CAC CGC AAC GAG GAC CCT AAC AGA TAT CCT TCT GTG ATC TGG GAG GCA CAG TGC CGC CAC CAG CGC TGT GTC AAT GCT CAG GGG AAG TTG GAG CAC CAC ATG AAC TCT GTT CTC CTC CAG CAA GAG ATC CTG GTC CTG AAG AGG GAG CCT GAG AAC TGC CCC TTC TCC TTC CGG GTG GAG AAG ATG CTG GTG GGT GTG GGC TGC ACC TGC GTG TCC TCC ATC GTT CGC CAC GTG GCC 
Myodes_glareolus                ATG AGT CCC GGG AGA TCT TCG TCT CTG CTG CTG AGC CTG GAG GCT GTG GTG AAG GCA GGG TTA CCT ATC CCA CAG AGT TCA GGA TGT CCA AAC ACT GAG GGC AAG AAC TTT CTC CAG AAT GTG AAG GTC AAC CTG ACA GTT CTG AAC TCT CTT AGC CCG AAA CTG AGT TCG CGA AGG CCC TCA GAC TAC CTC AAC CGA TCC ACC TCT CCC TGG ACT CTC CAC CGC AAC GAG GAC CCT AAC AGA TAT CCT TCT GTG ATC TGG GAG GCA CAG TGC CGC CAC CAG CGC TGT GTC AAT GCT CAG GGG AAG TTG GAG CAC CAC ATG AAC TCT GTT CTC CTC CAG CAA GAG ATC CTG GTC CTG AGG AGG GAG CCT GAG AAC TGC CCC TTC TCC TTC CGG GTG GAT AAG ATG CTG GTG GGT GTG GGC TGC ACC TGC GTG TCC TCC ATA GTC CGC CAC GTG GCC 


Printing out site pattern counts


        26        438  P

Mus_musculus                    AAA AAA AAC AAC AAC AAG AAG AAG AAG AAG AAT AAT AAT AAT ACA ACC ACG ACT ACT ACT AGA AGA AGA AGC AGC AGC AGC AGG AGG AGG AGT ATC ATC ATC ATC ATC ATG ATG ATT CAA CAA CAC CAC CAC CAC CAG CAG CAG CAG CAG CCA CCA CCC CCC CCC CCC CCT CCT CCT CGC CGC CGC CGC CGT CTC CTC CTC CTC CTC CTG CTG CTG CTG CTG CTG CTG CTG CTT GAA GAA GAC GAC GAC GAC GAG GAG GAG GAG GAG GAG GAT GCA GCA GCA GCA GCC GCC GCC GCG GCG GCG GCG GCT GCT GCT GGA GGC GGC GGG GGT GTC GTC GTC GTC GTC GTC GTG GTG GTG GTG GTG GTT TAC TAT TCA TCA TCA TCA TCC TCC TCC TCG TCT TCT TCT TGC TGC TGC TGC TGG TGT TGT TTC TTC TTC TTT 
Rattus_norvegicus               ... ... ... ... ... ... ... ... ... ..T ..C ..C ... ... ... ... ..T ... ... G.C ... ... ... .A. .AG ... ..T ... ... C.. ... ... ... ... ... C.. ... ... ... ... ... AG. ... ... ... ... ... ... ... ..T ... ..C ... ... ... ..T ... ... ... ... ... ... ... ... ... ... ... ..G ..G ..A ... ... ... ... ... ... T.. ... ..G ..G A.. ... ... ... ... ... ... ... ... ... ... ... ..G ..G T.. ... T.. T.. .A. ..T .TA .T. AT. ..A ... ..G A.. ... C.. ..C ... ... ... ... ... ..G .C. ... ... ... ..T ... ... ... C.. ... ... ... ... ... ... ..T ..C ... ... ... ... ... ... ... ... ... ... ... ..T C.C 
Mus_caroli                      ... ... ... ... ... ... ... ... ... ... ..C ... ... ... ... ... ... ... ... ... ... ... ... ... ... ... ... ... ... C.. ... ... ... ... G.. ... ... ... ... ... ... ... ... ... ... ... ... ... ... ... ... ... ... ... ... ... ..C ... ... ... ... ... ... ... ... ... ... ... ... ... ... ... ... ... ... ... ... ... ... ... A.. ... ... ... ..A ... ... ... ... ... ... ... ... ... ... ... ... ... ... ... ... ..A ... ... ... ... A.. ... ... ... ... ... ... ... ... ..G ... ... ... ... ..T ... ... ... ... ... ... ... ... ... ... ... ... ... ... ... ... ... ... ... ... ... ... ... ... C.. 
Mus_pahari                      ... ... ... ... ... ... ... ... G.. ... ... ... ... ... ..T ... ..A ..A ... GTG ... ... ... ... ... ... ... ... ... C.. ... ... ... ... C.. ... ... ... ... ... ... ... ... ... ... ... ... ... ... ..T ... ..G ... ... ... ..T ..C ... ... ... ... ... ... ..C ... ... ... ... ... ... ... ... ... ... ... ... ... ..C ... ... A.. ... ... ... ... ..A ... ... ... ... ... ... ... ... T.. ... ... T.. ..A ... .G. ..A A.. ... ... ..G A.. ... .A. ... ... ... ... ... ..T ..G ... ... ... ... ..T ... C.. ... ... ... ... ..G ... ... ... ... ... ... ... ... ... ... ... ... ... ... ... ... .C. C.C 
Apodemus_sylvaticus             ... ..C ... ... ... ... ... ... .G. ... ..C G.. ... ... G.. ... ..C ... ... ..C ... ... C.. ... ... ... ..T ... ... ..A ... ... ... ... G.. C.. ... ... ... ... ... .G. ... ... ... ... ... ... ... ..T ... ..C ... ... ... ... ... ..C ... ... ... ... ... ... ... ... ... ... ..G ..A ... ... ... ... ... ... ... ..C ..G ..G A.. ... ... ... ... ... ..A ... ... ... ..C ..C ..G .TG C.G ... ... T.. .A. ..T .TA ..A A.. ..A ... ..G A.. ... ... ... ... ... ... ... ... C.G ... ... ... ... ..T ... ... ... ..T ... ... ..G ... ... ... ..T ..A ... ... ... ... ... ... ... ..C ... ... ... ... A.. 
Peromyscus_maniculatus_bairdii  ... ... ... ... ... ... ... CG. ... ... ... ... ..C ... GG. ... ..T ..C ... ... ... ... ... ... .A. ..T ..T ... ... C.. ... ... ... ... ... CCT ... ... ... ... ... ... ... ... ... ... ... ... ... ..C ... ..C ... ... ... ..T ... ..A ... ... ... ... ... ..A ... ... ... ... ..G ... ... ... ... ... ... ... ... ... ..G ..G A.. ... ... ... ... ... ... ..C ... ... ... ... .GG .TG C.G .G. ... T.. .G. ..T ATA .AA A.. ..A ... ..G A.. ... T.. ..C ... ... ... ... ... ..G ... ... ... ... ..C ... ... ..C ..G ... ..C ..G ... ... ..T ..C ... ..C ... ... ... ... ... ... ... ... C.. ... ..A C.. 
Peromyscus_californicus_insignis  ... ... ... ... ... ... ... CG. ... ... ... ... ..C ..C GG. ... ..T ..C ... ... ... ... ... ... .A. ..T ..T ... ... C.. ... ... ... ... ... CCT ... ... ... ... ... ... ... ... ... ... ... ... ... ..C ... ..C ... ... ... ..T ... ..A ... ... ... ... ... ..A ... ... ... ... ..G ... ... ... ... ... ... ... ... ... ..G ..G A.. ... ... ... ... ... ... ... ... ... ..G ... .GG .TG C.G .G. ... T.. .A. ..T ATA .GA A.. ..A ... ..G A.. ... ... ..C ... ... ... ... ... ..G ... ... ... ... ..T ... ... ..C C.. ... ... ..G ... ... ..T ..C ... C.C ... ... ... ... ... ... ... ... C.. ... ..A C.. 
Jaculus_jaculus                 ... .GC ... ... G.G ... ... CGA ... ... ..C ... ..C ... GT. ... ..C T.. .AC G.. ... ..G ... .T. .A. .A. ..T ... C.. C.. ... ... ... ... ..G GCA ... ... ..C ... .C. ..G ... ... ... A.. ... ... TT. ..T ... ..C ... ..T ..T ... ... ..A ... ... ..T ..T G.. ..A A.. .C. ... ..G ..G ... ... ... ... ... ... ... G.. G.G ..G ..G ... ... ... ... ... ... ... ... C.. ... ..G ... .G. .TG C.. .AG ... A.. CT. ..T AT. .GC A.C ..A ... ..G A.T ... A.. .C. A.. ... ..G ..T A.. C.A ... ..A ... ... ..C ... ... .TC ..G C.. ..T ..G ... ... ... C.C ... ... ... ... ... ... ..T ... ..C ... C.. ... ... C.G 
Meriones_unguiculatus           ... ... ... ... ... ..A ... CG. ... .C. ... ... ..C ... G.. ... ..C T.C ... ..C ... ... ... ... .AG ... ..T ... ... C.. ... ... ... ... ... C.. ... ... ..C ... ... ... ... ... ... ... ... ... ... .GT ... ..C ... ... ... ... ..C ..A ... ... ... ..T ... ... ... ... ... ... ..G T.C ..C ... ... ... ... T.. ... ... ..G ..G A.. ... ... ... ..T ... ... ... ... ... ... ..G .GG .TG C.G .A. T.. T.. .A. ..A ATA ..A ... ..A ... ..G A.. ... A.. ... ... ... ... ... ... C.G ... ... ... ... ..T ... ... ..C ... A.. ..G ... ... ..T ... ..C ... ... ... ... ... ... ..T ... ... ... ..T ... ... C.. 
Psammomys_obesus                ... ... ... ... ... ... ... CG. ... .C. ... ... ..C ... G.. ... ..C T.C ... ..C ... ... ... ... .AG ..T ..T ... ... C.. ... ... ... ... ... C.. ... ... ..C ... ... ... ... ... ..T ... ... ... ... .GT ... ..C ... ... ... ... ... ..A ... ... ... ... ... ... ... ... ... ... ..G T.C ..C ... ... ... ... ... ... ... ..G ..G A.. ... ... ... ..T ... ... ... ... ... ... ..T .GG .TG C.T .A. T.. T.. .A. ... ATA ..A A.. ..A ... ..G A.. ... A.. ... ... ... ... ... ... C.G ... ... ... ... ..T ..C ... ... ... A.. ..G ... ... ..T ... ..C ... ... ... ... ... ... ..T ... ... ... ..T ... ... C.. 
Acomys_russatus                 .G. ... ... ... ... ..A ... CG. ... ... ... G.. ... ... G.. ... ..T T.C ..A ..G ... GA. ... CT. .AG .AT G.T C.. ... C.C ... ... ... ..T G.. C.T ... ... ... ... ... ... ... ... ... .G. ... ... ... ..C ... .TC ... ... ..G ..T ... ..A G.. ... ... ... ... ..C ... ... ... ... ..G T.. ..C ... ... ... ... ... T.. T.. ..G ..G AG. ... ... ... ..A ..A ... ..T ... ... ... ... .A. .TG C.. ..T ... T.. .A. ..T A.A .T. A.. ... ... ..G A.. ... ... ... ... ... ... ... A.. C.G ... ... ... ... ..T ..C ... ... ... A.. ..G ... ... ... ... ..C ... C.C ... ... ... ..T ... ... ... ... C.. ... ... C.. 
Grammomys_surdaster             ... ... ... ... ... ... ... ... ... ... ..C ... ... ... ..G ... ..T .A. ... ... ... ... ... ... .A. .A. ..T ... ... C.. ... ... ... ... ... C.. ... ... ... ... ... ... ... ... ... ... ... ... ... ..T ... ..C ..G ... ... ..T ... ... ... ... ..T ... ... ... ... G.. ... ... ..G T.A ... ... ... ... ... A.A T.. ... ..G ..G A.. ... ... ... ... ... ... ... ... ... ... ... ... ..G C.G ... ... T.. .A. ..T .TA ..A A.. ..A ... ..G A.. ... A.. ... ... ... ... ... C.. ..G ... ... ... ... ..A ... ... ... ..G ... .T. ... ... ... ... ..T ... ... ... ... ... ..T ... ... ... ... ... ... ... C.. 
Mastomys_coucha                 ... ... ... ... ... ... ... ... ... ... ..C ... ... ... ... ..T ..T ... ... ..C ... ... ... ... ... ... ..T ... ... C.. ... ... ..T ... ... C.. ... ... ... ... ... ... ... ... ... ... A.. ... ... ..T ... ..C ... ... ... ... ... ... ..C ... ... ... ... ..C ... ... ... ... ..G ..A T.. ... ... ... ... ... ... ... ... ..G A.. ... ... ... ... ... ... ... ... ... ... ..G ..G .TG C.. T.. ... T.. .A. ..A .TA ..A A.. ... ... ..G ... ... ... ... ... ... ... ... A.. ..G ... ... ... ... ..T ... ... ... ... ... ... ... ... ... ... ... ... ... ... ... ..T ... ... ... ... ... ..T ... ..G C.. 
Arvicanthis_niloticus           ... C.. ... ... ... ... ... ... ... ... ..C ... ... ... ... ... ..C ... ... ... ... ... ... ... .A. ... ..T ... ... C.. ... ... ... ... ... C.. ... ... ... ... ..G ... ... ... ... ... ... ... ... ..T ... ..T ..A T.. ... ..T ... ... ... ... ... ... ... ... ..G ... ... ... ..G ..A ... ... ... ... ... ..A T.. A.. ..G ..G A.. ... ... ... ... ... ... ... ... ... ..C ... ... ..G C.G ... T.. T.. .A. ..T .TA ..A A.. ..A ... ..G A.. ... ... ... ... ... ... ... ... ..G ... ... ... ... ..T ... ... ... ... ... ... ... ... ... ... ..T ... ... ... ... ... ... ... ... ... ... ... ... ... C.. 
Nannospalax_galili              ... .GT ... .TT ..T ... ... CGA .CA ..T .G. ... ... ... CTG ... ..A T.. ... .T. ... .AG ... ... CA. .AT ..T ... ... ... ... ... ... ... ... GC. ... C.. ... ... .G. ... ... T.. ... A.. ... ... TT. A.A ... ..T ... ..T ... ... ..G ..A ..C ... ... ... G.. ..A ..G .C. ... ... ..G ... A.. ... ... ... ..T ... G.. G.C ..G ..G A.T ... ... ... ... ... ..A ..T C.. ... ..G ... .G. .TG CAG .A. ... A.A .TA ..T TTA .GA A.A ..A A.C ..G A.. ... ... .C. ..T ... A.. ..T AC. C.G ... ... ... ... ..T ... ... ..C ..G ... ... ... ... ... ... C.C ... ... ..C ... ... ..T ... ... ... ... G.T ... C.T C.. 
Cricetulus_griseus              ... ... ... ... ... ... ... .G. ... ... ..C ... ..C ... GT. ... ..T T.C ... ... ... ... ... ... .A. .A. ..T ... ... C.. ... ... ... ... ... CCT ... ... ... ... ... .G. ... ... ... G.. ... ... ... ..C ... ..T ... ... ..T ... ... ..A ... ... ... ... ... A.A ... ... ... ... ..G ..A ... ... ... ... ... ... T.. ... ..G ..G A.. ... ... ..T ... ... ... ... ... ... ... ... .GG .TG C.G ... ... T.. .A. ..T TT. .AA A.. ..A ... ..G A.. ... ... ... ... ... ... ... ..T A.G ... ... ... ... ..T ... ... ... ... ... ... ... ... ... ..T ..C ... ... ... ... ... ... ..T ... ... ... G.. ... ... C.. 
Mesocricetus_auratus            ... ..T ... ... ... ... ... CG. ... ... ..C ... ..C ... GT. ... ..T T.C ... ... ... G.. ... ... .A. ..T ... ... ... C.. ... ... ... ... .C. CCT ... ... ... ... ... ... ... ... ... ... ... ... ... ..C ... ..T ... ... ..T ... ... ..A ... ... ... ... ... A.A ..T ... ... ... ..G A.A ... ... ... ... ... ..A T.. ... ..G ..G A.A ... ... ..T ..A ... ... ... ... ... ... ... .GG .TG C.G ... ... T.. .A. T.T TTA .GA A.. ..A ... ... A.T ... ... ..C ... ... ... ... ... A.G ... ... ... ... ..T ... ... ... ... ... ... ..G ... ... ..T ..C ... ... ... ... ... ... ... ... ... ..C G.. ... ... C.. 
Phodopus_roborovskii            ... ... ... ... ... ... ... CG. ... ..T ..C ... ..C ... GT. ... ..T T.C ... ... ... ... ... ... .A. ..T ..T ..A ... C.. ... ... ... ... GCT CCT ... ... ... ... ... ... ... ... ... ... ... ... ... ..C ..T ..C ... ..T ... ... ..C ..A ... ... ... ... ... ..A ... ... ... ... ..G ..A ..A ... ... ..T ... ... T.. ... ..G ..G A.. ... ... ... ... ... ... ..A ... ... ... ... .GG .T. C.C .G. ... T.. .AA ..T TTA .GA ... ..A ... ..G A.. ..T A.. ... ... ... ... ... ... A.G ... ... ... ... ..T ... ... ... ... ... ... ..G ... ... ..T ..C ... C.C ... ... ... ... ... ... ... ... C.. ... ... C.. 
Peromyscus_leucopus             ... ... ... ... ... ... ... CG. ... ... ... ... ..C ..C GG. ... ..T ..C ... .A. ... ... ... ... .A. ..T ..T ... ... C.. ... ... ... ... ... CCT ... ... ... ... ... ... ... ... ... ... ... ... ... ..C ... ..C ... ... ... ..T ... ..A ... ... ... ... ... ..A ... ... ... ... ..G ... ... ... ... ... ... ... ... ... ..G ..G A.. ... ... ... ... ... ... ..C ... ... ... ... .GG .TG C.G .G. ... T.. .A. ..T ATA .AA A.. ..A ... ..G A.. ... T.. ..C ... A.. ... ... ... ..G ... ... ... ... ..C ... ... ..C ..G ... ..C ..G ... ... ..T ..C ... C.C ... ... ... ... ... ... ... ... C.. ... ..A C.. 
Peromyscus_eremicus             ... ... ... ... ... ... ... CG. ... ... ... ... ..C ..C GG. ... ..T ..C ... ... ... ... ... ... .A. ..T ..T ... ... C.. ... ... ... ... ... CCT ... ... ... ... ... ... ... ... ... ... ... ... ... ..C ... ..C ... ... ... ..T ... ..A ... ... ... ... ... ..A ... ... ... ... ..G ... ... ... ... ... ... ... ... ... ..G ..G A.. ... ... ... ... ... ... ... ... ... ..C ... .GG .TG C.G .G. ... T.. .A. ..T ATA .GA A.. ..A ... ..G A.. ... ... ..C ... ... ... ... ... ..G ... ... ... ... ..T ... ... ..C ..G G.. ... ..G ... ... ..T ..C ... C.G ... ... ... ... ... ... ... ... C.. ... ..A C.. 
Onychomys_torridus              ... ... ... G.. ... ... ... CG. ... ... ... ... ..C ..C GG. ... ..T ..C ... ... C.. ... ... ... .A. .AT ..T ... ... C.. ... ... ... ... .G. CCT ... ... ... ... ... ... ... ... ... ... ... ... ... ..C ... ..C ... ... ... ..T ... ..A ... ... ... ... ... ..A ... ... ... ... ..G ... ... ..A ... ... ... T.. ... ... ..G ..G A.. ... ... ... ... ... ... ... ... ... A.. ... .GG .TG C.T .G. ... T.. .A. ..T ATA .GA A.. ..A ... ... A.. ... ... ... ... ... ... ... ... ..G ... ... ... ... ..T ... ... ..C C.. ... ... ..G ... ... ..T ..C ... C.C ... ... ... ... ... ... ... ... C.. ... ... C.. 
Arvicola_amphibius              ... .C. ... ... ... ... ... .G. ... ... ... ... ..C ..C GTG ... ..C T.C ... ... C.. ... C.. ... .A. ..T ..T ... ... C.. .A. C.. ... ... ... CCT ... ... ..C ... ... ... ... ... ..T ... ... ... ... ..C ... ..C ... ..G ... ..T ... ..A ... ... ... ... ... ..A ... ... ... ... ..G ... ... ... ... ... ... ... T.. ... ..G ..G A.. ... ..G ... ... C.. ... ... ... ... A.C ... .GG .TG C.G .G. ... T.. .A. ..T TTA .GA T.. ..A ... ..G A.. ... ... ... ... ... ... ... ..T ..G C.. ... ..C ... ... ... ... ... ..G ... ... ..G ... ... ..T ..C ... ... ... ... ... ..T ... ... ... ... ... ... ..T C.G 
Microtus_ochrogaster            ... .C. ... ... ... ... ... ... ... ... ... ... ..C ... GTG ... ..C T.C ... ..A ... ... C.. ... .A. ..T ..T ... ... C.. ... C.. ... ... ... CCT ... ... ..C ... ... ... ... ... ... ... ... ... ... ..C ... ..C ... ... ... ..T ... ..A ... ... ... ... ... ..A ... ... ... ... ..G ... ... ... ... ... ... ... T.. ... ..G ..G A.. ... ..G ... ... C.. ... ... ... ... A.C ... .GG .TG C.G .G. ... T.. .A. ..T TTA .GA T.. ..A ... ..G A.. ... ... ... ... ... ... ... ... ..G C.. ... ... ... ... ... ... ... ..G ... ... ..G ... ... ... ..C .T. ... ... ... ... ... ..T ... ... ... ... ... ..T C.G 
Microtus_fortis                 ... .C. ... ... ... ... ... ... ... ... ... ... ..C ..C GTG ... ..C T.C ... ..A ... ... C.. ... .A. ..T ..T ... ... C.. ... C.. ... ... ... CCT ... ... ..C ... ... ... ... ... ... ... ... ... ... ..C ... ..C ... ... ... ..T ... ..A ... ... ... ... ... ..A ... ... ... ... ..G ... ... ... ... ... ..A ... T.. ... ..G ..G A.. ... ..G ... ... C.. ... ... ... ... A.C ... .GG .TG C.G .G. ... T.. AA. ..T TTA .GA T.. ..A ... ..G A.T ... ... ... ... ... ... ..T ... ..G C.. ... ... ... ... ... ... ... ..G ..G ... ..G ... ... ... ..C ... ... ... ... ... ... ..T ... ... ... ... ... ..T C.G 
Chionomys_nivalis               ... .C. ... ... ... ... ... ... ... ... ... ... ..C ..C GTG ... ..C T.C ... ... ... ... C.. ... .A. ..T ..T ..A ... C.. ... C.. ... ... ... CCT ... ... ..C ... ... ... ... ... ... ... ... ... ... ..C ... ..G ... ... ... ..T ... ..A ... ... ... ... ... ..A ... ... ... ... ..G ... ... ..A ... ... ... ... T.. ... ..G ..G A.. ... ..G ... ... C.. ... ... ... ... A.C ... .GG .TG C.G .G. ... T.. .A. ..T TTA .GA T.. ..A ... ..G A.. ... ... ... ..T ... ... ... ... ..G C.. ... ... ... ... ... ... ... ..G ... ... ..G ... ... ..T ..C ... ... ... ... ... ... ... ... ... ... ... ... ..T C.G 
Myodes_glareolus                ... .C. ... ... ... ... ... .G. ... ... ... ... ..C ..C GTG ... ..C T.C ... ... ... ... C.. ... .A. ..T ..T ... ... C.. ... C.. ... ... ... CCT ... ... ..A ... ..G ... ... ... ... ... ... ... ... ..C ... ..C ... ... ... ..T ... ..A ... ... ... ... ... ..A ... ... ... ... ..G ... ... ... ... ... ... ... T.. ... ..G ..G A.. ... ..G ... ..T C.. ... ... ... ... A.C ... .GG .TG C.G .G. ... T.. .A. ..T TTA .GA T.. ..A ... ..G A.. ... ... ... ... ... ... ... ..T ..G C.. ... ... ... ... ... ... ... ..G ... ... ..T ..G ... ..T ..C ... ... ... ... ... ... ... ... ... ... ... ... ..T C.G 

    1    1    2    1    1    1    2    1    1    1    1    1    1    1    1
    1    1    1    1    1    1    1    1    1    1    1    1    1    1    1
    1    1    1    1    1    1    2    1    1    1    1    1    1    1    1
    1    1    1    1    1    1    1    1    1    1    1    1    1    1    1
    1    1    1    1    1    1    1    1    1    1    1    1    1    1    1
    1    1    1    1    1    1    1    1    1    1    1    1    1    1    1
    1    1    1    1    1    1    1    1    1    1    1    1    1    1    1
    1    1    1    1    1    1    1    1    1    1    1    1    1    1    3
    1    1    1    1    1    1    1    1    1    1    1    1    1    1    1
    1    1    1    1    2    1    1    1    1    1    1

CODONML (in paml version 4.9j, February 2020)  IL17A_rodents_align_trim.phy
Model: One dN/dS ratio, 
Codon frequency model: F3x4
Site-class models: 
ns =  26  ls = 152

Codon usage in sequences
--------------------------------------------------------------------------------------------------------------------------------------
Phe TTT   1   1   0   0   0   0 | Ser TCT   3   3   3   3   4   3 | Tyr TAT   1   1   1   1   1   0 | Cys TGT   2   2   2   2   1   2
    TTC   3   2   3   2   3   1 |     TCC   3   6   3   5   4   6 |     TAC   1   1   1   0   1   2 |     TGC   4   4   4   4   5   4
Leu TTA   0   0   0   0   0   1 |     TCA   4   4   4   4   3   1 | *** TAA   0   0   0   0   0   0 | *** TGA   0   0   0   0   0   0
    TTG   0   1   0   0   0   0 |     TCG   1   0   1   2   1   2 |     TAG   0   0   0   0   0   0 | Trp TGG   2   2   2   2   2   3
--------------------------------------------------------------------------------------------------------------------------------------
Leu CTT   1   1   2   0   0   2 | Pro CCT   3   4   2   3   2   4 | His CAT   0   1   0   1   1   0 | Arg CGT   1   1   1   0   1   0
    CTC   5   5   5   8   6   5 |     CCC   4   4   5   4   6   4 |     CAC   4   3   4   5   3   5 |     CGC   4   4   4   5   5   4
    CTA   0   1   0   0   1   0 |     CCA   2   2   2   1   1   2 | Gln CAA   2   2   2   2   2   2 |     CGA   0   0   0   0   1   1
    CTG   8   8   8   8   9   9 |     CCG   0   0   0   1   1   1 |     CAG   5   4   5   4   4   4 |     CGG   0   2   1   1   0   2
--------------------------------------------------------------------------------------------------------------------------------------
Ile ATT   1   2   1   1   2   1 | Thr ACT   3   3   3   3   3   4 | Asn AAT   4   3   3   4   2   3 | Ser AGT   1   2   1   1   2   3
    ATC   5   4   4   4   3   4 |     ACC   1   1   1   1   3   2 |     AAC   4   8   6   5   7   7 |     AGC   4   3   5   5   4   2
    ATA   0   0   0   0   0   1 |     ACA   1   1   1   2   0   0 | Lys AAA   2   2   2   2   1   2 | Arg AGA   3   3   3   3   3   3
Met ATG   3   3   3   3   3   3 |     ACG   1   0   1   0   0   0 |     AAG   6   6   6   5   5   5 |     AGG   3   2   2   2   3   2
--------------------------------------------------------------------------------------------------------------------------------------
Val GTT   1   2   2   3   2   1 | Ala GCT   3   2   3   2   2   2 | Asp GAT   1   1   1   1   1   1 | Gly GGT   1   0   1   1   1   0
    GTC   6   5   6   4   6   6 |     GCC   3   2   3   2   3   1 |     GAC   4   3   3   3   4   4 |     GGC   2   2   1   1   1   3
    GTA   0   1   0   0   1   0 |     GCA   4   2   5   5   3   2 | Glu GAA   2   0   3   3   1   1 |     GGA   1   0   1   0   0   1
    GTG   7   7   7   8   7   8 |     GCG   4   3   3   1   1   0 |     GAG   6   9   5   7   8   7 |     GGG   1   1   1   2   2   3
--------------------------------------------------------------------------------------------------------------------------------------

--------------------------------------------------------------------------------------------------------------------------------------
Phe TTT   0   0   1   1   1   0 | Ser TCT   3   5   4   4   2   4 | Tyr TAT   0   0   0   1   1   1 | Cys TGT   2   2   3   3   3   3
    TTC   1   3   3   3   2   3 |     TCC   4   3   6   6   6   4 |     TAC   2   1   2   1   1   1 |     TGC   4   4   3   3   3   3
Leu TTA   1   0   0   0   0   2 |     TCA   2   0   2   2   2   2 | *** TAA   0   0   0   0   0   0 | *** TGA   0   0   0   0   0   0
    TTG   0   1   1   0   2   1 |     TCG   1   2   1   1   1   1 |     TAG   0   0   0   0   0   0 | Trp TGG   2   2   2   2   2   2
--------------------------------------------------------------------------------------------------------------------------------------
Leu CTT   2   0   2   2   2   2 | Pro CCT   4   4   1   3   2   4 | His CAT   0   1   0   1   0   1 | Arg CGT   0   2   3   2   0   2
    CTC   5   2   6   6   8   5 |     CCC   5   5   6   5   3   3 |     CAC   5   3   4   3   5   4 |     CGC   4   1   3   4   6   3
    CTA   0   1   0   0   0   0 |     CCA   3   5   2   2   3   1 | Gln CAA   2   1   2   2   2   2 |     CGA   1   2   0   0   0   0
    CTG   9  11   7   8   7   6 |     CCG   1   0   1   0   1   2 |     CAG   4   4   4   4   3   4 |     CGG   2   2   2   2   3   1
--------------------------------------------------------------------------------------------------------------------------------------
Ile ATT   1   0   0   0   2   1 | Thr ACT   4   0   1   2   2   4 | Asn AAT   2   2   3   3   4   4 | Ser AGT   3   3   2   3   1   2
    ATC   4   8   5   5   3   4 |     ACC   2   4   3   3   1   1 |     AAC   8   8   6   6   4   8 |     AGC   2   1   3   2   2   2
    ATA   1   0   1   1   0   1 |     ACA   0   0   1   1   3   0 | Lys AAA   2   1   3   2   2   2 | Arg AGA   3   2   3   3   3   3
Met ATG   3   5   3   3   3   3 |     ACG   0   0   1   1   1   1 |     AAG   5   6   4   5   5   6 |     AGG   2   3   3   3   1   3
--------------------------------------------------------------------------------------------------------------------------------------
Val GTT   2   2   2   1   1   1 | Ala GCT   2   4   2   2   5   2 | Asp GAT   0   0   2   2   3   1 | Gly GGT   0   0   1   1   2   1
    GTC   5   2   5   6   6   5 |     GCC   1   1   0   0   1   2 |     GAC   3   4   4   4   3   3 |     GGC   3   3   1   1   1   1
    GTA   0   2   0   0   0   2 |     GCA   2   3   4   3   2   4 | Glu GAA   0   0   0   0   4   0 |     GGA   2   1   0   0   0   0
    GTG   8   9   7   7   8   7 |     GCG   0   0   1   1   0   1 |     GAG  10  10   8   8   6   9 |     GGG   3   1   2   2   2   1
--------------------------------------------------------------------------------------------------------------------------------------

--------------------------------------------------------------------------------------------------------------------------------------
Phe TTT   1   0   0   0   0   0 | Ser TCT   3   4   3   4   5   3 | Tyr TAT   1   1   0   1   1   1 | Cys TGT   3   2   3   3   1   2
    TTC   1   3   1   2   2   2 |     TCC   5   6   4   5   5   5 |     TAC   1   1   3   1   1   1 |     TGC   3   4   3   3   5   4
Leu TTA   0   0   1   0   1   1 |     TCA   4   4   3   4   3   3 | *** TAA   0   0   0   0   0   0 | *** TGA   0   0   0   0   0   0
    TTG   2   1   1   2   1   1 |     TCG   1   0   1   0   1   1 |     TAG   0   0   0   0   0   0 | Trp TGG   2   2   2   2   2   2
--------------------------------------------------------------------------------------------------------------------------------------
Leu CTT   2   1   3   2   3   3 | Pro CCT   2   5   2   5   5   4 | His CAT   1   1   0   0   0   0 | Arg CGT   0   1   0   0   0   0
    CTC   5   4   2   4   3   5 |     CCC   6   1   6   3   3   7 |     CAC   4   4   4   4   5   5 |     CGC   5   4   3   5   4   4
    CTA   1   2   0   1   1   2 |     CCA   2   2   2   2   2   1 | Gln CAA   2   2   1   2   2   2 |     CGA   0   0   3   0   0   1
    CTG   7   7  10   7   6   5 |     CCG   0   1   1   1   1   0 |     CAG   3   5   4   3   4   4 |     CGG   1   1   0   1   2   2
--------------------------------------------------------------------------------------------------------------------------------------
Ile ATT   2   2   3   1   1   1 | Thr ACT   5   4   1   4   4   3 | Asn AAT   3   3   7   2   3   3 | Ser AGT   2   2   4   2   3   3
    ATC   4   4   5   4   3   3 |     ACC   1   2   3   1   2   1 |     AAC   6   7   2   9   7   8 |     AGC   3   3   2   2   2   2
    ATA   0   0   0   0   1   0 |     ACA   1   1   4   0   0   0 | Lys AAA   2   1   2   2   2   2 | Arg AGA   3   3   2   4   3   4
Met ATG   3   3   3   4   4   4 |     ACG   0   0   0   0   0   0 |     AAG   7   6   5   5   5   4 |     AGG   2   2   3   3   2   2
--------------------------------------------------------------------------------------------------------------------------------------
Val GTT   2   2   5   3   2   2 | Ala GCT   2   2   2   2   1   4 | Asp GAT   1   0   1   2   2   1 | Gly GGT   1   1   0   1   0   2
    GTC   4   5   2   5   6   5 |     GCC   1   1   2   2   2   1 |     GAC   3   4   4   2   2   3 |     GGC   2   1   2   1   2   1
    GTA   1   1   1   1   1   2 |     GCA   2   4   2   2   2   2 | Glu GAA   1   0   1   1   1   2 |     GGA   0   0   2   0   3   1
    GTG   8   7   8   7   7   6 |     GCG   2   1   0   0   0   0 |     GAG   8   9   6  10   8   7 |     GGG   2   2   2   3   2   2
--------------------------------------------------------------------------------------------------------------------------------------

--------------------------------------------------------------------------------------------------------------------------------------
Phe TTT   0   0   0   1   2   1 | Ser TCT   3   3   3   5   3   4 | Tyr TAT   0   0   0   1   1   1 | Cys TGT   2   2   2   3   3   3
    TTC   1   1   2   2   2   2 |     TCC   5   4   4   5   6   6 |     TAC   2   2   2   1   1   1 |     TGC   4   4   4   3   3   3
Leu TTA   1   1   0   1   1   1 |     TCA   1   1   2   2   2   1 | *** TAA   0   0   0   0   0   0 | *** TGA   0   0   0   0   0   0
    TTG   0   0   1   1   1   1 |     TCG   2   2   1   2   2   3 |     TAG   0   0   0   0   0   0 | Trp TGG   3   2   2   2   2   2
--------------------------------------------------------------------------------------------------------------------------------------
Leu CTT   2   2   2   1   1   1 | Pro CCT   4   4   5   4   4   4 | His CAT   0   0   0   1   0   0 | Arg CGT   0   0   0   0   0   0
    CTC   5   5   5   5   5   5 |     CCC   5   4   5   3   4   4 |     CAC   5   5   5   4   5   5 |     CGC   4   4   4   4   4   4
    CTA   0   0   1   0   0   1 |     CCA   2   2   3   2   2   2 | Gln CAA   2   2   2   2   2   2 |     CGA   1   1   2   3   2   2
    CTG   9   9   7  10  10   9 |     CCG   1   2   0   2   1   1 |     CAG   4   4   4   5   5   5 |     CGG   2   2   2   1   1   1
--------------------------------------------------------------------------------------------------------------------------------------
Ile ATT   1   1   1   0   0   0 | Thr ACT   3   4   4   2   1   1 | Asn AAT   3   2   4   3   3   2 | Ser AGT   3   3   2   2   3   4
    ATC   5   4   3   4   4   4 |     ACC   2   2   2   2   2   2 |     AAC   8   8   7   9   8   9 |     AGC   2   2   3   2   2   1
    ATA   1   1   1   0   0   0 |     ACA   0   0   0   1   2   2 | Lys AAA   2   2   2   1   1   1 | Arg AGA   3   3   2   1   2   2
Met ATG   3   3   3   3   3   3 |     ACG   0   0   0   0   0   0 |     AAG   5   5   5   5   6   7 |     AGG   2   2   2   3   2   2
--------------------------------------------------------------------------------------------------------------------------------------
Val GTT   1   2   2   2   1   2 | Ala GCT   2   2   2   2   2   2 | Asp GAT   1   0   0   0   0   0 | Gly GGT   0   0   1   1   1   1
    GTC   5   5   5   5   5   4 |     GCC   1   1   1   1   1   1 |     GAC   4   4   4   2   2   2 |     GGC   3   3   2   2   2   2
    GTA   0   0   0   0   0   0 |     GCA   2   3   2   2   2   2 | Glu GAA   1   0   0   0   0   0 |     GGA   1   2   3   1   1   1
    GTG   8   8   8   8   9   9 |     GCG   0   0   0   0   0   0 |     GAG   8   9   9   9   9   8 |     GGG   2   3   2   3   3   3
--------------------------------------------------------------------------------------------------------------------------------------

----------------------------------------------------------------------
Phe TTT   1   1 | Ser TCT   5   6 | Tyr TAT   1   1 | Cys TGT   2   2
    TTC   2   2 |     TCC   5   4 |     TAC   1   1 |     TGC   4   4
Leu TTA   1   1 |     TCA   2   2 | *** TAA   0   0 | *** TGA   0   0
    TTG   1   1 |     TCG   2   2 |     TAG   0   0 | Trp TGG   2   2
----------------------------------------------------------------------
Leu CTT   1   1 | Pro CCT   4   4 | His CAT   0   0 | Arg CGT   0   0
    CTC   5   5 |     CCC   3   4 |     CAC   5   5 |     CGC   4   4
    CTA   1   0 |     CCA   2   2 | Gln CAA   2   1 |     CGA   2   2
    CTG   9  10 |     CCG   2   1 |     CAG   5   6 |     CGG   1   1
----------------------------------------------------------------------
Ile ATT   0   0 | Thr ACT   2   2 | Asn AAT   2   2 | Ser AGT   3   3
    ATC   4   3 |     ACC   2   2 |     AAC   9   9 |     AGC   2   2
    ATA   0   1 |     ACA   1   1 | Lys AAA   1   1 | Arg AGA   3   2
Met ATG   3   3 |     ACG   0   0 |     AAG   6   5 |     AGG   1   3
----------------------------------------------------------------------
Val GTT   2   2 | Ala GCT   2   2 | Asp GAT   0   1 | Gly GGT   1   1
    GTC   4   4 |     GCC   1   1 |     GAC   2   2 |     GGC   2   2
    GTA   0   0 |     GCA   2   2 | Glu GAA   0   0 |     GGA   1   1
    GTG   9   9 |     GCG   0   0 |     GAG   9   8 |     GGG   3   3
----------------------------------------------------------------------

Codon position x base (3x4) table for each sequence.

#1: Mus_musculus   
position  1:    T:0.16447    C:0.25658    A:0.27632    G:0.30263
position  2:    T:0.26974    C:0.26316    A:0.27632    G:0.19079
position  3:    T:0.17763    C:0.37500    A:0.13816    G:0.30921
Average         T:0.20395    C:0.29825    A:0.23026    G:0.26754

#2: Rattus_norvegicus
position  1:    T:0.17763    C:0.27632    A:0.28289    G:0.26316
position  2:    T:0.28289    C:0.24342    A:0.28947    G:0.18421
position  3:    T:0.19079    C:0.37500    A:0.11842    G:0.31579
Average         T:0.21711    C:0.29825    A:0.23026    G:0.25439

#3: Mus_caroli     
position  1:    T:0.15789    C:0.26974    A:0.27632    G:0.29605
position  2:    T:0.26974    C:0.26316    A:0.27632    G:0.19079
position  3:    T:0.17105    C:0.38158    A:0.15132    G:0.29605
Average         T:0.19956    C:0.30482    A:0.23465    G:0.26096

#4: Mus_pahari     
position  1:    T:0.16447    C:0.28289    A:0.26974    G:0.28289
position  2:    T:0.26974    C:0.25658    A:0.28289    G:0.19079
position  3:    T:0.17105    C:0.38158    A:0.14474    G:0.30263
Average         T:0.20175    C:0.30702    A:0.23246    G:0.25877

#5: Apodemus_sylvaticus
position  1:    T:0.16447    C:0.28289    A:0.26974    G:0.28289
position  2:    T:0.28289    C:0.24342    A:0.26974    G:0.20395
position  3:    T:0.16447    C:0.42105    A:0.11184    G:0.30263
Average         T:0.20395    C:0.31579    A:0.21711    G:0.26316

#6: Peromyscus_maniculatus_bairdii
position  1:    T:0.16447    C:0.29605    A:0.27632    G:0.26316
position  2:    T:0.27632    C:0.22368    A:0.28289    G:0.21711
position  3:    T:0.17105    C:0.39474    A:0.11184    G:0.32237
Average         T:0.20395    C:0.30482    A:0.22368    G:0.26754

#7: Peromyscus_californicus_insignis
position  1:    T:0.14474    C:0.30921    A:0.27632    G:0.26974
position  2:    T:0.27632    C:0.22368    A:0.28289    G:0.21711
position  3:    T:0.16447    C:0.38158    A:0.12500    G:0.32895
Average         T:0.19518    C:0.30482    A:0.22807    G:0.27193

#8: Jaculus_jaculus
position  1:    T:0.15132    C:0.28947    A:0.28289    G:0.27632
position  2:    T:0.30263    C:0.23684    A:0.26974    G:0.19079
position  3:    T:0.16447    C:0.34868    A:0.11842    G:0.36842
Average         T:0.20614    C:0.29167    A:0.22368    G:0.27851

#9: Meriones_unguiculatus
position  1:    T:0.18421    C:0.28289    A:0.27632    G:0.25658
position  2:    T:0.28289    C:0.23684    A:0.27632    G:0.20395
position  3:    T:0.17763    C:0.39474    A:0.11842    G:0.30921
Average         T:0.21491    C:0.30482    A:0.22368    G:0.25658

#10: Psammomys_obesus
position  1:    T:0.17763    C:0.28947    A:0.28289    G:0.25000
position  2:    T:0.28289    C:0.23684    A:0.27632    G:0.20395
position  3:    T:0.20395    C:0.38158    A:0.10526    G:0.30921
Average         T:0.22149    C:0.30263    A:0.22149    G:0.25439

#11: Acomys_russatus
position  1:    T:0.17105    C:0.29605    A:0.24342    G:0.28947
position  2:    T:0.29605    C:0.23026    A:0.28289    G:0.19079
position  3:    T:0.20395    C:0.36184    A:0.13816    G:0.29605
Average         T:0.22368    C:0.29605    A:0.22149    G:0.25877

#12: Grammomys_surdaster
position  1:    T:0.17763    C:0.26316    A:0.29605    G:0.26316
position  2:    T:0.28289    C:0.23684    A:0.30263    G:0.17763
position  3:    T:0.21711    C:0.34211    A:0.12500    G:0.31579
Average         T:0.22588    C:0.28070    A:0.24123    G:0.25219

#13: Mastomys_coucha
position  1:    T:0.17763    C:0.26974    A:0.28947    G:0.26316
position  2:    T:0.28289    C:0.24342    A:0.28289    G:0.19079
position  3:    T:0.20395    C:0.35526    A:0.12500    G:0.31579
Average         T:0.22149    C:0.28947    A:0.23246    G:0.25658

#14: Arvicanthis_niloticus
position  1:    T:0.18421    C:0.26974    A:0.28289    G:0.26316
position  2:    T:0.27632    C:0.25000    A:0.28947    G:0.18421
position  3:    T:0.20395    C:0.35526    A:0.13158    G:0.30921
Average         T:0.22149    C:0.29167    A:0.23465    G:0.25219

#15: Nannospalax_galili
position  1:    T:0.16447    C:0.26974    A:0.30263    G:0.26316
position  2:    T:0.29605    C:0.23684    A:0.26316    G:0.20395
position  3:    T:0.22368    C:0.31579    A:0.15789    G:0.30263
Average         T:0.22807    C:0.27412    A:0.24123    G:0.25658

#16: Cricetulus_griseus
position  1:    T:0.17763    C:0.26316    A:0.28289    G:0.27632
position  2:    T:0.28289    C:0.23026    A:0.28947    G:0.19737
position  3:    T:0.21053    C:0.34868    A:0.12500    G:0.31579
Average         T:0.22368    C:0.28070    A:0.23246    G:0.26316

#17: Mesocricetus_auratus
position  1:    T:0.18421    C:0.26974    A:0.27632    G:0.26974
position  2:    T:0.27632    C:0.23684    A:0.28289    G:0.20395
position  3:    T:0.20395    C:0.35526    A:0.14474    G:0.29605
Average         T:0.22149    C:0.28728    A:0.23465    G:0.25658

#18: Phodopus_roborovskii
position  1:    T:0.17105    C:0.29605    A:0.26316    G:0.26974
position  2:    T:0.27632    C:0.23026    A:0.28289    G:0.21053
position  3:    T:0.21053    C:0.37500    A:0.15132    G:0.26316
Average         T:0.21930    C:0.30044    A:0.23246    G:0.24781

#19: Peromyscus_leucopus
position  1:    T:0.15789    C:0.30263    A:0.28289    G:0.25658
position  2:    T:0.27632    C:0.21711    A:0.29605    G:0.21053
position  3:    T:0.16447    C:0.40132    A:0.11184    G:0.32237
Average         T:0.19956    C:0.30702    A:0.23026    G:0.26316

#20: Peromyscus_eremicus
position  1:    T:0.14474    C:0.30263    A:0.27632    G:0.27632
position  2:    T:0.27632    C:0.22368    A:0.28289    G:0.21711
position  3:    T:0.16447    C:0.38158    A:0.11842    G:0.33553
Average         T:0.19518    C:0.30263    A:0.22588    G:0.27632

#21: Onychomys_torridus
position  1:    T:0.15132    C:0.30921    A:0.26974    G:0.26974
position  2:    T:0.26974    C:0.22368    A:0.28947    G:0.21711
position  3:    T:0.18421    C:0.38158    A:0.13158    G:0.30263
Average         T:0.20175    C:0.30482    A:0.23026    G:0.26316

#22: Arvicola_amphibius
position  1:    T:0.19079    C:0.30921    A:0.25000    G:0.25000
position  2:    T:0.28289    C:0.23026    A:0.28289    G:0.20395
position  3:    T:0.18421    C:0.35526    A:0.10526    G:0.35526
Average         T:0.21930    C:0.29825    A:0.21272    G:0.26974

#23: Microtus_ochrogaster
position  1:    T:0.19079    C:0.30263    A:0.25658    G:0.25000
position  2:    T:0.28947    C:0.22368    A:0.28289    G:0.20395
position  3:    T:0.16447    C:0.36842    A:0.11184    G:0.35526
Average         T:0.21491    C:0.29825    A:0.21711    G:0.26974

#24: Microtus_fortis
position  1:    T:0.19079    C:0.30263    A:0.26316    G:0.24342
position  2:    T:0.28289    C:0.23026    A:0.28289    G:0.20395
position  3:    T:0.17105    C:0.36184    A:0.11184    G:0.35526
Average         T:0.21491    C:0.29825    A:0.21930    G:0.26754

#25: Chionomys_nivalis
position  1:    T:0.19079    C:0.30263    A:0.25658    G:0.25000
position  2:    T:0.28289    C:0.23026    A:0.28289    G:0.20395
position  3:    T:0.17105    C:0.36184    A:0.11842    G:0.34868
Average         T:0.21491    C:0.29825    A:0.21930    G:0.26754

#26: Myodes_glareolus
position  1:    T:0.19079    C:0.30263    A:0.25658    G:0.25000
position  2:    T:0.28289    C:0.23026    A:0.27632    G:0.21053
position  3:    T:0.18421    C:0.35526    A:0.10526    G:0.35526
Average         T:0.21930    C:0.29605    A:0.21272    G:0.27193

Sums of codon usage counts
------------------------------------------------------------------------------
Phe F TTT      12 | Ser S TCT      95 | Tyr Y TAT      18 | Cys C TGT      60
      TTC      54 |       TCC     125 |       TAC      33 |       TGC      96
Leu L TTA      14 |       TCA      64 | *** * TAA       0 | *** * TGA       0
      TTG      20 |       TCG      34 |       TAG       0 | Trp W TGG      54
------------------------------------------------------------------------------
Leu L CTT      41 | Pro P CCT      92 | His H CAT       9 | Arg R CGT      14
      CTC     129 |       CCC     112 |       CAC     113 |       CGC     104
      CTA      13 |       CCA      54 | Gln Q CAA      49 |       CGA      24
      CTG     213 |       CCG      22 |       CAG     110 |       CGG      36
------------------------------------------------------------------------------
Ile I ATT      25 | Thr T ACT      72 | Asn N AAT      79 | Ser S AGT      63
      ATC     107 |       ACC      49 |       AAC     183 |       AGC      65
      ATA      10 |       ACA      23 | Lys K AAA      45 | Arg R AGA      72
Met M ATG      83 |       ACG       6 |       AAG     140 |       AGG      60
------------------------------------------------------------------------------
Val V GTT      50 | Ala A GCT      60 | Asp D GAT      23 | Gly G GGT      20
      GTC     126 |       GCC      36 |       GAC      82 |       GGC      47
      GTA      13 |       GCA      70 | Glu E GAA      21 |       GGA      23
      GTG     201 |       GCG      18 |       GAG     210 |       GGG      56
------------------------------------------------------------------------------


Codon position x base (3x4) table, overall

position  1:    T:0.17181    C:0.28720    A:0.27379    G:0.26721
position  2:    T:0.28112    C:0.23583    A:0.28214    G:0.20091
position  3:    T:0.18548    C:0.36969    A:0.12525    G:0.31959
Average         T:0.21280    C:0.29757    A:0.22706    G:0.26257

Codon frequencies under model, for use in evolver (TTT TTC TTA TTG ... GGG):
  0.00919661  0.01833048  0.00621053  0.01584627
  0.00771488  0.01537714  0.00520991  0.01329318
  0.00922972  0.01839647  0.00000000  0.00000000
  0.00657255  0.01310027  0.00000000  0.01132487
  0.01537282  0.03064078  0.01038137  0.02648823
  0.01289601  0.02570406  0.00870877  0.02222055
  0.01542817  0.03075110  0.01041875  0.02658360
  0.01098652  0.02189809  0.00741927  0.01893039
  0.01465497  0.02920998  0.00989661  0.02525134
  0.01229382  0.02450378  0.00830210  0.02118294
  0.01470774  0.02931515  0.00993224  0.02534225
  0.01047349  0.02087554  0.00707282  0.01804641
  0.01430282  0.02850808  0.00965879  0.02464456
  0.01199841  0.02391497  0.00810261  0.02067392
  0.01435432  0.02861072  0.00969357  0.02473329
  0.01022182  0.02037391  0.00690286  0.01761276


Model 0: one-ratio


TREE #  1:  ((((((((7, 20), 19), 6), 21), (((((23, 24), 25), 22), 26), ((17, 16), 18))), ((2, (((((1, 3), 4), 13), 5), (12, 14))), (11, (10, 9)))), 15), 8);   MP score: 468
This is a rooted tree.  Please check!
lnL(ntime: 50  np: 52):  -3124.596837      +0.000000
  27..28   28..29   29..30   30..31   31..32   32..33   33..34   34..7    34..20   33..19   32..6    31..21   30..35   35..36   36..37   37..38   38..39   39..23   39..24   38..25   37..22   36..26   35..40   40..41   41..17   41..16   40..18   29..42   42..43   43..2    43..44   44..45   45..46   46..47   47..48   48..1    48..3    47..4    46..13   45..5    44..49   49..12   49..14   42..50   50..11   50..51   51..10   51..9    28..15   27..8  
 0.193903 0.258460 0.018497 0.050852 0.019614 0.000004 0.000004 0.019867 0.020420 0.047937 0.054783 0.069605 0.007201 0.139778 0.000004 0.011327 0.021076 0.013445 0.034324 0.027398 0.043194 0.036538 0.026257 0.043005 0.098537 0.070754 0.138289 0.052057 0.102104 0.154496 0.000004 0.017184 0.032990 0.098106 0.043940 0.057959 0.017252 0.160328 0.110320 0.169000 0.018906 0.097138 0.067027 0.042963 0.313552 0.133222 0.026373 0.058365 0.384495 0.142280 3.344337 0.218223

Note: Branch length is defined as number of nucleotide substitutions per codon (not per neucleotide site).

tree length =  3.765136

((((((((7: 0.019867, 20: 0.020420): 0.000004, 19: 0.047937): 0.000004, 6: 0.054783): 0.019614, 21: 0.069605): 0.050852, (((((23: 0.013445, 24: 0.034324): 0.021076, 25: 0.027398): 0.011327, 22: 0.043194): 0.000004, 26: 0.036538): 0.139778, ((17: 0.098537, 16: 0.070754): 0.043005, 18: 0.138289): 0.026257): 0.007201): 0.018497, ((2: 0.154496, (((((1: 0.057959, 3: 0.017252): 0.043940, 4: 0.160328): 0.098106, 13: 0.110320): 0.032990, 5: 0.169000): 0.017184, (12: 0.097138, 14: 0.067027): 0.018906): 0.000004): 0.102104, (11: 0.313552, (10: 0.026373, 9: 0.058365): 0.133222): 0.042963): 0.052057): 0.258460, 15: 0.384495): 0.193903, 8: 0.142280);

((((((((Peromyscus_californicus_insignis: 0.019867, Peromyscus_eremicus: 0.020420): 0.000004, Peromyscus_leucopus: 0.047937): 0.000004, Peromyscus_maniculatus_bairdii: 0.054783): 0.019614, Onychomys_torridus: 0.069605): 0.050852, (((((Microtus_ochrogaster: 0.013445, Microtus_fortis: 0.034324): 0.021076, Chionomys_nivalis: 0.027398): 0.011327, Arvicola_amphibius: 0.043194): 0.000004, Myodes_glareolus: 0.036538): 0.139778, ((Mesocricetus_auratus: 0.098537, Cricetulus_griseus: 0.070754): 0.043005, Phodopus_roborovskii: 0.138289): 0.026257): 0.007201): 0.018497, ((Rattus_norvegicus: 0.154496, (((((Mus_musculus: 0.057959, Mus_caroli: 0.017252): 0.043940, Mus_pahari: 0.160328): 0.098106, Mastomys_coucha: 0.110320): 0.032990, Apodemus_sylvaticus: 0.169000): 0.017184, (Grammomys_surdaster: 0.097138, Arvicanthis_niloticus: 0.067027): 0.018906): 0.000004): 0.102104, (Acomys_russatus: 0.313552, (Psammomys_obesus: 0.026373, Meriones_unguiculatus: 0.058365): 0.133222): 0.042963): 0.052057): 0.258460, Nannospalax_galili: 0.384495): 0.193903, Jaculus_jaculus: 0.142280);

Detailed output identifying parameters

kappa (ts/tv) =  3.34434

omega (dN/dS) =  0.21822

dN & dS for each branch

 branch          t       N       S   dN/dS      dN      dS  N*dN  S*dS

  27..28     0.194   342.7   113.3  0.2182  0.0342  0.1567  11.7  17.8
  28..29     0.258   342.7   113.3  0.2182  0.0456  0.2089  15.6  23.7
  29..30     0.018   342.7   113.3  0.2182  0.0033  0.0149   1.1   1.7
  30..31     0.051   342.7   113.3  0.2182  0.0090  0.0411   3.1   4.7
  31..32     0.020   342.7   113.3  0.2182  0.0035  0.0159   1.2   1.8
  32..33     0.000   342.7   113.3  0.2182  0.0000  0.0000   0.0   0.0
  33..34     0.000   342.7   113.3  0.2182  0.0000  0.0000   0.0   0.0
  34..7      0.020   342.7   113.3  0.2182  0.0035  0.0161   1.2   1.8
  34..20     0.020   342.7   113.3  0.2182  0.0036  0.0165   1.2   1.9
  33..19     0.048   342.7   113.3  0.2182  0.0085  0.0387   2.9   4.4
  32..6      0.055   342.7   113.3  0.2182  0.0097  0.0443   3.3   5.0
  31..21     0.070   342.7   113.3  0.2182  0.0123  0.0562   4.2   6.4
  30..35     0.007   342.7   113.3  0.2182  0.0013  0.0058   0.4   0.7
  35..36     0.140   342.7   113.3  0.2182  0.0247  0.1130   8.4  12.8
  36..37     0.000   342.7   113.3  0.2182  0.0000  0.0000   0.0   0.0
  37..38     0.011   342.7   113.3  0.2182  0.0020  0.0092   0.7   1.0
  38..39     0.021   342.7   113.3  0.2182  0.0037  0.0170   1.3   1.9
  39..23     0.013   342.7   113.3  0.2182  0.0024  0.0109   0.8   1.2
  39..24     0.034   342.7   113.3  0.2182  0.0061  0.0277   2.1   3.1
  38..25     0.027   342.7   113.3  0.2182  0.0048  0.0221   1.7   2.5
  37..22     0.043   342.7   113.3  0.2182  0.0076  0.0349   2.6   4.0
  36..26     0.037   342.7   113.3  0.2182  0.0064  0.0295   2.2   3.3
  35..40     0.026   342.7   113.3  0.2182  0.0046  0.0212   1.6   2.4
  40..41     0.043   342.7   113.3  0.2182  0.0076  0.0348   2.6   3.9
  41..17     0.099   342.7   113.3  0.2182  0.0174  0.0796   6.0   9.0
  41..16     0.071   342.7   113.3  0.2182  0.0125  0.0572   4.3   6.5
  40..18     0.138   342.7   113.3  0.2182  0.0244  0.1118   8.4  12.7
  29..42     0.052   342.7   113.3  0.2182  0.0092  0.0421   3.1   4.8
  42..43     0.102   342.7   113.3  0.2182  0.0180  0.0825   6.2   9.3
  43..2      0.154   342.7   113.3  0.2182  0.0272  0.1249   9.3  14.1
  43..44     0.000   342.7   113.3  0.2182  0.0000  0.0000   0.0   0.0
  44..45     0.017   342.7   113.3  0.2182  0.0030  0.0139   1.0   1.6
  45..46     0.033   342.7   113.3  0.2182  0.0058  0.0267   2.0   3.0
  46..47     0.098   342.7   113.3  0.2182  0.0173  0.0793   5.9   9.0
  47..48     0.044   342.7   113.3  0.2182  0.0077  0.0355   2.7   4.0
  48..1      0.058   342.7   113.3  0.2182  0.0102  0.0468   3.5   5.3
  48..3      0.017   342.7   113.3  0.2182  0.0030  0.0139   1.0   1.6
  47..4      0.160   342.7   113.3  0.2182  0.0283  0.1296   9.7  14.7
  46..13     0.110   342.7   113.3  0.2182  0.0195  0.0892   6.7  10.1
  45..5      0.169   342.7   113.3  0.2182  0.0298  0.1366  10.2  15.5
  44..49     0.019   342.7   113.3  0.2182  0.0033  0.0153   1.1   1.7
  49..12     0.097   342.7   113.3  0.2182  0.0171  0.0785   5.9   8.9
  49..14     0.067   342.7   113.3  0.2182  0.0118  0.0542   4.1   6.1
  42..50     0.043   342.7   113.3  0.2182  0.0076  0.0347   2.6   3.9
  50..11     0.314   342.7   113.3  0.2182  0.0553  0.2534  18.9  28.7
  50..51     0.133   342.7   113.3  0.2182  0.0235  0.1077   8.1  12.2
  51..10     0.026   342.7   113.3  0.2182  0.0047  0.0213   1.6   2.4
  51..9      0.058   342.7   113.3  0.2182  0.0103  0.0472   3.5   5.3
  28..15     0.384   342.7   113.3  0.2182  0.0678  0.3107  23.2  35.2
  27..8      0.142   342.7   113.3  0.2182  0.0251  0.1150   8.6  13.0

tree length for dN:       0.6640
tree length for dS:       3.0427


Time used:  0:31


Model 1: NearlyNeutral (2 categories)


TREE #  1:  ((((((((7, 20), 19), 6), 21), (((((23, 24), 25), 22), 26), ((17, 16), 18))), ((2, (((((1, 3), 4), 13), 5), (12, 14))), (11, (10, 9)))), 15), 8);   MP score: 468
This is a rooted tree.  Please check!
lnL(ntime: 50  np: 53):  -3066.846644      +0.000000
  27..28   28..29   29..30   30..31   31..32   32..33   33..34   34..7    34..20   33..19   32..6    31..21   30..35   35..36   36..37   37..38   38..39   39..23   39..24   38..25   37..22   36..26   35..40   40..41   41..17   41..16   40..18   29..42   42..43   43..2    43..44   44..45   45..46   46..47   47..48   48..1    48..3    47..4    46..13   45..5    44..49   49..12   49..14   42..50   50..11   50..51   51..10   51..9    28..15   27..8  
 0.165694 0.265099 0.022510 0.055020 0.020258 0.000004 0.000004 0.020319 0.020856 0.049189 0.056250 0.071413 0.007052 0.143441 0.000004 0.011602 0.021513 0.013749 0.034867 0.027937 0.044090 0.037187 0.026706 0.045165 0.102093 0.072740 0.146567 0.047302 0.107613 0.160288 0.000004 0.016980 0.034936 0.104287 0.044411 0.061788 0.015520 0.167881 0.115270 0.175272 0.019792 0.099496 0.068759 0.044524 0.333940 0.139622 0.027203 0.059941 0.420690 0.200827 3.545116 0.745473 0.082157

Note: Branch length is defined as number of nucleotide substitutions per codon (not per neucleotide site).

tree length =  3.947675

((((((((7: 0.020319, 20: 0.020856): 0.000004, 19: 0.049189): 0.000004, 6: 0.056250): 0.020258, 21: 0.071413): 0.055020, (((((23: 0.013749, 24: 0.034867): 0.021513, 25: 0.027937): 0.011602, 22: 0.044090): 0.000004, 26: 0.037187): 0.143441, ((17: 0.102093, 16: 0.072740): 0.045165, 18: 0.146567): 0.026706): 0.007052): 0.022510, ((2: 0.160288, (((((1: 0.061788, 3: 0.015520): 0.044411, 4: 0.167881): 0.104287, 13: 0.115270): 0.034936, 5: 0.175272): 0.016980, (12: 0.099496, 14: 0.068759): 0.019792): 0.000004): 0.107613, (11: 0.333940, (10: 0.027203, 9: 0.059941): 0.139622): 0.044524): 0.047302): 0.265099, 15: 0.420690): 0.165694, 8: 0.200827);

((((((((Peromyscus_californicus_insignis: 0.020319, Peromyscus_eremicus: 0.020856): 0.000004, Peromyscus_leucopus: 0.049189): 0.000004, Peromyscus_maniculatus_bairdii: 0.056250): 0.020258, Onychomys_torridus: 0.071413): 0.055020, (((((Microtus_ochrogaster: 0.013749, Microtus_fortis: 0.034867): 0.021513, Chionomys_nivalis: 0.027937): 0.011602, Arvicola_amphibius: 0.044090): 0.000004, Myodes_glareolus: 0.037187): 0.143441, ((Mesocricetus_auratus: 0.102093, Cricetulus_griseus: 0.072740): 0.045165, Phodopus_roborovskii: 0.146567): 0.026706): 0.007052): 0.022510, ((Rattus_norvegicus: 0.160288, (((((Mus_musculus: 0.061788, Mus_caroli: 0.015520): 0.044411, Mus_pahari: 0.167881): 0.104287, Mastomys_coucha: 0.115270): 0.034936, Apodemus_sylvaticus: 0.175272): 0.016980, (Grammomys_surdaster: 0.099496, Arvicanthis_niloticus: 0.068759): 0.019792): 0.000004): 0.107613, (Acomys_russatus: 0.333940, (Psammomys_obesus: 0.027203, Meriones_unguiculatus: 0.059941): 0.139622): 0.044524): 0.047302): 0.265099, Nannospalax_galili: 0.420690): 0.165694, Jaculus_jaculus: 0.200827);

Detailed output identifying parameters

kappa (ts/tv) =  3.54512


MLEs of dN/dS (w) for site classes (K=2)

p:   0.74547  0.25453
w:   0.08216  1.00000

dN & dS for each branch

 branch          t       N       S   dN/dS      dN      dS  N*dN  S*dS

  27..28      0.166    341.9    114.1   0.3158   0.0358   0.1134   12.2   12.9
  28..29      0.265    341.9    114.1   0.3158   0.0573   0.1815   19.6   20.7
  29..30      0.023    341.9    114.1   0.3158   0.0049   0.0154    1.7    1.8
  30..31      0.055    341.9    114.1   0.3158   0.0119   0.0377    4.1    4.3
  31..32      0.020    341.9    114.1   0.3158   0.0044   0.0139    1.5    1.6
  32..33      0.000    341.9    114.1   0.3158   0.0000   0.0000    0.0    0.0
  33..34      0.000    341.9    114.1   0.3158   0.0000   0.0000    0.0    0.0
  34..7       0.020    341.9    114.1   0.3158   0.0044   0.0139    1.5    1.6
  34..20      0.021    341.9    114.1   0.3158   0.0045   0.0143    1.5    1.6
  33..19      0.049    341.9    114.1   0.3158   0.0106   0.0337    3.6    3.8
  32..6       0.056    341.9    114.1   0.3158   0.0122   0.0385    4.2    4.4
  31..21      0.071    341.9    114.1   0.3158   0.0154   0.0489    5.3    5.6
  30..35      0.007    341.9    114.1   0.3158   0.0015   0.0048    0.5    0.6
  35..36      0.143    341.9    114.1   0.3158   0.0310   0.0982   10.6   11.2
  36..37      0.000    341.9    114.1   0.3158   0.0000   0.0000    0.0    0.0
  37..38      0.012    341.9    114.1   0.3158   0.0025   0.0079    0.9    0.9
  38..39      0.022    341.9    114.1   0.3158   0.0047   0.0147    1.6    1.7
  39..23      0.014    341.9    114.1   0.3158   0.0030   0.0094    1.0    1.1
  39..24      0.035    341.9    114.1   0.3158   0.0075   0.0239    2.6    2.7
  38..25      0.028    341.9    114.1   0.3158   0.0060   0.0191    2.1    2.2
  37..22      0.044    341.9    114.1   0.3158   0.0095   0.0302    3.3    3.4
  36..26      0.037    341.9    114.1   0.3158   0.0080   0.0255    2.7    2.9
  35..40      0.027    341.9    114.1   0.3158   0.0058   0.0183    2.0    2.1
  40..41      0.045    341.9    114.1   0.3158   0.0098   0.0309    3.3    3.5
  41..17      0.102    341.9    114.1   0.3158   0.0221   0.0699    7.5    8.0
  41..16      0.073    341.9    114.1   0.3158   0.0157   0.0498    5.4    5.7
  40..18      0.147    341.9    114.1   0.3158   0.0317   0.1003   10.8   11.4
  29..42      0.047    341.9    114.1   0.3158   0.0102   0.0324    3.5    3.7
  42..43      0.108    341.9    114.1   0.3158   0.0233   0.0737    8.0    8.4
  43..2       0.160    341.9    114.1   0.3158   0.0346   0.1097   11.8   12.5
  43..44      0.000    341.9    114.1   0.3158   0.0000   0.0000    0.0    0.0
  44..45      0.017    341.9    114.1   0.3158   0.0037   0.0116    1.3    1.3
  45..46      0.035    341.9    114.1   0.3158   0.0076   0.0239    2.6    2.7
  46..47      0.104    341.9    114.1   0.3158   0.0225   0.0714    7.7    8.1
  47..48      0.044    341.9    114.1   0.3158   0.0096   0.0304    3.3    3.5
  48..1       0.062    341.9    114.1   0.3158   0.0134   0.0423    4.6    4.8
  48..3       0.016    341.9    114.1   0.3158   0.0034   0.0106    1.1    1.2
  47..4       0.168    341.9    114.1   0.3158   0.0363   0.1149   12.4   13.1
  46..13      0.115    341.9    114.1   0.3158   0.0249   0.0789    8.5    9.0
  45..5       0.175    341.9    114.1   0.3158   0.0379   0.1200   13.0   13.7
  44..49      0.020    341.9    114.1   0.3158   0.0043   0.0135    1.5    1.5
  49..12      0.099    341.9    114.1   0.3158   0.0215   0.0681    7.4    7.8
  49..14      0.069    341.9    114.1   0.3158   0.0149   0.0471    5.1    5.4
  42..50      0.045    341.9    114.1   0.3158   0.0096   0.0305    3.3    3.5
  50..11      0.334    341.9    114.1   0.3158   0.0722   0.2286   24.7   26.1
  50..51      0.140    341.9    114.1   0.3158   0.0302   0.0956   10.3   10.9
  51..10      0.027    341.9    114.1   0.3158   0.0059   0.0186    2.0    2.1
  51..9       0.060    341.9    114.1   0.3158   0.0130   0.0410    4.4    4.7
  28..15      0.421    341.9    114.1   0.3158   0.0909   0.2880   31.1   32.8
  27..8       0.201    341.9    114.1   0.3158   0.0434   0.1375   14.8   15.7


Time used:  1:28


Model 2: PositiveSelection (3 categories)


TREE #  1:  ((((((((7, 20), 19), 6), 21), (((((23, 24), 25), 22), 26), ((17, 16), 18))), ((2, (((((1, 3), 4), 13), 5), (12, 14))), (11, (10, 9)))), 15), 8);   MP score: 468
This is a rooted tree.  Please check!
lnL(ntime: 50  np: 55):  -3066.846644      +0.000000
  27..28   28..29   29..30   30..31   31..32   32..33   33..34   34..7    34..20   33..19   32..6    31..21   30..35   35..36   36..37   37..38   38..39   39..23   39..24   38..25   37..22   36..26   35..40   40..41   41..17   41..16   40..18   29..42   42..43   43..2    43..44   44..45   45..46   46..47   47..48   48..1    48..3    47..4    46..13   45..5    44..49   49..12   49..14   42..50   50..11   50..51   51..10   51..9    28..15   27..8  
 0.184193 0.265099 0.022510 0.055020 0.020258 0.000004 0.000004 0.020319 0.020856 0.049189 0.056250 0.071413 0.007052 0.143441 0.000004 0.011602 0.021513 0.013749 0.034867 0.027937 0.044090 0.037187 0.026706 0.045165 0.102093 0.072740 0.146567 0.047302 0.107613 0.160288 0.000004 0.016980 0.034936 0.104287 0.044411 0.061788 0.015520 0.167881 0.115270 0.175272 0.019792 0.099496 0.068759 0.044524 0.333940 0.139622 0.027203 0.059941 0.420690 0.182328 3.545115 0.745473 0.231498 0.082157 1.000000

Note: Branch length is defined as number of nucleotide substitutions per codon (not per neucleotide site).

tree length =  3.947675

((((((((7: 0.020319, 20: 0.020856): 0.000004, 19: 0.049189): 0.000004, 6: 0.056250): 0.020258, 21: 0.071413): 0.055020, (((((23: 0.013749, 24: 0.034867): 0.021513, 25: 0.027937): 0.011602, 22: 0.044090): 0.000004, 26: 0.037187): 0.143441, ((17: 0.102093, 16: 0.072740): 0.045165, 18: 0.146567): 0.026706): 0.007052): 0.022510, ((2: 0.160288, (((((1: 0.061788, 3: 0.015520): 0.044411, 4: 0.167881): 0.104287, 13: 0.115270): 0.034936, 5: 0.175272): 0.016980, (12: 0.099496, 14: 0.068759): 0.019792): 0.000004): 0.107613, (11: 0.333940, (10: 0.027203, 9: 0.059941): 0.139622): 0.044524): 0.047302): 0.265099, 15: 0.420690): 0.184193, 8: 0.182328);

((((((((Peromyscus_californicus_insignis: 0.020319, Peromyscus_eremicus: 0.020856): 0.000004, Peromyscus_leucopus: 0.049189): 0.000004, Peromyscus_maniculatus_bairdii: 0.056250): 0.020258, Onychomys_torridus: 0.071413): 0.055020, (((((Microtus_ochrogaster: 0.013749, Microtus_fortis: 0.034867): 0.021513, Chionomys_nivalis: 0.027937): 0.011602, Arvicola_amphibius: 0.044090): 0.000004, Myodes_glareolus: 0.037187): 0.143441, ((Mesocricetus_auratus: 0.102093, Cricetulus_griseus: 0.072740): 0.045165, Phodopus_roborovskii: 0.146567): 0.026706): 0.007052): 0.022510, ((Rattus_norvegicus: 0.160288, (((((Mus_musculus: 0.061788, Mus_caroli: 0.015520): 0.044411, Mus_pahari: 0.167881): 0.104287, Mastomys_coucha: 0.115270): 0.034936, Apodemus_sylvaticus: 0.175272): 0.016980, (Grammomys_surdaster: 0.099496, Arvicanthis_niloticus: 0.068759): 0.019792): 0.000004): 0.107613, (Acomys_russatus: 0.333940, (Psammomys_obesus: 0.027203, Meriones_unguiculatus: 0.059941): 0.139622): 0.044524): 0.047302): 0.265099, Nannospalax_galili: 0.420690): 0.184193, Jaculus_jaculus: 0.182328);

Detailed output identifying parameters

kappa (ts/tv) =  3.54512


MLEs of dN/dS (w) for site classes (K=3)

p:   0.74547  0.23150  0.02303
w:   0.08216  1.00000  1.00000

dN & dS for each branch

 branch          t       N       S   dN/dS      dN      dS  N*dN  S*dS

  27..28      0.184    341.9    114.1   0.3158   0.0398   0.1261   13.6   14.4
  28..29      0.265    341.9    114.1   0.3158   0.0573   0.1815   19.6   20.7
  29..30      0.023    341.9    114.1   0.3158   0.0049   0.0154    1.7    1.8
  30..31      0.055    341.9    114.1   0.3158   0.0119   0.0377    4.1    4.3
  31..32      0.020    341.9    114.1   0.3158   0.0044   0.0139    1.5    1.6
  32..33      0.000    341.9    114.1   0.3158   0.0000   0.0000    0.0    0.0
  33..34      0.000    341.9    114.1   0.3158   0.0000   0.0000    0.0    0.0
  34..7       0.020    341.9    114.1   0.3158   0.0044   0.0139    1.5    1.6
  34..20      0.021    341.9    114.1   0.3158   0.0045   0.0143    1.5    1.6
  33..19      0.049    341.9    114.1   0.3158   0.0106   0.0337    3.6    3.8
  32..6       0.056    341.9    114.1   0.3158   0.0122   0.0385    4.2    4.4
  31..21      0.071    341.9    114.1   0.3158   0.0154   0.0489    5.3    5.6
  30..35      0.007    341.9    114.1   0.3158   0.0015   0.0048    0.5    0.6
  35..36      0.143    341.9    114.1   0.3158   0.0310   0.0982   10.6   11.2
  36..37      0.000    341.9    114.1   0.3158   0.0000   0.0000    0.0    0.0
  37..38      0.012    341.9    114.1   0.3158   0.0025   0.0079    0.9    0.9
  38..39      0.022    341.9    114.1   0.3158   0.0047   0.0147    1.6    1.7
  39..23      0.014    341.9    114.1   0.3158   0.0030   0.0094    1.0    1.1
  39..24      0.035    341.9    114.1   0.3158   0.0075   0.0239    2.6    2.7
  38..25      0.028    341.9    114.1   0.3158   0.0060   0.0191    2.1    2.2
  37..22      0.044    341.9    114.1   0.3158   0.0095   0.0302    3.3    3.4
  36..26      0.037    341.9    114.1   0.3158   0.0080   0.0255    2.7    2.9
  35..40      0.027    341.9    114.1   0.3158   0.0058   0.0183    2.0    2.1
  40..41      0.045    341.9    114.1   0.3158   0.0098   0.0309    3.3    3.5
  41..17      0.102    341.9    114.1   0.3158   0.0221   0.0699    7.5    8.0
  41..16      0.073    341.9    114.1   0.3158   0.0157   0.0498    5.4    5.7
  40..18      0.147    341.9    114.1   0.3158   0.0317   0.1003   10.8   11.4
  29..42      0.047    341.9    114.1   0.3158   0.0102   0.0324    3.5    3.7
  42..43      0.108    341.9    114.1   0.3158   0.0233   0.0737    8.0    8.4
  43..2       0.160    341.9    114.1   0.3158   0.0346   0.1097   11.8   12.5
  43..44      0.000    341.9    114.1   0.3158   0.0000   0.0000    0.0    0.0
  44..45      0.017    341.9    114.1   0.3158   0.0037   0.0116    1.3    1.3
  45..46      0.035    341.9    114.1   0.3158   0.0076   0.0239    2.6    2.7
  46..47      0.104    341.9    114.1   0.3158   0.0225   0.0714    7.7    8.1
  47..48      0.044    341.9    114.1   0.3158   0.0096   0.0304    3.3    3.5
  48..1       0.062    341.9    114.1   0.3158   0.0134   0.0423    4.6    4.8
  48..3       0.016    341.9    114.1   0.3158   0.0034   0.0106    1.1    1.2
  47..4       0.168    341.9    114.1   0.3158   0.0363   0.1149   12.4   13.1
  46..13      0.115    341.9    114.1   0.3158   0.0249   0.0789    8.5    9.0
  45..5       0.175    341.9    114.1   0.3158   0.0379   0.1200   13.0   13.7
  44..49      0.020    341.9    114.1   0.3158   0.0043   0.0135    1.5    1.5
  49..12      0.099    341.9    114.1   0.3158   0.0215   0.0681    7.4    7.8
  49..14      0.069    341.9    114.1   0.3158   0.0149   0.0471    5.1    5.4
  42..50      0.045    341.9    114.1   0.3158   0.0096   0.0305    3.3    3.5
  50..11      0.334    341.9    114.1   0.3158   0.0722   0.2286   24.7   26.1
  50..51      0.140    341.9    114.1   0.3158   0.0302   0.0956   10.3   10.9
  51..10      0.027    341.9    114.1   0.3158   0.0059   0.0186    2.0    2.1
  51..9       0.060    341.9    114.1   0.3158   0.0130   0.0410    4.4    4.7
  28..15      0.421    341.9    114.1   0.3158   0.0909   0.2880   31.1   32.8
  27..8       0.182    341.9    114.1   0.3158   0.0394   0.1248   13.5   14.2


Naive Empirical Bayes (NEB) analysis
Bayes Empirical Bayes (BEB) analysis (Yang, Wong & Nielsen 2005. Mol. Biol. Evol. 22:1107-1118)
Positively selected sites (*: P>95%; **: P>99%)
(amino acids refer to 1st sequence: Mus_musculus)

            Pr(w>1)     post mean +- SE for w


The grid (see ternary graph for p0-p1)

w0:   0.050  0.150  0.250  0.350  0.450  0.550  0.650  0.750  0.850  0.950
w2:   1.500  2.500  3.500  4.500  5.500  6.500  7.500  8.500  9.500 10.500


Posterior on the grid

w0:   0.964  0.036  0.000  0.000  0.000  0.000  0.000  0.000  0.000  0.000
w2:   0.698  0.116  0.044  0.027  0.021  0.019  0.019  0.018  0.018  0.018

Posterior for p0-p1 (see the ternary graph) (YWN2015, fig. 1)

 0.000
 0.000 0.000 0.000
 0.000 0.000 0.000 0.000 0.000
 0.000 0.000 0.000 0.000 0.000 0.000 0.000
 0.000 0.000 0.000 0.000 0.000 0.000 0.000 0.000 0.000
 0.000 0.000 0.000 0.000 0.000 0.000 0.000 0.000 0.000 0.000 0.000
 0.000 0.000 0.000 0.000 0.000 0.000 0.000 0.000 0.000 0.000 0.000 0.001 0.217
 0.000 0.000 0.000 0.000 0.000 0.000 0.000 0.000 0.000 0.000 0.000 0.000 0.000 0.060 0.679
 0.000 0.000 0.000 0.000 0.000 0.000 0.000 0.000 0.000 0.000 0.000 0.000 0.000 0.000 0.000 0.020 0.021
 0.000 0.000 0.000 0.000 0.000 0.000 0.000 0.000 0.000 0.000 0.000 0.000 0.000 0.000 0.000 0.000 0.000 0.001 0.000

sum of density on p0-p1 =   1.000000

Time used:  3:08


Model 7: beta (10 categories)


TREE #  1:  ((((((((7, 20), 19), 6), 21), (((((23, 24), 25), 22), 26), ((17, 16), 18))), ((2, (((((1, 3), 4), 13), 5), (12, 14))), (11, (10, 9)))), 15), 8);   MP score: 468
This is a rooted tree.  Please check!
lnL(ntime: 50  np: 53):  -3060.947802      +0.000000
  27..28   28..29   29..30   30..31   31..32   32..33   33..34   34..7    34..20   33..19   32..6    31..21   30..35   35..36   36..37   37..38   38..39   39..23   39..24   38..25   37..22   36..26   35..40   40..41   41..17   41..16   40..18   29..42   42..43   43..2    43..44   44..45   45..46   46..47   47..48   48..1    48..3    47..4    46..13   45..5    44..49   49..12   49..14   42..50   50..11   50..51   51..10   51..9    28..15   27..8  
 0.159968 0.271216 0.019946 0.055035 0.020333 0.000004 0.000004 0.020433 0.021020 0.049530 0.056601 0.071981 0.007073 0.145272 0.000004 0.011728 0.021839 0.013891 0.035391 0.028298 0.044602 0.037685 0.026880 0.045176 0.102782 0.073312 0.146747 0.050873 0.107529 0.160912 0.000004 0.017408 0.034602 0.104210 0.045056 0.061903 0.015797 0.168188 0.115676 0.176742 0.019339 0.100542 0.069562 0.044935 0.333838 0.140248 0.027075 0.060585 0.420342 0.203406 3.366211 0.336901 1.046362

Note: Branch length is defined as number of nucleotide substitutions per codon (not per neucleotide site).

tree length =  3.965523

((((((((7: 0.020433, 20: 0.021020): 0.000004, 19: 0.049530): 0.000004, 6: 0.056601): 0.020333, 21: 0.071981): 0.055035, (((((23: 0.013891, 24: 0.035391): 0.021839, 25: 0.028298): 0.011728, 22: 0.044602): 0.000004, 26: 0.037685): 0.145272, ((17: 0.102782, 16: 0.073312): 0.045176, 18: 0.146747): 0.026880): 0.007073): 0.019946, ((2: 0.160912, (((((1: 0.061903, 3: 0.015797): 0.045056, 4: 0.168188): 0.104210, 13: 0.115676): 0.034602, 5: 0.176742): 0.017408, (12: 0.100542, 14: 0.069562): 0.019339): 0.000004): 0.107529, (11: 0.333838, (10: 0.027075, 9: 0.060585): 0.140248): 0.044935): 0.050873): 0.271216, 15: 0.420342): 0.159968, 8: 0.203406);

((((((((Peromyscus_californicus_insignis: 0.020433, Peromyscus_eremicus: 0.021020): 0.000004, Peromyscus_leucopus: 0.049530): 0.000004, Peromyscus_maniculatus_bairdii: 0.056601): 0.020333, Onychomys_torridus: 0.071981): 0.055035, (((((Microtus_ochrogaster: 0.013891, Microtus_fortis: 0.035391): 0.021839, Chionomys_nivalis: 0.028298): 0.011728, Arvicola_amphibius: 0.044602): 0.000004, Myodes_glareolus: 0.037685): 0.145272, ((Mesocricetus_auratus: 0.102782, Cricetulus_griseus: 0.073312): 0.045176, Phodopus_roborovskii: 0.146747): 0.026880): 0.007073): 0.019946, ((Rattus_norvegicus: 0.160912, (((((Mus_musculus: 0.061903, Mus_caroli: 0.015797): 0.045056, Mus_pahari: 0.168188): 0.104210, Mastomys_coucha: 0.115676): 0.034602, Apodemus_sylvaticus: 0.176742): 0.017408, (Grammomys_surdaster: 0.100542, Arvicanthis_niloticus: 0.069562): 0.019339): 0.000004): 0.107529, (Acomys_russatus: 0.333838, (Psammomys_obesus: 0.027075, Meriones_unguiculatus: 0.060585): 0.140248): 0.044935): 0.050873): 0.271216, Nannospalax_galili: 0.420342): 0.159968, Jaculus_jaculus: 0.203406);

Detailed output identifying parameters

kappa (ts/tv) =  3.36621

Parameters in M7 (beta):
 p =   0.33690  q =   1.04636


MLEs of dN/dS (w) for site classes (K=10)

p:   0.10000  0.10000  0.10000  0.10000  0.10000  0.10000  0.10000  0.10000  0.10000  0.10000
w:   0.00013  0.00338  0.01538  0.04180  0.08829  0.16061  0.26479  0.40743  0.59637  0.84331

dN & dS for each branch

 branch          t       N       S   dN/dS      dN      dS  N*dN  S*dS

  27..28      0.160    342.6    113.4   0.2421   0.0300   0.1238   10.3   14.0
  28..29      0.271    342.6    113.4   0.2421   0.0508   0.2100   17.4   23.8
  29..30      0.020    342.6    113.4   0.2421   0.0037   0.0154    1.3    1.8
  30..31      0.055    342.6    113.4   0.2421   0.0103   0.0426    3.5    4.8
  31..32      0.020    342.6    113.4   0.2421   0.0038   0.0157    1.3    1.8
  32..33      0.000    342.6    113.4   0.2421   0.0000   0.0000    0.0    0.0
  33..34      0.000    342.6    113.4   0.2421   0.0000   0.0000    0.0    0.0
  34..7       0.020    342.6    113.4   0.2421   0.0038   0.0158    1.3    1.8
  34..20      0.021    342.6    113.4   0.2421   0.0039   0.0163    1.3    1.8
  33..19      0.050    342.6    113.4   0.2421   0.0093   0.0383    3.2    4.3
  32..6       0.057    342.6    113.4   0.2421   0.0106   0.0438    3.6    5.0
  31..21      0.072    342.6    113.4   0.2421   0.0135   0.0557    4.6    6.3
  30..35      0.007    342.6    113.4   0.2421   0.0013   0.0055    0.5    0.6
  35..36      0.145    342.6    113.4   0.2421   0.0272   0.1125    9.3   12.8
  36..37      0.000    342.6    113.4   0.2421   0.0000   0.0000    0.0    0.0
  37..38      0.012    342.6    113.4   0.2421   0.0022   0.0091    0.8    1.0
  38..39      0.022    342.6    113.4   0.2421   0.0041   0.0169    1.4    1.9
  39..23      0.014    342.6    113.4   0.2421   0.0026   0.0108    0.9    1.2
  39..24      0.035    342.6    113.4   0.2421   0.0066   0.0274    2.3    3.1
  38..25      0.028    342.6    113.4   0.2421   0.0053   0.0219    1.8    2.5
  37..22      0.045    342.6    113.4   0.2421   0.0084   0.0345    2.9    3.9
  36..26      0.038    342.6    113.4   0.2421   0.0071   0.0292    2.4    3.3
  35..40      0.027    342.6    113.4   0.2421   0.0050   0.0208    1.7    2.4
  40..41      0.045    342.6    113.4   0.2421   0.0085   0.0350    2.9    4.0
  41..17      0.103    342.6    113.4   0.2421   0.0193   0.0796    6.6    9.0
  41..16      0.073    342.6    113.4   0.2421   0.0137   0.0568    4.7    6.4
  40..18      0.147    342.6    113.4   0.2421   0.0275   0.1136    9.4   12.9
  29..42      0.051    342.6    113.4   0.2421   0.0095   0.0394    3.3    4.5
  42..43      0.108    342.6    113.4   0.2421   0.0202   0.0832    6.9    9.4
  43..2       0.161    342.6    113.4   0.2421   0.0302   0.1246   10.3   14.1
  43..44      0.000    342.6    113.4   0.2421   0.0000   0.0000    0.0    0.0
  44..45      0.017    342.6    113.4   0.2421   0.0033   0.0135    1.1    1.5
  45..46      0.035    342.6    113.4   0.2421   0.0065   0.0268    2.2    3.0
  46..47      0.104    342.6    113.4   0.2421   0.0195   0.0807    6.7    9.1
  47..48      0.045    342.6    113.4   0.2421   0.0084   0.0349    2.9    4.0
  48..1       0.062    342.6    113.4   0.2421   0.0116   0.0479    4.0    5.4
  48..3       0.016    342.6    113.4   0.2421   0.0030   0.0122    1.0    1.4
  47..4       0.168    342.6    113.4   0.2421   0.0315   0.1302   10.8   14.8
  46..13      0.116    342.6    113.4   0.2421   0.0217   0.0895    7.4   10.2
  45..5       0.177    342.6    113.4   0.2421   0.0331   0.1368   11.4   15.5
  44..49      0.019    342.6    113.4   0.2421   0.0036   0.0150    1.2    1.7
  49..12      0.101    342.6    113.4   0.2421   0.0188   0.0778    6.5    8.8
  49..14      0.070    342.6    113.4   0.2421   0.0130   0.0538    4.5    6.1
  42..50      0.045    342.6    113.4   0.2421   0.0084   0.0348    2.9    3.9
  50..11      0.334    342.6    113.4   0.2421   0.0626   0.2584   21.4   29.3
  50..51      0.140    342.6    113.4   0.2421   0.0263   0.1086    9.0   12.3
  51..10      0.027    342.6    113.4   0.2421   0.0051   0.0210    1.7    2.4
  51..9       0.061    342.6    113.4   0.2421   0.0114   0.0469    3.9    5.3
  28..15      0.420    342.6    113.4   0.2421   0.0788   0.3254   27.0   36.9
  27..8       0.203    342.6    113.4   0.2421   0.0381   0.1575   13.1   17.9


Time used:  7:51


Model 8: beta&w>1 (11 categories)


TREE #  1:  ((((((((7, 20), 19), 6), 21), (((((23, 24), 25), 22), 26), ((17, 16), 18))), ((2, (((((1, 3), 4), 13), 5), (12, 14))), (11, (10, 9)))), 15), 8);   MP score: 468
This is a rooted tree.  Please check!
lnL(ntime: 50  np: 55):  -3060.480073      +0.000000
  27..28   28..29   29..30   30..31   31..32   32..33   33..34   34..7    34..20   33..19   32..6    31..21   30..35   35..36   36..37   37..38   38..39   39..23   39..24   38..25   37..22   36..26   35..40   40..41   41..17   41..16   40..18   29..42   42..43   43..2    43..44   44..45   45..46   46..47   47..48   48..1    48..3    47..4    46..13   45..5    44..49   49..12   49..14   42..50   50..11   50..51   51..10   51..9    28..15   27..8  
 0.159795 0.270339 0.020332 0.055197 0.020350 0.000004 0.000004 0.020418 0.021004 0.049525 0.056595 0.071990 0.006903 0.145294 0.000004 0.011729 0.021808 0.013888 0.035352 0.028264 0.044564 0.037646 0.027021 0.045224 0.102814 0.073364 0.146881 0.050457 0.107614 0.160847 0.000004 0.017510 0.034507 0.104543 0.044954 0.062232 0.015394 0.168258 0.115805 0.176533 0.019387 0.100395 0.069518 0.045098 0.333800 0.140159 0.027068 0.060513 0.420820 0.203510 3.369516 0.910367 0.437031 2.034893 1.000000

Note: Branch length is defined as number of nucleotide substitutions per codon (not per neucleotide site).

tree length =  3.965237

((((((((7: 0.020418, 20: 0.021004): 0.000004, 19: 0.049525): 0.000004, 6: 0.056595): 0.020350, 21: 0.071990): 0.055197, (((((23: 0.013888, 24: 0.035352): 0.021808, 25: 0.028264): 0.011729, 22: 0.044564): 0.000004, 26: 0.037646): 0.145294, ((17: 0.102814, 16: 0.073364): 0.045224, 18: 0.146881): 0.027021): 0.006903): 0.020332, ((2: 0.160847, (((((1: 0.062232, 3: 0.015394): 0.044954, 4: 0.168258): 0.104543, 13: 0.115805): 0.034507, 5: 0.176533): 0.017510, (12: 0.100395, 14: 0.069518): 0.019387): 0.000004): 0.107614, (11: 0.333800, (10: 0.027068, 9: 0.060513): 0.140159): 0.045098): 0.050457): 0.270339, 15: 0.420820): 0.159795, 8: 0.203510);

((((((((Peromyscus_californicus_insignis: 0.020418, Peromyscus_eremicus: 0.021004): 0.000004, Peromyscus_leucopus: 0.049525): 0.000004, Peromyscus_maniculatus_bairdii: 0.056595): 0.020350, Onychomys_torridus: 0.071990): 0.055197, (((((Microtus_ochrogaster: 0.013888, Microtus_fortis: 0.035352): 0.021808, Chionomys_nivalis: 0.028264): 0.011729, Arvicola_amphibius: 0.044564): 0.000004, Myodes_glareolus: 0.037646): 0.145294, ((Mesocricetus_auratus: 0.102814, Cricetulus_griseus: 0.073364): 0.045224, Phodopus_roborovskii: 0.146881): 0.027021): 0.006903): 0.020332, ((Rattus_norvegicus: 0.160847, (((((Mus_musculus: 0.062232, Mus_caroli: 0.015394): 0.044954, Mus_pahari: 0.168258): 0.104543, Mastomys_coucha: 0.115805): 0.034507, Apodemus_sylvaticus: 0.176533): 0.017510, (Grammomys_surdaster: 0.100395, Arvicanthis_niloticus: 0.069518): 0.019387): 0.000004): 0.107614, (Acomys_russatus: 0.333800, (Psammomys_obesus: 0.027068, Meriones_unguiculatus: 0.060513): 0.140159): 0.045098): 0.050457): 0.270339, Nannospalax_galili: 0.420820): 0.159795, Jaculus_jaculus: 0.203510);

Detailed output identifying parameters

kappa (ts/tv) =  3.36952

Parameters in M8 (beta&w>1):
  p0 =   0.91037  p =   0.43703 q =   2.03489
 (p1 =   0.08963) w =   1.00000


MLEs of dN/dS (w) for site classes (K=11)

p:   0.09104  0.09104  0.09104  0.09104  0.09104  0.09104  0.09104  0.09104  0.09104  0.09104  0.08963
w:   0.00045  0.00559  0.01816  0.03985  0.07254  0.11882  0.18272  0.27148  0.40087  0.62528  1.00000

dN & dS for each branch

 branch          t       N       S   dN/dS      dN      dS  N*dN  S*dS

  27..28      0.160    342.6    113.4   0.2477   0.0303   0.1225   10.4   13.9
  28..29      0.270    342.6    113.4   0.2477   0.0513   0.2073   17.6   23.5
  29..30      0.020    342.6    113.4   0.2477   0.0039   0.0156    1.3    1.8
  30..31      0.055    342.6    113.4   0.2477   0.0105   0.0423    3.6    4.8
  31..32      0.020    342.6    113.4   0.2477   0.0039   0.0156    1.3    1.8
  32..33      0.000    342.6    113.4   0.2477   0.0000   0.0000    0.0    0.0
  33..34      0.000    342.6    113.4   0.2477   0.0000   0.0000    0.0    0.0
  34..7       0.020    342.6    113.4   0.2477   0.0039   0.0157    1.3    1.8
  34..20      0.021    342.6    113.4   0.2477   0.0040   0.0161    1.4    1.8
  33..19      0.050    342.6    113.4   0.2477   0.0094   0.0380    3.2    4.3
  32..6       0.057    342.6    113.4   0.2477   0.0107   0.0434    3.7    4.9
  31..21      0.072    342.6    113.4   0.2477   0.0137   0.0552    4.7    6.3
  30..35      0.007    342.6    113.4   0.2477   0.0013   0.0053    0.4    0.6
  35..36      0.145    342.6    113.4   0.2477   0.0276   0.1114    9.5   12.6
  36..37      0.000    342.6    113.4   0.2477   0.0000   0.0000    0.0    0.0
  37..38      0.012    342.6    113.4   0.2477   0.0022   0.0090    0.8    1.0
  38..39      0.022    342.6    113.4   0.2477   0.0041   0.0167    1.4    1.9
  39..23      0.014    342.6    113.4   0.2477   0.0026   0.0106    0.9    1.2
  39..24      0.035    342.6    113.4   0.2477   0.0067   0.0271    2.3    3.1
  38..25      0.028    342.6    113.4   0.2477   0.0054   0.0217    1.8    2.5
  37..22      0.045    342.6    113.4   0.2477   0.0085   0.0342    2.9    3.9
  36..26      0.038    342.6    113.4   0.2477   0.0071   0.0289    2.4    3.3
  35..40      0.027    342.6    113.4   0.2477   0.0051   0.0207    1.8    2.3
  40..41      0.045    342.6    113.4   0.2477   0.0086   0.0347    2.9    3.9
  41..17      0.103    342.6    113.4   0.2477   0.0195   0.0788    6.7    8.9
  41..16      0.073    342.6    113.4   0.2477   0.0139   0.0562    4.8    6.4
  40..18      0.147    342.6    113.4   0.2477   0.0279   0.1126    9.6   12.8
  29..42      0.050    342.6    113.4   0.2477   0.0096   0.0387    3.3    4.4
  42..43      0.108    342.6    113.4   0.2477   0.0204   0.0825    7.0    9.4
  43..2       0.161    342.6    113.4   0.2477   0.0305   0.1233   10.5   14.0
  43..44      0.000    342.6    113.4   0.2477   0.0000   0.0000    0.0    0.0
  44..45      0.018    342.6    113.4   0.2477   0.0033   0.0134    1.1    1.5
  45..46      0.035    342.6    113.4   0.2477   0.0066   0.0265    2.2    3.0
  46..47      0.105    342.6    113.4   0.2477   0.0199   0.0802    6.8    9.1
  47..48      0.045    342.6    113.4   0.2477   0.0085   0.0345    2.9    3.9
  48..1       0.062    342.6    113.4   0.2477   0.0118   0.0477    4.0    5.4
  48..3       0.015    342.6    113.4   0.2477   0.0029   0.0118    1.0    1.3
  47..4       0.168    342.6    113.4   0.2477   0.0319   0.1290   10.9   14.6
  46..13      0.116    342.6    113.4   0.2477   0.0220   0.0888    7.5   10.1
  45..5       0.177    342.6    113.4   0.2477   0.0335   0.1354   11.5   15.3
  44..49      0.019    342.6    113.4   0.2477   0.0037   0.0149    1.3    1.7
  49..12      0.100    342.6    113.4   0.2477   0.0191   0.0770    6.5    8.7
  49..14      0.070    342.6    113.4   0.2477   0.0132   0.0533    4.5    6.0
  42..50      0.045    342.6    113.4   0.2477   0.0086   0.0346    2.9    3.9
  50..11      0.334    342.6    113.4   0.2477   0.0634   0.2559   21.7   29.0
  50..51      0.140    342.6    113.4   0.2477   0.0266   0.1075    9.1   12.2
  51..10      0.027    342.6    113.4   0.2477   0.0051   0.0208    1.8    2.4
  51..9       0.061    342.6    113.4   0.2477   0.0115   0.0464    3.9    5.3
  28..15      0.421    342.6    113.4   0.2477   0.0799   0.3226   27.4   36.6
  27..8       0.204    342.6    113.4   0.2477   0.0386   0.1560   13.2   17.7


Naive Empirical Bayes (NEB) analysis
Bayes Empirical Bayes (BEB) analysis (Yang, Wong & Nielsen 2005. Mol. Biol. Evol. 22:1107-1118)
Positively selected sites (*: P>95%; **: P>99%)
(amino acids refer to 1st sequence: Mus_musculus)

            Pr(w>1)     post mean +- SE for w

    16 T      0.532         1.152 +- 0.431
    21 A      0.727         1.330 +- 0.377
    28 A      0.698         1.305 +- 0.398
    46 K      0.544         1.168 +- 0.412


The grid 

p0:   0.050  0.150  0.250  0.350  0.450  0.550  0.650  0.750  0.850  0.950
p :   0.100  0.300  0.500  0.700  0.900  1.100  1.300  1.500  1.700  1.900
q :   0.100  0.300  0.500  0.700  0.900  1.100  1.300  1.500  1.700  1.900
ws:   1.500  2.500  3.500  4.500  5.500  6.500  7.500  8.500  9.500 10.500


Posterior on the grid

p0:   0.000  0.000  0.000  0.000  0.000  0.000  0.000  0.000  0.003  0.997
p :   0.064  0.851  0.085  0.000  0.000  0.000  0.000  0.000  0.000  0.000
q :   0.000  0.021  0.039  0.007  0.065  0.231  0.277  0.183  0.102  0.076
ws:   0.964  0.028  0.003  0.001  0.001  0.001  0.001  0.001  0.001  0.001

Time used: 20:13
```
