## Supplementary material for "Genetic comparisons of interleukin-17 reveal a framework for complex signaling evolution": IL17A_rodents.txt

```
>Mus_musculus
ATGAGTCCAGGGAGAGCTTCATCTGTGTCTCTGATGCTGTTGCTGCTGCTGAGCCTGGCGGCTACAGTGA
AGGCAGCAGCGATCATCCCTCAAAGCTCAGCGTGTCCAAACACTGAGGCCAAGGACTTCCTCCAGAATGT
GAAGGTCAACCTCAAAGTCTTTAACTCCCTTGGCGCAAAAGTGAGCTCCAGAAGGCCCTCAGACTACCTC
AACCGTTCCACGTCACCCTGGACTCTCCACCGCAATGAAGACCCTGATAGATATCCCTCTGTGATCTGGG
AAGCTCAGTGCCGCCACCAGCGCTGTGTCAATGCGGAGGGAAAGCTGGACCACCACATGAATTCTGTTCT
CATCCAGCAAGAGATCCTGGTCCTGAAGAGGGAGCCTGAGAGCTGCCCCTTCACTTTCAGGGTCGAGAAG
ATGCTGGTGGGTGTGGGCTGCACCTGCGTGGCCTCGATTGTCCGCCAGGCAGCCTAA

>Rattus_norvegicus
ATGAGTCCCCGGAGAATTCCATCCATGTGCCTGATGCTGTTGCTGCTACTGAACCTGGAGGCTACAGTGA
AGGCAGCGGTACTCATCCCTCAAAGTTCAGTGTGTCCAAACGCCGAGGCCAATAACTTTCTCCAGAACGT
GAAGGTCAACCTGAAAGTCCTCAACTCCCTTAGCTCAAAAGCGAGCTCCAGAAGGCCCTCAGACTACCTC
AACCGTTCCACTTCACCCTGGACTCTGAGCCGCAATGAGGACCCTGATAGATATCCTTCTGTGATCTGGG
AGGCACAGTGCCGCCACCAGCGCTGTGTCAACGCTGAGGGGAAGTTGGACCACCACATGAATTCTGTTCT
CATCCAGCAAGAGATCCTGGTCCTGAAGAGGGAGCCTGAGAAGTGCCCCTTCACTTTCCGGGTGGAGAAG
ATGCTGGTGGGCGTGGGCTGCACCTGCGTTTCCTCTATTGTCCGCCATGCGTCCTAA

>Mus_caroli
ATGAGTCCAGGGAGAGCTTCATCTGTGTCTCTGATGCTGTTGCTGCTGCTGAGCCTGGCGGCTACAGTGA
AGGCAGCAGCGATCGTCCCTCAAAGCTCAGCATGTCCAAACACTGAGGCCAAGAACTTCCTCCAGAATGT
GAAGGTCAACCTCAAAGTCCTTAACTCCCTTAGCGCAAAAGTGAGCTCCAGAAGGCCCTCAGACTACCTC
AACCGTTCCACGTCACCCTGGACTCTCCACCGCAATGAAGACCCCGATAGATATCCCTCTGTGATCTGGG
AAGCTCAGTGCCGCCACCAGCGCTGTGTCAACGCGGAGGGAAAGCTGGACCACCACATGAATTCTGTTCT
CATCCAGCAAGAGATCCTGGTCCTGAAGAGGGAGCCTGAGAGCTGCCCCTTCACTTTCCGGGTGGAAAAG
ATGCTGGTGGGTGTGGGCTGCACCTGCGTTGCCTCGATTGTCCGCCAGGCAGCCTAA

>Mus_pahari
ATGAGTCCGGAGAGAACTTCATCTGTGTCTCTGATGCTGTTGCTGCTGCTGAGCCTGGCAGCTACTGTGG
AGGCAGCAGGGATCCTCCCTCAAAGCTCAGCATGTCCAAACGTGGAGGCCAAGAACTCCCTCCAGAATGT
GAAGGTCAACCTCAAAGTTCTCAACTCCCTCAGCTCAAAAGTGAGCTCCAGAAGGCCCTCAGACCACCTC
AACCGCTCCACATCGCCCTGGACTCTCCACCGCAATGAAGACCCCGATAGATATCCTTCTGTGATCTGGG
AAGCTCAGTGCCGCCACCAGCGCTGTGTCAATGCGGAAGGGAAGCTGGACCACCACATGAATTCTGTTCT
CATCCAGCAAGAGATCCTGGTCCTGAAGAGGGAGCCTGAGAGCTGCCCCTTCACATTCCGGGTGGAGAAG
ATGCTGGTGGGTGTGGGCTGCACCTGCGTTTCCTCGATTGTCCGCCATGCAGCCTAA

>Apodemus_sylvaticus
ATGAGTCCCGGGAGAACTTCTTCATCTTCTCTGCTGTTGCTGCTGCTACTGAGCCTGGAGGCTGCAGTGA
GGGCCGCGGTACTCGTCCCCCAAAGTTCAGCATGCCCAAACACCGAGGCCAAGAACTTCCTCCAGGATGT
GAAGGTCAACCTGAACGTCATTAACTCCCTCAGCCCGAAAGTGAGCTCCCGAAGGCCCTCAGACTACCTC
AACCGTTCCACCTCGCCCTGGACTCTCCGCCGCAATGAGGACCCTGACAGATATCCCTCTGTGATCTGGG
AGGCACAGTGCCGCCACCAGCGCTGTGTCAACGCTGAGGGGAAGCTGGACCACCACATGAATTCTGTTCT
CATCCAGCAAGAGATCCTGGTCCTGAAGAGGGAACCTGAGAGCTGCCCCTTCACTTTCAGACTGGAGAAG
ATGCTGGTGGGTGTGGGCTGCACCTGCGTTTCCTCTATTGTCCGCCATGTGGCCTAG

>Peromyscus_maniculatus_bairdii
ATGAGTCCCTGGAGAACTTCGTCTGTGTCTCTGCTGCTGTTGCTGCTGCTGAGCCTGGGGGCTGGAGTGA
AGGCAGGGATACCTATCCCACAAAGTTCAGAATGTCCAAACACTGACGGCAAGAACTTACTCCAGAATGT
GAAGGTCAACCTGAAAGTCCTTAACTCTCTTAGCCCGAAAGTGAGTTCCAGAAGGCCCTCCGACTACCTC
AACCGATCCACTTCGCCCTGGACTCTCCACCGCAATGAGGACCCTGATAGATACCCTTCCGTGATCTGGG
AGGCACAGTGCCGCCACCAGCGCTGTGTCAATGCTGAGGGGAAGCTGGACCACCACATGAACTCTGTTCT
CATCCAGCAAGAGATCCTGGTCCTGCGGAGGGAGCCTGAGAACTGCCCCCTCACCTTCCGGGTGGAGAAG
ATGCTGGTGGGCGTGGGCTGCACCTGCGTCTCCTCCATTGTCCGCCACGTGGCCTAA

>Peromyscus_californicus_insignis
ATGAGTCCCGGGAGAACTCCATCTGTGTCTCTGTTGCTGTTGCTGCTGCTGAGCCTGGAGGCTGGAGTGA
AGGCAGGGATACCTATCCCACAAAGTTCAGGATGTCCAAACACTGAGGGCAAGAACTTACTCCAGAATGT
GAAGGTCAACCTGAAAGTCCTTAACTCTCTTAGCCCGAAAGTGAGTTCCAGAAGGCCCTCAGACTACCTC
AACCGATCCACTTCGCCCTGGACTCTCCACCGCAACGAGGACCCTGAGAGATACCCTCCCGTGATCTGGG
AGGCACAGTGCCGCCACCAGCGCTGTGTCAATGCTGAGGGGAAGCTGGACCACCACATGAACTCTGTTCT
CATCCAGCAAGAGATCCTGGTCCTGCGGAGGGAGCCTGAGAACTGCCCCCTCACCTTCCGGGTGGAGAAG
ATGCTGGTGGGCGTGGGCTGCACCTGCGTTTCCTCCATTGTCCGCCACGTGGCCTAA

>Jaculus_jaculus
ATGAGTCCCAGGAGGACCTCGTCTGAGTTCCAGCCCCTGCCACTGCTGCTGATCCTGCTGGCTGTAGTGA
AGGCAGGAATGGCAATGCCACCAAGTCCAGGCTGCCCAGAGGCTGAGGAGAAGGACTTCATCCAGAATGT
AAAGGTGAACCTGAGCATCCTGAACTCCGTGAGTCCAAAAGTGAACTCCAGAAGGCCTTCTGACTACCTC
AACCGATCCACCTCGCCCTGGAACCTGCAGCGCAATGAGGACCCTGAGAGATTCCCCTCTGTGATCTGGG
AGGCAAAGTGCCGTCACTTGGGCTGTGTCAACGCTGAGGGGAAGGTGGACCACCACATGAACTCTGTTCC
CATCCAGCAAGAGATCCTGGTTCTGCGACGGGAGCCTCAGAACTGTCCTCTCTCTTTCCGGCTAGAGAAG
ATGCTGGTGGCTGTGGGCTGCACCTGCGTCACCCCCATCATCCGTCATGTGGCCTAA

>Meriones_unguiculatus
ATGAGTCCCAGGAGAGCTTCATCTGTGGCTATGATGCTGTTGCTGTTGTTCCTGAGCCTGGAGGCTGCAG
TGAAGGCGGGGATACTCATCCCACAAAGTACAGCATGTCCAAACACCGAGGACACGAACTTCCTCCAGAA
TGTGAAGGTCAACCTGAAAGTCCTTAACTCCCTTAGCCCGAAAGTGAGCTCCAGAAGGCCCTCGGACTAC
CTCAACCGTTCTACCTCACCCTGGACTCTCCACCGCAATGAGGACCCCGATAGATACCCCTCTGTGATCT
GGGAGGCACAGTGCCGTCACCAGCGCTGTGTCAATGCAGAGGGGAAACTGGACCACCACATGAACTCTGT
TCTCATCCAGCAAGAGATCCTGGTCCTGCGGAGGGAGCCTGAGAAGTGTCCCTTTTCCTTCCGGCTGGAT
AAGATGCTCGTGGGTGTGGGCTGCACCTGCGTTTCCTCCATCGTCCGCCGTGTGTCCTAA

>Psammomys_obesus
ATGAGTCCCAGGAGAACTTCATCTGTGTCTATGATGCTGTTGCTGTTCCTGAGCCTGGAGGCTGCAGTGA
AGGCTGGGATACTCATCCCACAAAGTACAGCATGTCCAAACACCGAGGACACGAACTTCCTCCAGAATGT
GAAGGTCAACCTGAAAGTCCTTAACTCCCTTAGCCCTAAAGTGAGTTCCAGAAGGCCCTCGGACTACCTC
AACCGTTCTACCTCACCCTGGACTCTCCACCGCAATGAGGACCCTGATAGATATCCCTCTGTGATCTGGG
AGGCACAGTGCCGCCATCAGCGCTGTGTCAATGCGGAGGGGAAGCTGGACCACCACATGAACTCTGTCCT
CATCCAGCAAGAGATCCTGGTCCTGCGGAGGGAGCCTGAGAAGTGTCCCTTTTCCTTCCGGCTGGATAAG
ATGCTCGTGGGTGTGGGCTGCACCTGCGTTTCCTCCATCGTCCGCCGTGTGTCCTAA

>Acomys_russatus
ATGAGTCTCGGGGAAACTTCATCTGTGTCTCTGCTGCTGTTGCTGCTCCTGGAGGCTGCAGTGAAGGCAG
AAACACTTGTCCCACAAGGTACAGTGTGTCCAAACACGGATGCTAAGAGCTTCCTCCAGGATGTGAAGGT
CAACCTGAAAATCCTTAACTCCTTTAGCCCAAGAGTGAATTCCAGACGGCCCTCGGACTACCTCAACCGC
TCCACTTCACCCTGGACACTCCACCGCAATGAGGACCCTGATAGATATCCTCCCGTGATTTGGGAGGCTC
GGTGCCGCCACCAGCGCTGTGTCAATGCTGAAGGGAAATTGGACCACCACATGAATTCTGTCCTCATCCA
GCAAGAGATCCTGGTCCTGCGGAGGGAGGCTGAGAAGTGCCCGCTCTCCTTCCGCCTGGAAAAGATGCTC
GTGGGTGTGGGCTGCACCTGTGTTTCCTCCATTGTCCGCCACGTGGCCTAA

>Grammomys_surdaster
ATGAGTCCCAGGAGAACTTCGTCTGTGTCTCTGATGCTGTTAATATTACTGAGCCTGGAGGCTACGGTGA
AGGCAGCAGTACTCATCCCTCAAAGTTCAGCATGTCCAAACACTGAGGCCAAGAACTTCCTCCAGAATGT
GAAGGTCAACCTGAAACTCCTTAACTCCCTTAGCCCGAAAGTGAACTCCAGAAGGCCCTTAGACTACCTC
AACCGTTCCACTTCACCGTGGACTCTCCACCGCAATGAGGACCCTGATAGATATCCTTCTGTGATCTGGG
AGGCACAGTGCCGCCACCAGCGCTGTGTCAACGCTGAGGGGAAGTTGGACCACCACATGAATTCTGTTGT
CATCCAGCAAGAGATCCTGGTCCTGAAGAGGGAGCCTGAGAACTGCCCCTTCAATTTCCGGGTGGAGAAG
ATGCTGGTGGGTGTGGGCTGCACCTGTGTATCCTCTATTGTCCGTCATGCGGCCTAA

>Mastomys_coucha
ATGAGTCCCGGGAGAACTTCATCTCTGTCTCTGATGCTGTTGCTGCTACTGAGCCTGGAGGCTACAGTGA
AGGCGGCGGTACTCATCCCTCAAAGTTCAGCATGTCCAAACACCGAGTCCAAGAACTTGCTCCAGAATGT
GAAGGTCAACCTGAAAATCCTTAACTCCCTTGGCCCAAAAGTGAGCTCCAGAAGGCCCTCAGACTACCTC
AACCGCTCCACTTCACCCTGGACTCTCCACCGCAATGAAGACCCTGATAGATATCCCTCTGTGATCTGGG
AGGCTCAGTGTCGCCACCAGCGCTGTGTCAACGCAGAGGGGAAGCTGGACCACCACATGAATTCTGTTCT
CATCAAGCAAGAGATTCTGGTCCTGAAGAGGGAGCCCGAGAGCTGCCCCTTTACTTTCCGGGTGGAGAAG
ATGTTGGTGGGTGTGGGCTGCACTTGCGTTTCCTCGATTGTCCGCCATGTGGCCTAA

>Arvicanthis_niloticus
ATGAGTCCTGGGAGAACTTCATCTCTGTGTCTGATGCTGTTGCTACTACTGAGCCTGGAGGCTACAGTGA
AGGCAGCAGTACTCATCCCTCAGAGTTCAGCATGTCCAAACACTGAGGCCAAGAACTTCCTGCAGAATGT
GAAGGTCAACCTGCAAGTCCTTAACTCCATTAGCCCGAAAGTGAGCTCCAGAAGGTCCTCAGACTACCTC
AACCGTTCCACCTCACCATGGACTCTCCACCGCAATGAGGACCCTGACAGATATCCTTCTGTGATCTGGG
AGGCACAGTGCCGCCACCAGCGCTGTGTCAACGCTGAGGGGAAGTTGGACCACCACATGAATTCTGTTCT
CATCCAGCAAGAGATCCTGGTCCTGAAGAGGGAGCCTGAGAACTGCCCCTTCACTTTCCGGGTGGAGAAG
ATGCTGGTGGGTGTGGGCTGCACCTGCGTTTCCTCTATTGTCCGCCATGCGTCCTAA

>Nannospalax_galili
ATGAGTCCTGGGAAGACATCGTCTCTGTCACTTCTGCTGCTGAGCCTTGTAACCCTGGTGACAGCAGGAT
TAGCCATCCCACGAAGTTCAGGATGTCCAAATATTGATGACAATAATCTTCTGCAGAATGTGAAGATCAA
CCTGAGTACCCTTATTTCCGTCAGCCAGAAAGTGAATTCCAGAAGGCCTTCAGACTACCTCAACCGATCC
ACATCACCCTGGACTCTCCACCGCAATGAGGACCCGGAGAGATACCCCTCTGTGATCTGGGAGGCAAAGT
GCCGCCACTTGGGCTGTGTCAGTGCTGAGGGGAAGGTGGACTACCACCTGAATTCCGTTCCCATCCAGCA
AGAGATCCTGGTTCTGCGAAGGGAACCCCAGCACTGCCCCGTTTCTTTCAGGCTGGAGAAGATGATGGTG
GCTGTGGGCTGCACCTGTGTTACACCCATTGTTCGCAAAGTGGCCTAA

>Cricetulus_griseus
ATGAGTCCTGGGAGAACTTCATCTGTGTCTCTGCTGCTGTTGCTGCTACTGAGCCTGGAGGCTGTAGTGA
AGGCAGGGTTGCCTATCCCACAAAGTTCAGAATGTCCAAACACTGAGGCCAAGAACTTCCTCCAGAATGT
GAAGGTCAACCTGAAAGTTCTTAACTCTCTTAGCCCGAAAGTGAACTCCAGAAGGCCCTCAGACTACCTC
AACAGATCCACTTCACCCTGGACTCTCCGCCGCAATGAGGATCCTGATAGATATCCCTCTGTGATCTGGG
AGGCAGAGTGCCGCCACCAGCGCTGTGTCAACGCTGAGGGGAAGTTGGACCACCACATGAACTCTGTTCT
CATCCAGCAAGAGATCCTGGTCCTGAGGAGGGAGCCTGAGAACTGTCCTGTCTCCTTCCGGATGGAGAAG
ATGCTGGTGGGTGTGGGCTGCACCTGCGTTTCCTCCATTGTCCGCCACGTGGCCTAA

>Mesocricetus_auratus
ATGAGTCCTGGGGGAACTTCATCTGTGTCTCTGCTGCTGTTGCTAATACTGAGCCTGGAGGCTGTAGTGA
AGGCAGGGTTACCTACCCCACAAAGCTCAGGATGTCCAAACACTGAGGCCAAGAAATTCCTTCAGAATGT
GAAGGTCAACCTGAATGTCCTTAACTCTCTTAGTCCGAAAGTGAGTTCCAGAAGGCCCTCAGACTACCTC
AACAGATCCACTTCGCCCTGGACTCTCCACCGCAATGAGGATCCTGATAGATATCCCTCTGTGATCTGGG
AGGCACAGTGCCGCCACCAGCGCTGCGTCAACTCTGAGGGAAAGTTGGACCACCACATGAACTCTGTTCT
CATCCAGCAAGAGATCCTGGTCCTGCGGAGGGAGCCTGAGAACTGCCCTGTCTCCTTCCGGATGGAAAAG
ATGCTGGTGGGCGTGGGCTGCACCTGCGTTTCCTCCATTGTCCGCCACGTGGCCTAA

>Phodopus_roborovskii
ATGAGTCCCAGGAGAGCTTCATCTGCGTCTCTGCTGCTGTTGCTGCTACTGAGCCTGGAAGCTGTAGTGA
AGGCAGGGTTACCTGCTCCACAAAGTTCAGGATGTCCTAACACTGAAGGCAATAACTTCCTCCAGAATGT
GAAGGTCAACCTGAAAGTCCTTAACTCTCTTAGCCCCAAAGTGAGTTCCAGAAGACCTTCAGACTACCTC
AACCGATCCACTTCGCCCTGGACTCTCCACCGCAATGAGGACCCCGATAGATATCCCCCCGTGATCTGGG
AGGCACAGTGCCGCCACCAGCGCTGTGTCAACGCTGAGGGGAAGTTGGACCACCACATGAACTCTGTTCT
CATCCAGCAAGAGATCCTTGTCCTGCGGAGGGAGCCTGAGAACTGCCCCCTCTCCTTCCGGATGGAGAAG
ATGCTAGTGGGTGTGGGTTGCACCTGCGTTTCCTCCATTGTCCGCCACGTAGCCTAA

>Peromyscus_leucopus
ATGAGTCCCTGGAGAACTTCGTCTGTGTCTCTGCTGCTGTTGCTGCTGCTGAGCCTGGAGGCTGGAGTGA
AGGCAGGGATACCTATCCCACAAAGTTCAGAATGTCCAAACAATGACGGCAAGAACTTACTCCAGAATGT
GAAGGTCAACCTGAAAGTCCTTAACTCTCTTAGCCCGAAAGTGAGTTCCAGAAGGCCCTCCGACTACCTC
AACCGATCCACTTCGCCCTGGACTCTCCACCGCAACGAGGACCCTGATAGATACCCTCCCGTGATCTGGG
AGGCACAGTGCCGCCACCAGCGCTGTATCAATGCTGAGGGGAAGCTGGACCACCACATGAACTCTGTTCT
CATCCAGCAAGAGATCCTGGTCCTGCGGAGGGAGCCTGAGAACTGCCCCCTCACCTTCCGGGTGGAGAAG
ATGCTGGTGGGCGTGGGCTGCACCTGCGTCTCCTCCATTGTCCGCCACGTGGCCTAA

>Peromyscus_eremicus
ATGAGTCCCGGGAGAACTTCGTCTGTGTCTCTGCTGCTGTGGCTGCTGCTGAGCCTGGAGGCTGGAGTGA
AGGCAGGGATACCTATCCCACAAAGTGCAGGATGTCCAAACACTGAGGGCAAGAACTTACTCCAGAATGT
GAAGGTCAACCTGAAAGTCCTTAACTCTCTTAGCCCGAAAGTGAGTTCCAGAAGGCCCTCAGACTACCTC
AACCGATCCACTTCGCCCTGGACTCTCCACCGCAACGAGGACCCTGACAGATACCCTCCGGTGATCTGGG
AGGCACAGTGCCGCCACCAGCGCTGTGTCAATGCTGAGGGGAAGCTGGACCACCACATGAACTCTGTTCT
CATCCAGCAAGAGATCCTGGTCCTGCGGAGGGAGCCTGAGAACTGCCCCCTCACCTTCCGGGTGGAGAAG
ATGCTGGTGGGCGTGGGCTGCACCTGCGTTTCCTCCATTGTCCGCCACGTGGCCTAA

>Onychomys_torridus
ATGAGTCCCGGGAGAACTCCATCTGTGTCTCTGCTGCTGTTGCTGCTAAGCCTGGAGGCTGGAGTGAAGG
CAGGGATACCTAGCCCACAAAGTTCAGGATGTCCAAACACTGAGGGCAAGAACTTCCTCCAGAATGTGAA
GGTCAACCTGAAAGTCCTTGACTCTCTTAGCCCTAAAGTGAATTCCAGAAGGCCCTCAGACTACCTCAAC
CGATCCACTTCGCCCTGGACTCTCCACCGCAACGAGGACCCTAATCGATACCCTCCCGTGATCTGGGAGG
CACAGTGCCGCCACCAGCGCTGTGTCAATGCTGAGGGAAAGCTGGACCACCACATGAACTCTGTTCTCAT
CCAGCAAGAGATCCTGGTCCTGCGGAGGGAGCCTGAGAACTGCCCCCTCACCTTCCGGGTGGAGAAGATG
CTGGTGGGTGTGGGCTGCACCTGCGTTTCCTCCATTGTCCGCCACGTGGCCTGA

>Arvicola_amphibius
ATGAATCCCGGGAGATCTTCGTCTCTGTCTCTGCTGCTGTTGCTGCTGCTGAGCCTGGAGGCTGTGGTGA
AGGCAGGGTTACCTATCCCACAAAGTTCAGGATGTCCAAACACTGAGGGCAAGAACTTTCTCCAGAATGT
GAAGGTCAACCTGACAGTTCTGAACTCTCTTAGCCCGAAACTGAGTTCCCGAAGGCCGTCAGACTACCTC
AACCGATCCACCTCGCCCTGGACTCTCCACCGCAACGAGGACCCTAACCGATATCCTTCTGTCATCTGGG
AGGCACAGTGCCGCCATCAGCGCTGTGTCAATGCTCAGGGGAAGTTGGAGCACCACATGAACTCTGTTCT
CCTCCAGCAAGAGATCCTGGTCCTGAGGAGGGAGCCTGAGAACTGCCCCTTCTCCTTCCGGGTGGAGAAG
ATGCTGGTGGGTGTGGGCTGCACCTGTGTGTCCTCCATCGTCCGCCACGTGGCCTAA

>Microtus_ochrogaster
ATGAGTCCCGGGAGATCTTCGTTTCTGTCTCTGCTGCTGTTGCTGCTGCTGAGCCTGGAGGCTGTGGTGA
AGGCAGGGTTACCTATCCCACAAAGTTCAGGATGTCCAAACACAGAGGGCAAGAACTTTCTCCAGAATGT
GAAGGTCAACCTGACAGTCCTGAACTCCCTTAGCCCGAAACTGAGTTCCCGAAGGCCCTCAGACTACCTC
AACCGATCCACCTCGCCCTGGACTCTCCACCGCAATGAGGACCCTAACAGATATCCTTCTGTGATCTGGG
AGGCACAGTGCCGCCACCAGCGCTGTGTCAATGCTCAGGGGAAGTTGGAGCACCACATGAACTCTGTTCT
CCTCCAGCAAGAGATCCTGGTCCTGAAGAGGGAGCCTGAGAACTGTCCCTTCTCCTTCCGGGTGGAGAAG
ATGCTGGTGGGTGTGGGCTGCACCTGCGTGTCCTCCATCGTCCGCCACGTGGCCTAA

>Alexandromys_fortis
ATGAGTCCCGGGAGATCTTCGTCTCTGTCTCTGCTGCTGTTGCTGCTGCTGAGCCTAAAGGCTGTGGTGA
AGGCAGGGTTACCTATCCCACAAAGTTCGGGATGTCCAAACACAGAGGGCAAGAACTTTCTCCAGAATGT
GAAGGTCAACCTGACAGTCCTGAACTCCCTTAGTCCGAAACTGAGTTCCCGAAGGCCCTCAGACTACCTC
AACCGATCCACCTCGCCCTGGACTCTCCACCGCAACGAGGACCCTAACAGATATCCTTCTGTGATCTGGG
AGGCACAGTGCCGCCACCAGCGCTGTGTCAATGCTCAGGGGAAGTTGGAGCACCACATGAACTCTGTTCT
CCTCCAGCAAGAGATCCTGGTTCTGAAGAGGGAGCCTGAGAACTGTCCCTTCTCCTTCCGGGTGGAGAAG
ATGCTGGTGGGTGTGGGCTGCACCTGCGTGTCCTCCATCGTCCGCCACGTGGCCTAA

>Chionomys_nivalis
ATGAGTCCGGGGAGATCTTCGTCTCTGTCTCTGCTGCTGTTGCTGCTGCTAAGCCTGGAGGCTGTGGTGA
AGGCAGGGTTACCTATCCCACAAAGTTCAGGATGTCCAAACACTGAGGGCAAGAACTTTCTCCAGAATGT
GAAGGTCAACCTGACAGTCCTGAACTCTCTTAGCCCGAAACTGAGTTCCCGAAGACCCTCAGACTACCTC
AACCGATCCACCTCGCCCTGGACTCTCCACCGCAACGAGGACCCTAACAGATATCCTTCTGTGATCTGGG
AGGCACAGTGCCGCCACCAGCGCTGTGTCAATGCTCAGGGGAAGTTGGAGCACCACATGAACTCTGTTCT
CCTCCAGCAAGAGATCCTGGTCCTGAAGAGGGAGCCTGAGAACTGCCCCTTCTCCTTCCGGGTGGAGAAG
ATGCTGGTGGGTGTGGGCTGCACCTGCGTGTCCTCCATCGTTCGCCACGTGGCCTAA

>Myodes_glareolus
ATGAGTCCCGGGAGATCTTCGTCTATGTCTCTGCTGCTGTTGCTGCTGCTGAGCCTGGAGGCTGTGGTGA
AGGCAGGGTTACCTATCCCACAGAGTTCAGGATGTCCAAACACTGAGGGCAAGAACTTTCTCCAGAATGT
GAAGGTCAACCTGACAGTTCTGAACTCTCTTAGCCCGAAACTGAGTTCGCGAAGGCCCTCAGACTACCTC
AACCGATCCACCTCTCCCTGGACTCTCCACCGCAACGAGGACCCTAACAGATATCCTTCTGTGATCTGGG
AGGCACAGTGCCGCCACCAGCGCTGTGTCAATGCTCAGGGGAAGTTGGAGCACCACATGAACTCTGTTCT
CCTCCAGCAAGAGATCCTGGTCCTGAGGAGGGAGCCTGAGAACTGCCCCTTCTCCTTCCGGGTGGATAAG
ATGCTGGTGGGTGTGGGCTGCACCTGCGTGTCCTCCATAGTCCGCCACGTGGCCTAA
```
