## Supplementary material for "Genetic comparisons of interleukin-17 reveal a framework for complex signaling evolution": IL17A_rodents_species.nwk

```
((((((((Peromyscus_californicus_insignis:11.17192000,Peromyscus_eremicus:11.17192000)'14':0.33119000,Peromyscus_leucopus:11.50311000)'13':0.08277000,Peromyscus_maniculatus_bairdii:11.58588000)'25':3.32707000,Onychomys_torridus:14.91295000)'37':3.63705000,(((((Microtus_ochrogaster:7.99550000,Microtus_fortis:7.99550000)'36':0.70521000,Chionomys_nivalis:8.70071000)'35':1.14978000,Arvicola_amphibius:9.85049000)'34':0.63517000,Myodes_glareolus:10.48566000)'43':6.64748000,((Mesocricetus_auratus:14.37047000,Cricetulus_griseus:14.37047000)'33':2.76267000,Phodopus_roborovskii:17.13314000)'51':0.00000000)'50':1.41686000)'49':7.62238000,((Rattus_norvegicus:11.64917000,(((((Mus_musculus:5.58954000,Mus_caroli:5.58954000)'57':1.61238000,Mus_pahari:7.20192000)'60':1.98989000,Mastomys_coucha:9.19181000)'56':0.34832000,Apodemus_sylvaticus:9.54013000)'48':0.51211000,(Grammomys_surdaster:8.19026000,Arvicanthis_niloticus:8.19026000)'63':1.86198000)'47':1.59693000)'68':0.79541000,(Acomys_russatus:11.73102000,(Psammomys_obesus:9.34680000,Meriones_unguiculatus:9.34680000)'73':2.38422000)'72':0.71356000)'84':13.72780000)'87':17.33360000,Nannospalax_galili:43.50598000)'83':9.09402000,Jaculus_jaculus:52.60000000);
```
