## Supplementary material for "Genetic comparisons of interleukin-17 reveal a framework for complex signaling evolution": IL17A_rodents_species.txt

```
Mus musculus


Rattus norvegicus


Mus caroli


Mus pahari


Apodemus sylvaticus


Peromyscus maniculatus bairdii


Peromyscus californicus insignis


Jaculus jaculus


Meriones unguiculatus


Psammomys obesus


Acomys russatus


Grammomys surdaster


Mastomys coucha


Arvicanthis niloticus


Nannospalax galili


Cricetulus griseus


Mesocricetus auratus


Phodopus roborovskii


Peromyscus leucopus


Peromyscus eremicus


Onychomys torridus


Arvicola amphibius


Microtus ochrogaster


Alexandromys fortis


Chionomys nivalis


Myodes glareolus
```
