## Supplementary material for "Genetic comparisons of interleukin-17 reveal a framework for complex signaling evolution": lnf

```
    -1    152    146


 1

     1      1   -12.2580530612   0.000004746737       0.0007  AAA (K) AAA (K) AAA (K) AAA (K) AAA (K) AAA (K) AAA (K) AAA (K) AAA (K) AAA (K) AGA (R) AAA (K) AAA (K) AAA (K) AAA (K) AAA (K) AAA (K) AAA (K) AAA (K) AAA (K) AAA (K) AAA (K) AAA (K) AAA (K) AAA (K) AAA (K) 
     2      1   -40.4260002136   0.000000000000       0.0000  AAA (K) AAA (K) AAA (K) AAA (K) AAC (N) AAA (K) AAA (K) AGC (S) AAA (K) AAA (K) AAA (K) AAA (K) AAA (K) CAA (Q) AGT (S) AAA (K) AAT (N) AAA (K) AAA (K) AAA (K) AAA (K) ACA (T) ACA (T) ACA (T) ACA (T) ACA (T) 
     3      2    -7.1429801804   0.000790393069       0.1201  AAC (N) AAC (N) AAC (N) AAC (N) AAC (N) AAC (N) AAC (N) AAC (N) AAC (N) AAC (N) AAC (N) AAC (N) AAC (N) AAC (N) AAC (N) AAC (N) AAC (N) AAC (N) AAC (N) AAC (N) AAC (N) AAC (N) AAC (N) AAC (N) AAC (N) AAC (N) 
     4      1   -17.1958218184   0.000000034037       0.0000  AAC (N) AAC (N) AAC (N) AAC (N) AAC (N) AAC (N) AAC (N) AAC (N) AAC (N) AAC (N) AAC (N) AAC (N) AAC (N) AAC (N) ATT (I) AAC (N) AAC (N) AAC (N) AAC (N) AAC (N) GAC (D) AAC (N) AAC (N) AAC (N) AAC (N) AAC (N) 
     5      1   -15.7733869783   0.000000141158       0.0000  AAC (N) AAC (N) AAC (N) AAC (N) AAC (N) AAC (N) AAC (N) GAG (E) AAC (N) AAC (N) AAC (N) AAC (N) AAC (N) AAC (N) AAT (N) AAC (N) AAC (N) AAC (N) AAC (N) AAC (N) AAC (N) AAC (N) AAC (N) AAC (N) AAC (N) AAC (N) 
     6      1   -12.5745422049   0.000003458961       0.0005  AAG (K) AAG (K) AAG (K) AAG (K) AAG (K) AAG (K) AAG (K) AAG (K) AAA (K) AAG (K) AAA (K) AAG (K) AAG (K) AAG (K) AAG (K) AAG (K) AAG (K) AAG (K) AAG (K) AAG (K) AAG (K) AAG (K) AAG (K) AAG (K) AAG (K) AAG (K) 
     7      2    -6.5182604147   0.001476234907       0.2244  AAG (K) AAG (K) AAG (K) AAG (K) AAG (K) AAG (K) AAG (K) AAG (K) AAG (K) AAG (K) AAG (K) AAG (K) AAG (K) AAG (K) AAG (K) AAG (K) AAG (K) AAG (K) AAG (K) AAG (K) AAG (K) AAG (K) AAG (K) AAG (K) AAG (K) AAG (K) 
     8      1   -33.6946963446   0.000000000000       0.0000  AAG (K) AAG (K) AAG (K) AAG (K) AAG (K) CGG (R) CGG (R) CGA (R) CGG (R) CGG (R) CGG (R) AAG (K) AAG (K) AAG (K) CGA (R) AGG (R) CGG (R) CGG (R) CGG (R) CGG (R) CGG (R) AGG (R) AAG (K) AAG (K) AAG (K) AGG (R) 
     9      1   -21.1395859912   0.000000000659       0.0000  AAG (K) AAG (K) AAG (K) GAG (E) AGG (R) AAG (K) AAG (K) AAG (K) AAG (K) AAG (K) AAG (K) AAG (K) AAG (K) AAG (K) ACA (T) AAG (K) AAG (K) AAG (K) AAG (K) AAG (K) AAG (K) AAG (K) AAG (K) AAG (K) AAG (K) AAG (K) 
    10      1   -27.0758776790   0.000000000002       0.0000  AAG (K) AAT (N) AAG (K) AAG (K) AAG (K) AAG (K) AAG (K) AAG (K) ACG (T) ACG (T) AAG (K) AAG (K) AAG (K) AAG (K) AAT (N) AAG (K) AAG (K) AAT (N) AAG (K) AAG (K) AAG (K) AAG (K) AAG (K) AAG (K) AAG (K) AAG (K) 
    11      1   -24.5041548495   0.000000000023       0.0000  AAT (N) AAC (N) AAC (N) AAT (N) AAC (N) AAT (N) AAT (N) AAC (N) AAT (N) AAT (N) AAT (N) AAC (N) AAC (N) AAC (N) AGT (S) AAC (N) AAC (N) AAC (N) AAT (N) AAT (N) AAT (N) AAT (N) AAT (N) AAT (N) AAT (N) AAT (N) 
    12      1   -18.5832472709   0.000000008500       0.0000  AAT (N) AAC (N) AAT (N) AAT (N) GAT (D) AAT (N) AAT (N) AAT (N) AAT (N) AAT (N) GAT (D) AAT (N) AAT (N) AAT (N) AAT (N) AAT (N) AAT (N) AAT (N) AAT (N) AAT (N) AAT (N) AAT (N) AAT (N) AAT (N) AAT (N) AAT (N) 
    13      1   -13.6864699152   0.000001137736       0.0002  AAT (N) AAT (N) AAT (N) AAT (N) AAT (N) AAC (N) AAC (N) AAC (N) AAC (N) AAC (N) AAT (N) AAT (N) AAT (N) AAT (N) AAT (N) AAC (N) AAC (N) AAC (N) AAC (N) AAC (N) AAC (N) AAC (N) AAC (N) AAC (N) AAC (N) AAC (N) 
    14      1   -23.1239437978   0.000000000091       0.0000  AAT (N) AAT (N) AAT (N) AAT (N) AAT (N) AAT (N) AAC (N) AAT (N) AAT (N) AAT (N) AAT (N) AAT (N) AAT (N) AAT (N) AAT (N) AAT (N) AAT (N) AAT (N) AAC (N) AAC (N) AAC (N) AAC (N) AAT (N) AAC (N) AAC (N) AAC (N) 
    15      1   -46.2088693456   0.000000000000       0.0000  ACA (T) ACA (T) ACA (T) ACT (T) GCA (A) GGA (G) GGA (G) GTA (V) GCA (A) GCA (A) GCA (A) ACG (T) ACA (T) ACA (T) CTG (L) GTA (V) GTA (V) GTA (V) GGA (G) GGA (G) GGA (G) GTG (V) GTG (V) GTG (V) GTG (V) GTG (V) 
    16      1   -10.9480322918   0.000017592598       0.0027  ACC (T) ACC (T) ACC (T) ACC (T) ACC (T) ACC (T) ACC (T) ACC (T) ACC (T) ACC (T) ACC (T) ACC (T) ACT (T) ACC (T) ACC (T) ACC (T) ACC (T) ACC (T) ACC (T) ACC (T) ACC (T) ACC (T) ACC (T) ACC (T) ACC (T) ACC (T) 
    17      1   -29.2358299392   0.000000000000       0.0000  ACG (T) ACT (T) ACG (T) ACA (T) ACC (T) ACT (T) ACT (T) ACC (T) ACC (T) ACC (T) ACT (T) ACT (T) ACT (T) ACC (T) ACA (T) ACT (T) ACT (T) ACT (T) ACT (T) ACT (T) ACT (T) ACC (T) ACC (T) ACC (T) ACC (T) ACC (T) 
    18      1   -35.9026157708   0.000000000000       0.0000  ACT (T) ACT (T) ACT (T) ACA (T) ACT (T) ACC (T) ACC (T) TCT (S) TCC (S) TCC (S) TCC (S) AAT (N) ACT (T) ACT (T) TCT (S) TCC (S) TCC (S) TCC (S) ACC (T) ACC (T) ACC (T) TCC (S) TCC (S) TCC (S) TCC (S) TCC (S) 
    19      1   -17.9308444689   0.000000016320       0.0000  ACT (T) ACT (T) ACT (T) ACT (T) ACT (T) ACT (T) ACT (T) AAC (N) ACT (T) ACT (T) ACA (T) ACT (T) ACT (T) ACT (T) ACT (T) ACT (T) ACT (T) ACT (T) ACT (T) ACT (T) ACT (T) ACT (T) ACT (T) ACT (T) ACT (T) ACT (T) 
    20      1   -54.6219911020   0.000000000000       0.0000  ACT (T) GCC (A) ACT (T) GTG (V) ACC (T) ACT (T) ACT (T) GCT (A) ACC (T) ACC (T) ACG (T) ACT (T) ACC (T) ACT (T) ATT (I) ACT (T) ACT (T) ACT (T) AAT (N) ACT (T) ACT (T) ACT (T) ACA (T) ACA (T) ACT (T) ACT (T) 
    21      1   -18.8856866951   0.000000006281       0.0000  AGA (R) AGA (R) AGA (R) AGA (R) AGA (R) AGA (R) AGA (R) AGA (R) AGA (R) AGA (R) AGA (R) AGA (R) AGA (R) AGA (R) AGA (R) AGA (R) AGA (R) AGA (R) AGA (R) AGA (R) CGA (R) CGA (R) AGA (R) AGA (R) AGA (R) AGA (R) 
    22      1   -26.0642262291   0.000000000005       0.0000  AGA (R) AGA (R) AGA (R) AGA (R) AGA (R) AGA (R) AGA (R) AGG (R) AGA (R) AGA (R) GAA (E) AGA (R) AGA (R) AGA (R) AAG (K) AGA (R) GGA (G) AGA (R) AGA (R) AGA (R) AGA (R) AGA (R) AGA (R) AGA (R) AGA (R) AGA (R) 
    23      1   -17.1507675146   0.000000035605       0.0000  AGA (R) AGA (R) AGA (R) AGA (R) CGA (R) AGA (R) AGA (R) AGA (R) AGA (R) AGA (R) AGA (R) AGA (R) AGA (R) AGA (R) AGA (R) AGA (R) AGA (R) AGA (R) AGA (R) AGA (R) AGA (R) CGA (R) CGA (R) CGA (R) CGA (R) CGA (R) 
    24      1   -21.9502732771   0.000000000293       0.0000  AGC (S) AAC (N) AGC (S) AGC (S) AGC (S) AGC (S) AGC (S) ATC (I) AGC (S) AGC (S) CTC (L) AGC (S) AGC (S) AGC (S) AGC (S) AGC (S) AGC (S) AGC (S) AGC (S) AGC (S) AGC (S) AGC (S) AGC (S) AGC (S) AGC (S) AGC (S) 
    25      1   -27.0581161768   0.000000000002       0.0000  AGC (S) AAG (K) AGC (S) AGC (S) AGC (S) AAC (N) AAC (N) AAC (N) AAG (K) AAG (K) AAG (K) AAC (N) AGC (S) AAC (N) CAC (H) AAC (N) AAC (N) AAC (N) AAC (N) AAC (N) AAC (N) AAC (N) AAC (N) AAC (N) AAC (N) AAC (N) 
    26      1   -37.7784434885   0.000000000000       0.0000  AGC (S) AGC (S) AGC (S) AGC (S) AGC (S) AGT (S) AGT (S) AAC (N) AGC (S) AGT (S) AAT (N) AAC (N) AGC (S) AGC (S) AAT (N) AAC (N) AGT (S) AGT (S) AGT (S) AGT (S) AAT (N) AGT (S) AGT (S) AGT (S) AGT (S) AGT (S) 
    27      1   -16.8252056758   0.000000049307       0.0000  AGC (S) AGT (S) AGC (S) AGC (S) AGT (S) AGT (S) AGT (S) AGT (S) AGT (S) AGT (S) GGT (G) AGT (S) AGT (S) AGT (S) AGT (S) AGT (S) AGC (S) AGT (S) AGT (S) AGT (S) AGT (S) AGT (S) AGT (S) AGT (S) AGT (S) AGT (S) 
    28      1   -18.2012842211   0.000000012453       0.0000  AGG (R) AGG (R) AGG (R) AGG (R) AGG (R) AGG (R) AGG (R) AGG (R) AGG (R) AGG (R) CGG (R) AGG (R) AGG (R) AGG (R) AGG (R) AGG (R) AGG (R) AGA (R) AGG (R) AGG (R) AGG (R) AGG (R) AGG (R) AGG (R) AGA (R) AGG (R) 
    29      1    -9.7141015808   0.000060425366       0.0092  AGG (R) AGG (R) AGG (R) AGG (R) AGG (R) AGG (R) AGG (R) CGG (R) AGG (R) AGG (R) AGG (R) AGG (R) AGG (R) AGG (R) AGG (R) AGG (R) AGG (R) AGG (R) AGG (R) AGG (R) AGG (R) AGG (R) AGG (R) AGG (R) AGG (R) AGG (R) 
    30      1   -25.2280130713   0.000000000011       0.0000  AGG (R) CGG (R) CGG (R) CGG (R) AGA (R) CGG (R) CGG (R) CGG (R) CGG (R) CGG (R) CGC (R) CGG (R) CGG (R) CGG (R) AGG (R) CGG (R) CGG (R) CGG (R) CGG (R) CGG (R) CGG (R) CGG (R) CGG (R) CGG (R) CGG (R) CGG (R) 
    31      1   -14.3234304442   0.000000601746       0.0001  AGT (S) AGT (S) AGT (S) AGT (S) AGT (S) AGT (S) AGT (S) AGT (S) AGT (S) AGT (S) AGT (S) AGT (S) AGT (S) AGT (S) AGT (S) AGT (S) AGT (S) AGT (S) AGT (S) AGT (S) AGT (S) AAT (N) AGT (S) AGT (S) AGT (S) AGT (S) 
    32      1   -12.3520781124   0.000004320765       0.0007  ATC (I) ATC (I) ATC (I) ATC (I) ATC (I) ATC (I) ATC (I) ATC (I) ATC (I) ATC (I) ATC (I) ATC (I) ATC (I) ATC (I) ATC (I) ATC (I) ATC (I) ATC (I) ATC (I) ATC (I) ATC (I) CTC (L) CTC (L) CTC (L) CTC (L) CTC (L) 
    33      1   -10.4227389934   0.000029748287       0.0045  ATC (I) ATC (I) ATC (I) ATC (I) ATC (I) ATC (I) ATC (I) ATC (I) ATC (I) ATC (I) ATC (I) ATC (I) ATT (I) ATC (I) ATC (I) ATC (I) ATC (I) ATC (I) ATC (I) ATC (I) ATC (I) ATC (I) ATC (I) ATC (I) ATC (I) ATC (I) 
    34      1    -9.6439392278   0.000064817221       0.0099  ATC (I) ATC (I) ATC (I) ATC (I) ATC (I) ATC (I) ATC (I) ATC (I) ATC (I) ATC (I) ATT (I) ATC (I) ATC (I) ATC (I) ATC (I) ATC (I) ATC (I) ATC (I) ATC (I) ATC (I) ATC (I) ATC (I) ATC (I) ATC (I) ATC (I) ATC (I) 
    35      1   -49.4791475177   0.000000000000       0.0000  ATC (I) ATC (I) GTC (V) CTC (L) GTC (V) ATC (I) ATC (I) ATG (M) ATC (I) ATC (I) GTC (V) ATC (I) ATC (I) ATC (I) ATC (I) ATC (I) ACC (T) GCT (A) ATC (I) ATC (I) AGC (S) ATC (I) ATC (I) ATC (I) ATC (I) ATC (I) 
    36      1   -31.3604744317   0.000000000000       0.0000  ATC (I) CTC (L) ATC (I) ATC (I) CTC (L) CCT (P) CCT (P) GCA (A) CTC (L) CTC (L) CTT (L) CTC (L) CTC (L) CTC (L) GCC (A) CCT (P) CCT (P) CCT (P) CCT (P) CCT (P) CCT (P) CCT (P) CCT (P) CCT (P) CCT (P) CCT (P) 
    37      2    -5.9088210613   0.002715386275       0.4127  ATG (M) ATG (M) ATG (M) ATG (M) ATG (M) ATG (M) ATG (M) ATG (M) ATG (M) ATG (M) ATG (M) ATG (M) ATG (M) ATG (M) ATG (M) ATG (M) ATG (M) ATG (M) ATG (M) ATG (M) ATG (M) ATG (M) ATG (M) ATG (M) ATG (M) ATG (M) 
    38      1    -9.8264757116   0.000054002743       0.0082  ATG (M) ATG (M) ATG (M) ATG (M) ATG (M) ATG (M) ATG (M) ATG (M) ATG (M) ATG (M) ATG (M) ATG (M) ATG (M) ATG (M) CTG (L) ATG (M) ATG (M) ATG (M) ATG (M) ATG (M) ATG (M) ATG (M) ATG (M) ATG (M) ATG (M) ATG (M) 
    39      1   -19.0890412942   0.000000005125       0.0000  ATT (I) ATT (I) ATT (I) ATT (I) ATT (I) ATT (I) ATT (I) ATC (I) ATC (I) ATC (I) ATT (I) ATT (I) ATT (I) ATT (I) ATT (I) ATT (I) ATT (I) ATT (I) ATT (I) ATT (I) ATT (I) ATC (I) ATC (I) ATC (I) ATC (I) ATA (I) 
    40      1    -8.1461069768   0.000289861604       0.0441  CAA (Q) CAA (Q) CAA (Q) CAA (Q) CAA (Q) CAA (Q) CAA (Q) CAA (Q) CAA (Q) CAA (Q) CAA (Q) CAA (Q) CAA (Q) CAA (Q) CAA (Q) CAA (Q) CAA (Q) CAA (Q) CAA (Q) CAA (Q) CAA (Q) CAA (Q) CAA (Q) CAA (Q) CAA (Q) CAA (Q) 
    41      1   -22.7112665338   0.000000000137       0.0000  CAA (Q) CAA (Q) CAA (Q) CAA (Q) CAA (Q) CAA (Q) CAA (Q) CCA (P) CAA (Q) CAA (Q) CAA (Q) CAA (Q) CAA (Q) CAG (Q) CGA (R) CAA (Q) CAA (Q) CAA (Q) CAA (Q) CAA (Q) CAA (Q) CAA (Q) CAA (Q) CAA (Q) CAA (Q) CAG (Q) 
    42      1   -27.5134338253   0.000000000001       0.0000  CAC (H) AGC (S) CAC (H) CAC (H) CGC (R) CAC (H) CAC (H) CAG (Q) CAC (H) CAC (H) CAC (H) CAC (H) CAC (H) CAC (H) CAC (H) CGC (R) CAC (H) CAC (H) CAC (H) CAC (H) CAC (H) CAC (H) CAC (H) CAC (H) CAC (H) CAC (H) 
    43      1    -7.0369720645   0.000878783437       0.1336  CAC (H) CAC (H) CAC (H) CAC (H) CAC (H) CAC (H) CAC (H) CAC (H) CAC (H) CAC (H) CAC (H) CAC (H) CAC (H) CAC (H) CAC (H) CAC (H) CAC (H) CAC (H) CAC (H) CAC (H) CAC (H) CAC (H) CAC (H) CAC (H) CAC (H) CAC (H) 
    44      1    -9.9883538806   0.000045931754       0.0070  CAC (H) CAC (H) CAC (H) CAC (H) CAC (H) CAC (H) CAC (H) CAC (H) CAC (H) CAC (H) CAC (H) CAC (H) CAC (H) CAC (H) TAC (Y) CAC (H) CAC (H) CAC (H) CAC (H) CAC (H) CAC (H) CAC (H) CAC (H) CAC (H) CAC (H) CAC (H) 
    45      1   -14.1453927516   0.000000719008       0.0001  CAC (H) CAC (H) CAC (H) CAC (H) CAC (H) CAC (H) CAC (H) CAC (H) CAC (H) CAT (H) CAC (H) CAC (H) CAC (H) CAC (H) CAC (H) CAC (H) CAC (H) CAC (H) CAC (H) CAC (H) CAC (H) CAT (H) CAC (H) CAC (H) CAC (H) CAC (H) 
    46      1   -19.0985062929   0.000000005077       0.0000  CAG (Q) CAG (Q) CAG (Q) CAG (Q) CAG (Q) CAG (Q) CAG (Q) AAG (K) CAG (Q) CAG (Q) CGG (R) CAG (Q) CAG (Q) CAG (Q) AAG (K) GAG (E) CAG (Q) CAG (Q) CAG (Q) CAG (Q) CAG (Q) CAG (Q) CAG (Q) CAG (Q) CAG (Q) CAG (Q) 
    47      1   -11.4738490526   0.000010398499       0.0016  CAG (Q) CAG (Q) CAG (Q) CAG (Q) CAG (Q) CAG (Q) CAG (Q) CAG (Q) CAG (Q) CAG (Q) CAG (Q) CAG (Q) AAG (K) CAG (Q) CAG (Q) CAG (Q) CAG (Q) CAG (Q) CAG (Q) CAG (Q) CAG (Q) CAG (Q) CAG (Q) CAG (Q) CAG (Q) CAG (Q) 
    48      1    -6.1517211398   0.002129812908       0.3237  CAG (Q) CAG (Q) CAG (Q) CAG (Q) CAG (Q) CAG (Q) CAG (Q) CAG (Q) CAG (Q) CAG (Q) CAG (Q) CAG (Q) CAG (Q) CAG (Q) CAG (Q) CAG (Q) CAG (Q) CAG (Q) CAG (Q) CAG (Q) CAG (Q) CAG (Q) CAG (Q) CAG (Q) CAG (Q) CAG (Q) 
    49      1   -13.4277227006   0.000001473717       0.0002  CAG (Q) CAG (Q) CAG (Q) CAG (Q) CAG (Q) CAG (Q) CAG (Q) TTG (L) CAG (Q) CAG (Q) CAG (Q) CAG (Q) CAG (Q) CAG (Q) TTG (L) CAG (Q) CAG (Q) CAG (Q) CAG (Q) CAG (Q) CAG (Q) CAG (Q) CAG (Q) CAG (Q) CAG (Q) CAG (Q) 
    50      1   -31.7407912598   0.000000000000       0.0000  CAG (Q) CAT (H) CAG (Q) CAT (H) CAT (H) CAC (H) CAC (H) CAT (H) CGT (R) CGT (R) CAC (H) CAT (H) CAT (H) CAT (H) AAA (K) CAC (H) CAC (H) CAC (H) CAC (H) CAC (H) CAC (H) CAC (H) CAC (H) CAC (H) CAC (H) CAC (H) 
    51      1   -12.8400823723   0.000002652303       0.0004  CCA (P) CCA (P) CCA (P) CCA (P) CCA (P) CCA (P) CCA (P) CCA (P) CCA (P) CCA (P) CCA (P) CCA (P) CCA (P) CCA (P) CCA (P) CCA (P) CCA (P) CCT (P) CCA (P) CCA (P) CCA (P) CCA (P) CCA (P) CCA (P) CCA (P) CCA (P) 
    52      1   -31.1285189717   0.000000000000       0.0000  CCA (P) CCC (P) CCA (P) CCG (P) CCC (P) CCC (P) CCC (P) CCC (P) CCC (P) CCC (P) CTC (L) CCC (P) CCC (P) CCT (P) CCT (P) CCT (P) CCT (P) CCC (P) CCC (P) CCC (P) CCC (P) CCC (P) CCC (P) CCC (P) CCG (P) CCC (P) 
    53      1   -15.7575395897   0.000000143413       0.0000  CCC (P) CCC (P) CCC (P) CCC (P) CCC (P) CCC (P) CCC (P) CCC (P) CCC (P) CCC (P) CCC (P) CCG (P) CCC (P) CCA (P) CCC (P) CCC (P) CCC (P) CCC (P) CCC (P) CCC (P) CCC (P) CCC (P) CCC (P) CCC (P) CCC (P) CCC (P) 
    54      1   -22.6207441485   0.000000000150       0.0000  CCC (P) CCC (P) CCC (P) CCC (P) CCC (P) CCC (P) CCC (P) CCT (P) CCC (P) CCC (P) CCC (P) CCC (P) CCC (P) TCC (S) CCT (P) CCC (P) CCC (P) CCT (P) CCC (P) CCC (P) CCC (P) CCG (P) CCC (P) CCC (P) CCC (P) CCC (P) 
    55      1   -16.3385373838   0.000000080216       0.0000  CCC (P) CCC (P) CCC (P) CCC (P) CCC (P) CCC (P) CCC (P) CCT (P) CCC (P) CCC (P) CCG (P) CCC (P) CCC (P) CCC (P) CCC (P) CCT (P) CCT (P) CCC (P) CCC (P) CCC (P) CCC (P) CCC (P) CCC (P) CCC (P) CCC (P) CCC (P) 
    56      1   -22.6745320874   0.000000000142       0.0000  CCC (P) CCT (P) CCC (P) CCT (P) CCC (P) CCT (P) CCT (P) CCC (P) CCC (P) CCC (P) CCT (P) CCT (P) CCC (P) CCT (P) CCC (P) CCC (P) CCC (P) CCC (P) CCT (P) CCT (P) CCT (P) CCT (P) CCT (P) CCT (P) CCT (P) CCT (P) 
    57      1   -21.4767335280   0.000000000471       0.0000  CCT (P) CCT (P) CCC (P) CCC (P) CCT (P) CCT (P) CCT (P) CCT (P) CCC (P) CCT (P) CCT (P) CCT (P) CCT (P) CCT (P) CCG (P) CCT (P) CCT (P) CCC (P) CCT (P) CCT (P) CCT (P) CCT (P) CCT (P) CCT (P) CCT (P) CCT (P) 
    58      1   -15.6069505054   0.000000166720       0.0000  CCT (P) CCT (P) CCT (P) CCT (P) CCC (P) CCA (P) CCA (P) CCA (P) CCA (P) CCA (P) CCA (P) CCT (P) CCT (P) CCT (P) CCA (P) CCA (P) CCA (P) CCA (P) CCA (P) CCA (P) CCA (P) CCA (P) CCA (P) CCA (P) CCA (P) CCA (P) 
    59      1   -17.3324582307   0.000000029690       0.0000  CCT (P) CCT (P) CCT (P) CCT (P) CCT (P) CCT (P) CCT (P) CCT (P) CCT (P) CCT (P) GCT (A) CCT (P) CCC (P) CCT (P) CCC (P) CCT (P) CCT (P) CCT (P) CCT (P) CCT (P) CCT (P) CCT (P) CCT (P) CCT (P) CCT (P) CCT (P) 
    60      1    -7.5043065617   0.000550707600       0.0837  CGC (R) CGC (R) CGC (R) CGC (R) CGC (R) CGC (R) CGC (R) CGC (R) CGC (R) CGC (R) CGC (R) CGC (R) CGC (R) CGC (R) CGC (R) CGC (R) CGC (R) CGC (R) CGC (R) CGC (R) CGC (R) CGC (R) CGC (R) CGC (R) CGC (R) CGC (R) 
    61      1   -13.1403120283   0.000001964423       0.0003  CGC (R) CGC (R) CGC (R) CGC (R) CGC (R) CGC (R) CGC (R) CGT (R) CGC (R) CGC (R) CGC (R) CGT (R) CGC (R) CGC (R) CGC (R) CGC (R) CGC (R) CGC (R) CGC (R) CGC (R) CGC (R) CGC (R) CGC (R) CGC (R) CGC (R) CGC (R) 
    62      1   -12.9903034902   0.000002282353       0.0003  CGC (R) CGC (R) CGC (R) CGC (R) CGC (R) CGC (R) CGC (R) CGT (R) CGT (R) CGC (R) CGC (R) CGC (R) CGC (R) CGC (R) CGC (R) CGC (R) CGC (R) CGC (R) CGC (R) CGC (R) CGC (R) CGC (R) CGC (R) CGC (R) CGC (R) CGC (R) 
    63      1   -11.7302070266   0.000008047034       0.0012  CGC (R) CGC (R) CGC (R) CGC (R) CGC (R) CGC (R) CGC (R) GGC (G) CGC (R) CGC (R) CGC (R) CGC (R) CGC (R) CGC (R) GGC (G) CGC (R) CGC (R) CGC (R) CGC (R) CGC (R) CGC (R) CGC (R) CGC (R) CGC (R) CGC (R) CGC (R) 
    64      1   -27.3462875908   0.000000000001       0.0000  CGT (R) CGT (R) CGT (R) CGC (R) CGT (R) CGA (R) CGA (R) CGA (R) CGT (R) CGT (R) CGC (R) CGT (R) CGC (R) CGT (R) CGA (R) AGA (R) AGA (R) CGA (R) CGA (R) CGA (R) CGA (R) CGA (R) CGA (R) CGA (R) CGA (R) CGA (R) 
    65      1   -21.7191864179   0.000000000369       0.0000  CTC (L) CTC (L) CTC (L) CTC (L) CTC (L) CTC (L) CTC (L) ATC (I) CTC (L) CTC (L) CTC (L) CTC (L) CTC (L) CTG (L) CTG (L) CTC (L) CTT (L) CTC (L) CTC (L) CTC (L) CTC (L) CTC (L) CTC (L) CTC (L) CTC (L) CTC (L) 
    66      1   -15.7179188652   0.000000149209       0.0000  CTC (L) CTC (L) CTC (L) CTC (L) CTC (L) CTC (L) CTC (L) CCC (P) CTC (L) CTC (L) CTC (L) GTC (V) CTC (L) CTC (L) CCC (P) CTC (L) CTC (L) CTC (L) CTC (L) CTC (L) CTC (L) CTC (L) CTC (L) CTC (L) CTC (L) CTC (L) 
    67      1    -7.9901238602   0.000338792118       0.0515  CTC (L) CTC (L) CTC (L) CTC (L) CTC (L) CTC (L) CTC (L) CTC (L) CTC (L) CTC (L) CTC (L) CTC (L) CTC (L) CTC (L) CTC (L) CTC (L) CTC (L) CTC (L) CTC (L) CTC (L) CTC (L) CTC (L) CTC (L) CTC (L) CTC (L) CTC (L) 
    68      1   -13.9450378453   0.000000878511       0.0001  CTC (L) CTG (L) CTC (L) CTC (L) CTC (L) CTC (L) CTC (L) CTG (L) CTC (L) CTC (L) CTC (L) CTC (L) CTC (L) CTC (L) CTC (L) CTC (L) CTC (L) CTC (L) CTC (L) CTC (L) CTC (L) CTC (L) CTC (L) CTC (L) CTC (L) CTC (L) 
    69      1   -12.0730467654   0.000005711398       0.0009  CTC (L) CTG (L) CTC (L) CTC (L) CTG (L) CTG (L) CTG (L) CTG (L) CTG (L) CTG (L) CTG (L) CTG (L) CTG (L) CTG (L) CTG (L) CTG (L) CTG (L) CTG (L) CTG (L) CTG (L) CTG (L) CTG (L) CTG (L) CTG (L) CTG (L) CTG (L) 
    70      1   -38.3885004697   0.000000000000       0.0000  CTG (L) CTA (L) CTG (L) CTG (L) CTA (L) CTG (L) CTG (L) CTG (L) TTC (F) TTC (F) TTG (L) TTA (L) CTA (L) CTA (L) CTG (L) CTA (L) ATA (I) CTA (L) CTG (L) CTG (L) CTG (L) CTG (L) CTG (L) CTG (L) CTG (L) CTG (L) 
    71      1   -22.6598596617   0.000000000144       0.0000  CTG (L) CTG (L) CTG (L) CTG (L) CTG (L) CTG (L) CTG (L) CTG (L) CTC (L) CTC (L) CTC (L) CTG (L) TTG (L) CTG (L) ATG (M) CTG (L) CTG (L) CTA (L) CTG (L) CTG (L) CTG (L) CTG (L) CTG (L) CTG (L) CTG (L) CTG (L) 
    72      1   -17.1855253609   0.000000034389       0.0000  CTG (L) CTG (L) CTG (L) CTG (L) CTG (L) CTG (L) CTG (L) CTG (L) CTG (L) CTG (L) CTG (L) CTG (L) CTG (L) CTG (L) CTG (L) CTG (L) CTG (L) CTG (L) CTG (L) CTG (L) CTA (L) CTG (L) CTG (L) CTG (L) CTA (L) CTG (L) 
    73      1    -8.9193635168   0.000133773362       0.0203  CTG (L) CTG (L) CTG (L) CTG (L) CTG (L) CTG (L) CTG (L) CTG (L) CTG (L) CTG (L) CTG (L) CTG (L) CTG (L) CTG (L) CTG (L) CTG (L) CTG (L) CTG (L) CTG (L) CTG (L) CTG (L) CTG (L) CTG (L) CTG (L) CTG (L) CTG (L) 
    74      1   -12.6507821617   0.000003205052       0.0005  CTG (L) CTG (L) CTG (L) CTG (L) CTG (L) CTG (L) CTG (L) CTG (L) CTG (L) CTG (L) CTG (L) CTG (L) CTG (L) CTG (L) CTG (L) CTG (L) CTG (L) CTT (L) CTG (L) CTG (L) CTG (L) CTG (L) CTG (L) CTG (L) CTG (L) CTG (L) 
    75      1   -15.9503480217   0.000000118264       0.0000  CTG (L) CTG (L) CTG (L) CTG (L) CTG (L) CTG (L) CTG (L) CTG (L) CTG (L) CTG (L) CTG (L) CTG (L) CTG (L) CTG (L) CTT (L) CTG (L) CTG (L) CTG (L) CTG (L) CTG (L) CTG (L) CTG (L) CTG (L) CTA (L) CTG (L) CTG (L) 
    76      1   -29.6828967660   0.000000000000       0.0000  CTG (L) CTG (L) CTG (L) CTG (L) CTG (L) CTG (L) CTG (L) CTG (L) TTG (L) CTG (L) CTG (L) ATA (I) CTG (L) CTA (L) CTG (L) CTG (L) CTA (L) CTG (L) CTG (L) CTG (L) TTG (L) CTG (L) CTG (L) CTG (L) CTG (L) CTG (L) 
    77      1   -22.1579688497   0.000000000238       0.0000  CTG (L) TTG (L) CTG (L) CTG (L) CTG (L) CTG (L) CTG (L) GTG (V) CTG (L) CTG (L) TTG (L) TTG (L) CTG (L) TTG (L) GTG (V) TTG (L) TTG (L) TTG (L) CTG (L) CTG (L) CTG (L) TTG (L) TTG (L) TTG (L) TTG (L) TTG (L) 
    78      1   -30.4026054190   0.000000000000       0.0000  CTT (L) CTT (L) CTT (L) CTC (L) CTC (L) CTT (L) CTT (L) GTG (V) CTT (L) CTT (L) TTT (F) CTT (L) CTT (L) ATT (I) GTC (V) CTT (L) CTT (L) CTT (L) CTT (L) CTT (L) CTT (L) CTT (L) CTT (L) CTT (L) CTT (L) CTT (L) 
    79      1   -10.5661990515   0.000025772590       0.0039  GAA (E) GAG (E) GAA (E) GAA (E) GAG (E) GAG (E) GAG (E) GAG (E) GAG (E) GAG (E) GAG (E) GAG (E) GAA (E) GAG (E) GAG (E) GAG (E) GAG (E) GAG (E) GAG (E) GAG (E) GAG (E) GAG (E) GAG (E) GAG (E) GAG (E) GAG (E) 
    80      1    -9.7718043565   0.000057037343       0.0087  GAA (E) GAG (E) GAA (E) GAA (E) GAG (E) GAG (E) GAG (E) GAG (E) GAG (E) GAG (E) GAG (E) GAG (E) GAG (E) GAG (E) GAG (E) GAG (E) GAG (E) GAG (E) GAG (E) GAG (E) GAG (E) GAG (E) GAG (E) GAG (E) GAG (E) GAG (E) 
    81      1   -25.6565600830   0.000000000007       0.0000  GAC (D) AAC (N) AAC (N) AAC (N) AAC (N) AAC (N) AAC (N) GAC (D) AAC (N) AAC (N) AGC (S) AAC (N) AAC (N) AAC (N) AAT (N) AAC (N) AAA (K) AAC (N) AAC (N) AAC (N) AAC (N) AAC (N) AAC (N) AAC (N) AAC (N) AAC (N) 
    82      1    -7.1251793843   0.000804588667       0.1223  GAC (D) GAC (D) GAC (D) GAC (D) GAC (D) GAC (D) GAC (D) GAC (D) GAC (D) GAC (D) GAC (D) GAC (D) GAC (D) GAC (D) GAC (D) GAC (D) GAC (D) GAC (D) GAC (D) GAC (D) GAC (D) GAC (D) GAC (D) GAC (D) GAC (D) GAC (D) 
    83      1   -12.0993045675   0.000005563381       0.0008  GAC (D) GAC (D) GAC (D) GAC (D) GAC (D) GAC (D) GAC (D) GAC (D) GAC (D) GAC (D) GAC (D) GAC (D) GAC (D) GAC (D) GAC (D) GAC (D) GAC (D) GAC (D) GAC (D) GAC (D) GAC (D) GAG (E) GAG (E) GAG (E) GAG (E) GAG (E) 
    84      1   -10.8924697546   0.000018597754       0.0028  GAC (D) GAC (D) GAC (D) GAC (D) GAC (D) GAC (D) GAC (D) GAC (D) GAC (D) GAC (D) GAC (D) GAC (D) GAC (D) GAC (D) GAC (D) GAT (D) GAT (D) GAC (D) GAC (D) GAC (D) GAC (D) GAC (D) GAC (D) GAC (D) GAC (D) GAC (D) 
    85      1   -31.1476669236   0.000000000000       0.0000  GAG (E) GAG (E) GAA (E) GAG (E) GAG (E) GAG (E) GAG (E) GAG (E) GAT (D) GAT (D) GAA (E) GAG (E) GAG (E) GAG (E) GAG (E) GAG (E) GAA (E) GAG (E) GAG (E) GAG (E) GAG (E) GAG (E) GAG (E) GAG (E) GAG (E) GAT (D) 
    86      1   -17.1217475751   0.000000036654       0.0000  GAG (E) GAG (E) GAG (E) GAA (E) GAG (E) GAG (E) GAG (E) GAG (E) GAG (E) GAG (E) GAA (E) GAG (E) GAG (E) GAG (E) GAG (E) GAG (E) GAG (E) GAG (E) GAG (E) GAG (E) GAG (E) CAG (Q) CAG (Q) CAG (Q) CAG (Q) CAG (Q) 
    87      1   -11.6977193668   0.000008312756       0.0013  GAG (E) GAG (E) GAG (E) GAG (E) GAA (E) GAG (E) GAG (E) GAG (E) GAG (E) GAG (E) GAG (E) GAG (E) GAG (E) GAG (E) GAA (E) GAG (E) GAG (E) GAG (E) GAG (E) GAG (E) GAG (E) GAG (E) GAG (E) GAG (E) GAG (E) GAG (E) 
    88      1   -29.2763727029   0.000000000000       0.0000  GAG (E) GAG (E) GAG (E) GAG (E) GAG (E) GAC (D) GAG (E) GAG (E) GAG (E) GAG (E) GAT (D) GAG (E) GAG (E) GAG (E) GAT (D) GAG (E) GAG (E) GAA (E) GAC (D) GAG (E) GAG (E) GAG (E) GAG (E) GAG (E) GAG (E) GAG (E) 
    89      1   -10.4220273913   0.000029769464       0.0045  GAG (E) GAG (E) GAG (E) GAG (E) GAG (E) GAG (E) GAG (E) CAG (Q) GAG (E) GAG (E) GAG (E) GAG (E) GAG (E) GAG (E) CAG (Q) GAG (E) GAG (E) GAG (E) GAG (E) GAG (E) GAG (E) GAG (E) GAG (E) GAG (E) GAG (E) GAG (E) 
    90      1    -6.5093521531   0.001489444342       0.2264  GAG (E) GAG (E) GAG (E) GAG (E) GAG (E) GAG (E) GAG (E) GAG (E) GAG (E) GAG (E) GAG (E) GAG (E) GAG (E) GAG (E) GAG (E) GAG (E) GAG (E) GAG (E) GAG (E) GAG (E) GAG (E) GAG (E) GAG (E) GAG (E) GAG (E) GAG (E) 
    91      1   -38.2112599650   0.000000000000       0.0000  GAT (D) GAT (D) GAT (D) GAT (D) GAC (D) GAT (D) GAG (E) GAG (E) GAT (D) GAT (D) GAT (D) GAT (D) GAT (D) GAC (D) GAG (E) GAT (D) GAT (D) GAT (D) GAT (D) GAC (D) AAT (N) AAC (N) AAC (N) AAC (N) AAC (N) AAC (N) 
    92      1   -21.4736599569   0.000000000472       0.0000  GCA (A) GCA (A) GCA (A) GCA (A) GCC (A) GCA (A) GCA (A) GCA (A) GCG (A) GCT (A) GCA (A) GCA (A) GCG (A) GCA (A) GCA (A) GCA (A) GCA (A) GCA (A) GCA (A) GCA (A) GCA (A) GCA (A) GCA (A) GCA (A) GCA (A) GCA (A) 
    93      1   -30.1979691066   0.000000000000       0.0000  GCA (A) GCG (A) GCA (A) GCA (A) GCG (A) GGG (G) GGG (G) GGA (G) GGG (G) GGG (G) GAA (E) GCA (A) GCG (A) GCA (A) GGA (G) GGG (G) GGG (G) GGG (G) GGG (G) GGG (G) GGG (G) GGG (G) GGG (G) GGG (G) GGG (G) GGG (G) 
    94      1   -26.1662950908   0.000000000004       0.0000  GCA (A) GCG (A) GCA (A) GCA (A) GTG (V) GTG (V) GTG (V) GTG (V) GTG (V) GTG (V) GTG (V) GCG (A) GTG (V) GCG (A) GTG (V) GTG (V) GTG (V) GTA (V) GTG (V) GTG (V) GTG (V) GTG (V) GTG (V) GTG (V) GTG (V) GTG (V) 
    95      1   -53.1860833731   0.000000000000       0.0000  GCA (A) TCA (S) GCA (A) TCA (S) CCG (P) CCG (P) CCG (P) CCA (P) CCG (P) CCT (P) CCA (P) CCG (P) CCA (P) CCG (P) CAG (Q) CCG (P) CCG (P) CCC (P) CCG (P) CCG (P) CCT (P) CCG (P) CCG (P) CCG (P) CCG (P) CCG (P) 
    96      1   -39.4038676976   0.000000000000       0.0000  GCC (A) GCC (A) GCC (A) GCC (A) GCC (A) GGC (G) GGC (G) GAG (E) GAC (D) GAC (D) GCT (A) GCC (A) TCC (S) GCC (A) GAC (D) GCC (A) GCC (A) GGC (G) GGC (G) GGC (G) GGC (G) GGC (G) GGC (G) GGC (G) GGC (G) GGC (G) 
    97      1   -24.5142524642   0.000000000023       0.0000  GCC (A) TCC (S) GCC (A) GCC (A) GCC (A) GCC (A) GCC (A) GCC (A) TCC (S) TCC (S) GCC (A) GCC (A) GCC (A) TCC (S) GCC (A) GCC (A) GCC (A) GCC (A) GCC (A) GCC (A) GCC (A) GCC (A) GCC (A) GCC (A) GCC (A) GCC (A) 
    98      1   -20.5367429181   0.000000001205       0.0000  GCC (A) TCC (S) GCC (A) TCC (S) TCC (S) TCC (S) TCC (S) ACC (T) TCC (S) TCC (S) TCC (S) TCC (S) TCC (S) TCC (S) ACA (T) TCC (S) TCC (S) TCC (S) TCC (S) TCC (S) TCC (S) TCC (S) TCC (S) TCC (S) TCC (S) TCC (S) 
    99      1   -40.4401964579   0.000000000000       0.0000  GCG (A) GAG (E) GCG (A) GCA (A) GAG (E) GGG (G) GAG (E) CTG (L) GAG (E) GAG (E) GAG (E) GAG (E) GAG (E) GAG (E) GTA (V) GAG (E) GAG (E) GAA (E) GAG (E) GAG (E) GAG (E) GAG (E) GAG (E) AAG (K) GAG (E) GAG (E) 
   100      1   -29.0520026749   0.000000000000       0.0000  GCG (A) GCT (A) GCG (A) GCG (A) GCT (A) GCT (A) GCT (A) GCT (A) GCA (A) GCG (A) GCT (A) GCT (A) GCA (A) GCT (A) GCT (A) GCT (A) TCT (S) GCT (A) GCT (A) GCT (A) GCT (A) GCT (A) GCT (A) GCT (A) GCT (A) GCT (A) 
   101      1   -48.7439522942   0.000000000000       0.0000  GCG (A) GTA (V) GCG (A) GGG (G) GTA (V) ATA (I) ATA (I) ATG (M) ATA (I) ATA (I) ACA (T) GTA (V) GTA (V) GTA (V) TTA (L) TTG (L) TTA (L) TTA (L) ATA (I) ATA (I) ATA (I) TTA (L) TTA (L) TTA (L) TTA (L) TTA (L) 
   102      1   -48.6377875215   0.000000000000       0.0000  GCG (A) GTG (V) GCA (A) GCA (A) GCA (A) GAA (E) GGA (G) GGC (G) GCA (A) GCA (A) GTG (V) GCA (A) GCA (A) GCA (A) GGA (G) GAA (E) GGA (G) GGA (G) GAA (E) GGA (G) GGA (G) GGA (G) GGA (G) GGA (G) GGA (G) GGA (G) 
   103      1   -39.7478265734   0.000000000000       0.0000  GCT (A) ATT (I) GCT (A) ACT (T) ACT (T) ACT (T) ACT (T) ACC (T) GCT (A) ACT (T) ACT (T) ACT (T) ACT (T) ACT (T) ACA (T) ACT (T) ACT (T) GCT (A) ACT (T) ACT (T) ACT (T) TCT (S) TCT (S) TCT (S) TCT (S) TCT (S) 
   104      1   -17.2860986125   0.000000031099       0.0000  GCT (A) GCA (A) GCT (A) GCT (A) GCA (A) GCA (A) GCA (A) GCA (A) GCA (A) GCA (A) GCT (A) GCA (A) GCT (A) GCA (A) GCA (A) GCA (A) GCA (A) GCA (A) GCA (A) GCA (A) GCA (A) GCA (A) GCA (A) GCA (A) GCA (A) GCA (A) 
   105      1   -13.1228397735   0.000001999047       0.0003  GCT (A) GCT (A) GCT (A) GCT (A) GCT (A) GCT (A) GCT (A) GCT (A) GCT (A) GCT (A) GCT (A) GCT (A) GCT (A) GCT (A) ACC (T) GCT (A) GCT (A) GCT (A) GCT (A) GCT (A) GCT (A) GCT (A) GCT (A) GCT (A) GCT (A) GCT (A) 
   106      1   -21.1860319227   0.000000000630       0.0000  GGA (G) GGG (G) GGA (G) GGG (G) GGG (G) GGG (G) GGG (G) GGG (G) GGG (G) GGG (G) GGG (G) GGG (G) GGG (G) GGG (G) GGG (G) GGG (G) GGA (G) GGG (G) GGG (G) GGG (G) GGA (G) GGG (G) GGG (G) GGG (G) GGG (G) GGG (G) 
   107      1   -26.0381209211   0.000000000005       0.0000  GGC (G) AGC (S) AGC (S) AGC (S) AGC (S) AGC (S) AGC (S) AGT (S) AGC (S) AGC (S) AGC (S) AGC (S) GGC (G) AGC (S) AGC (S) AGC (S) AGT (S) AGC (S) AGC (S) AGC (S) AGC (S) AGC (S) AGC (S) AGT (S) AGC (S) AGC (S) 
   108      1   -10.5286543550   0.000026758608       0.0041  GGC (G) GGC (G) GGC (G) GGC (G) GGC (G) GGC (G) GGC (G) GGC (G) GGC (G) GGC (G) GGC (G) GGC (G) GGC (G) GGC (G) GGC (G) GGC (G) GGC (G) GGT (G) GGC (G) GGC (G) GGC (G) GGC (G) GGC (G) GGC (G) GGC (G) GGC (G) 
   109      1   -44.7089396150   0.000000000000       0.0000  GGG (G) CGG (R) GGG (G) GAG (E) GGG (G) TGG (W) GGG (G) AGG (R) AGG (R) AGG (R) GGG (G) AGG (R) GGG (G) GGG (G) GGG (G) GGG (G) GGG (G) AGG (R) TGG (W) GGG (G) GGG (G) GGG (G) GGG (G) GGG (G) GGG (G) GGG (G) 
   110      1   -23.2886355312   0.000000000077       0.0000  GGT (G) GGC (G) GGT (G) GGT (G) GGT (G) GGC (G) GGC (G) GCT (A) GGT (G) GGT (G) GGT (G) GGT (G) GGT (G) GGT (G) GCT (A) GGT (G) GGC (G) GGT (G) GGC (G) GGC (G) GGT (G) GGT (G) GGT (G) GGT (G) GGT (G) GGT (G) 
   111      1   -16.5982422579   0.000000061869       0.0000  GTC (V) GTC (V) GTC (V) GTC (V) GTC (V) GTC (V) GTC (V) ATC (I) GTC (V) GTC (V) GTC (V) GTC (V) GTC (V) GTC (V) GTT (V) GTC (V) GTC (V) GTC (V) GTC (V) GTC (V) GTC (V) GTC (V) GTC (V) GTC (V) GTT (V) GTC (V) 
   112      1   -12.1869211170   0.000005096680       0.0008  GTC (V) GTC (V) GTC (V) GTC (V) GTC (V) GTC (V) GTC (V) GTC (V) GTC (V) GTC (V) GTC (V) GTC (V) GTC (V) GTC (V) GTC (V) GTC (V) GTC (V) GTC (V) ATC (I) GTC (V) GTC (V) GTC (V) GTC (V) GTC (V) GTC (V) GTC (V) 
   113      1   -12.8395998814   0.000002653583       0.0004  GTC (V) GTC (V) GTC (V) GTC (V) GTC (V) GTC (V) GTC (V) GTG (V) GTC (V) GTC (V) GTC (V) GTC (V) GTC (V) GTC (V) ATC (I) GTC (V) GTC (V) GTC (V) GTC (V) GTC (V) GTC (V) GTC (V) GTC (V) GTC (V) GTC (V) GTC (V) 
   114      1   -14.6002034814   0.000000456260       0.0001  GTC (V) GTC (V) GTC (V) GTC (V) GTC (V) GTC (V) GTC (V) GTT (V) GTC (V) GTC (V) GTC (V) GTC (V) GTC (V) GTC (V) GTT (V) GTC (V) GTC (V) GTC (V) GTC (V) GTC (V) GTC (V) GTC (V) GTC (V) GTT (V) GTC (V) GTC (V) 
   115      1   -38.1286443009   0.000000000000       0.0000  GTC (V) GTC (V) GTC (V) GTT (V) GTC (V) GTC (V) GTC (V) ATC (I) GTC (V) GTC (V) ATC (I) CTC (L) ATC (I) GTC (V) ACC (T) GTT (V) GTC (V) GTC (V) GTC (V) GTC (V) GTC (V) GTT (V) GTC (V) GTC (V) GTC (V) GTT (V) 
   116      1   -34.5483549096   0.000000000000       0.0000  GTC (V) GTG (V) GTG (V) GTG (V) CTG (L) GTG (V) GTG (V) CTA (L) CTG (L) CTG (L) CTG (L) GTG (V) GTG (V) GTG (V) CTG (L) ATG (M) ATG (M) ATG (M) GTG (V) GTG (V) GTG (V) GTG (V) GTG (V) GTG (V) GTG (V) GTG (V) 
   117      1   -16.3494840649   0.000000079343       0.0000  GTG (V) GCG (A) GTG (V) GTG (V) GTG (V) GTG (V) GTG (V) GTG (V) GTG (V) GTG (V) GTG (V) GTG (V) GTG (V) GTG (V) GTG (V) GTG (V) GTG (V) GTG (V) GTG (V) GTG (V) GTG (V) CTG (L) CTG (L) CTG (L) CTG (L) CTG (L) 
   118      1    -9.8068894859   0.000055070879       0.0084  GTG (V) GTG (V) GTG (V) GTG (V) GTG (V) GTG (V) GTG (V) GTA (V) GTG (V) GTG (V) GTG (V) GTG (V) GTG (V) GTG (V) GTG (V) GTG (V) GTG (V) GTG (V) GTG (V) GTG (V) GTG (V) GTG (V) GTG (V) GTG (V) GTG (V) GTG (V) 
   119      1   -11.7709935559   0.000007725426       0.0012  GTG (V) GTG (V) GTG (V) GTG (V) GTG (V) GTG (V) GTG (V) GTG (V) GTG (V) GTG (V) GTG (V) GTG (V) GTG (V) GTG (V) GTG (V) GTG (V) GTG (V) GTG (V) GTG (V) GTG (V) GTG (V) GTC (V) GTG (V) GTG (V) GTG (V) GTG (V) 
   120      3    -7.7149219178   0.000446120297       0.0678  GTG (V) GTG (V) GTG (V) GTG (V) GTG (V) GTG (V) GTG (V) GTG (V) GTG (V) GTG (V) GTG (V) GTG (V) GTG (V) GTG (V) GTG (V) GTG (V) GTG (V) GTG (V) GTG (V) GTG (V) GTG (V) GTG (V) GTG (V) GTG (V) GTG (V) GTG (V) 
   121      1   -30.4574881577   0.000000000000       0.0000  GTG (V) GTT (V) GTT (V) GTT (V) GTT (V) GTC (V) GTT (V) GTC (V) GTT (V) GTT (V) GTT (V) GTA (V) GTT (V) GTT (V) GTT (V) GTT (V) GTT (V) GTT (V) GTC (V) GTT (V) GTT (V) GTG (V) GTG (V) GTG (V) GTG (V) GTG (V) 
   122      1   -13.7838332085   0.000001032184       0.0002  GTT (V) GTT (V) GTT (V) GTT (V) GTT (V) GTT (V) GTT (V) GTT (V) GTT (V) GTC (V) GTC (V) GTT (V) GTT (V) GTT (V) GTT (V) GTT (V) GTT (V) GTT (V) GTT (V) GTT (V) GTT (V) GTT (V) GTT (V) GTT (V) GTT (V) GTT (V) 
   123      1   -10.1818616362   0.000037850679       0.0058  TAC (Y) TAC (Y) TAC (Y) CAC (H) TAC (Y) TAC (Y) TAC (Y) TAC (Y) TAC (Y) TAC (Y) TAC (Y) TAC (Y) TAC (Y) TAC (Y) TAC (Y) TAC (Y) TAC (Y) TAC (Y) TAC (Y) TAC (Y) TAC (Y) TAC (Y) TAC (Y) TAC (Y) TAC (Y) TAC (Y) 
   124      1   -20.9887751492   0.000000000767       0.0000  TAT (Y) TAT (Y) TAT (Y) TAT (Y) TAT (Y) TAC (Y) TAC (Y) TTC (F) TAC (Y) TAT (Y) TAT (Y) TAT (Y) TAT (Y) TAT (Y) TAC (Y) TAT (Y) TAT (Y) TAT (Y) TAC (Y) TAC (Y) TAC (Y) TAT (Y) TAT (Y) TAT (Y) TAT (Y) TAT (Y) 
   125      1   -47.4770737381   0.000000000000       0.0000  TCA (S) CCA (P) TCA (S) TCA (S) TCT (S) TCG (S) CCA (P) TCG (S) TCA (S) TCA (S) TCA (S) TCG (S) TCA (S) TCA (S) TCG (S) TCA (S) TCA (S) TCA (S) TCG (S) TCG (S) CCA (P) TCG (S) TCG (S) TCG (S) TCG (S) TCG (S) 
   126      1   -31.5649680021   0.000000000000       0.0000  TCA (S) TCA (S) TCA (S) TCA (S) TCA (S) TCA (S) TCA (S) CCA (P) ACA (T) ACA (T) ACA (T) TCA (S) TCA (S) TCA (S) TCA (S) TCA (S) TCA (S) TCA (S) TCA (S) GCA (A) TCA (S) TCA (S) TCA (S) TCG (S) TCA (S) TCA (S) 
   127      1   -31.7408628963   0.000000000000       0.0000  TCA (S) TCA (S) TCA (S) TCA (S) TCA (S) TCC (S) TCA (S) TCT (S) TCG (S) TCG (S) TCG (S) TTA (L) TCA (S) TCA (S) TCA (S) TCA (S) TCA (S) TCA (S) TCC (S) TCA (S) TCA (S) TCA (S) TCA (S) TCA (S) TCA (S) TCA (S) 
   128      1   -28.7330301074   0.000000000000       0.0000  TCA (S) TCA (S) TCA (S) TCG (S) TCG (S) TCG (S) TCG (S) TCG (S) TCA (S) TCA (S) TCA (S) TCA (S) TCA (S) TCA (S) TCA (S) TCA (S) TCG (S) TCG (S) TCG (S) TCG (S) TCG (S) TCG (S) TCG (S) TCG (S) TCG (S) TCT (S) 
   129      1   -12.1822450154   0.000005120569       0.0008  TCC (S) TCC (S) TCC (S) TCC (S) TCC (S) TCC (S) TCC (S) TCC (S) TCC (S) TCC (S) TCC (S) TCC (S) TCC (S) TCC (S) TCC (S) TCC (S) TCC (S) TCC (S) TCC (S) TCC (S) TCC (S) TCC (S) TCC (S) TCC (S) TCC (S) TCG (S) 
   130      1   -10.5905603820   0.000025152321       0.0038  TCC (S) TCC (S) TCC (S) TCC (S) TCC (S) TCC (S) TCC (S) TCC (S) TCT (S) TCT (S) TCC (S) TCC (S) TCC (S) TCC (S) TCC (S) TCC (S) TCC (S) TCC (S) TCC (S) TCC (S) TCC (S) TCC (S) TCC (S) TCC (S) TCC (S) TCC (S) 
   131      1   -15.6567975899   0.000000158613       0.0000  TCC (S) TCC (S) TCC (S) TCC (S) TCC (S) TCT (S) TCT (S) TCC (S) TCC (S) TCC (S) TCC (S) TCC (S) TCC (S) TCC (S) TCC (S) TCT (S) TCT (S) TCT (S) TCT (S) TCT (S) TCT (S) TCT (S) TCC (S) TCC (S) TCT (S) TCT (S) 
   132      1   -18.9361763005   0.000000005972       0.0000  TCG (S) TCT (S) TCG (S) TCG (S) TCT (S) TCC (S) TCC (S) CCC (P) TCC (S) TCC (S) TCC (S) TCT (S) TCG (S) TCT (S) CCC (P) TCC (S) TCC (S) TCC (S) TCC (S) TCC (S) TCC (S) TCC (S) TCC (S) TCC (S) TCC (S) TCC (S) 
   133      1   -22.6305307951   0.000000000148       0.0000  TCT (S) TCC (S) TCT (S) TCT (S) TCA (S) TCT (S) TCT (S) TCT (S) TCT (S) TCT (S) TCT (S) TCT (S) TCT (S) TCT (S) TCT (S) TCT (S) TCT (S) TCT (S) TCT (S) TCT (S) TCT (S) TCT (S) TTT (F) TCT (S) TCT (S) TCT (S) 
   134      1   -38.7767579254   0.000000000000       0.0000  TCT (S) TCT (S) TCT (S) TCT (S) TCT (S) TCC (S) CCC (P) TCT (S) TCT (S) TCT (S) CCC (P) TCT (S) TCT (S) TCT (S) TCT (S) TCT (S) TCT (S) CCC (P) CCC (P) CCG (P) CCC (P) TCT (S) TCT (S) TCT (S) TCT (S) TCT (S) 
   135      1    -9.6826575150   0.000062355573       0.0095  TCT (S) TCT (S) TCT (S) TCT (S) TCT (S) TCT (S) TCT (S) TCT (S) TCT (S) TCT (S) TCT (S) TCT (S) TCT (S) TCT (S) TCC (S) TCT (S) TCT (S) TCT (S) TCT (S) TCT (S) TCT (S) TCT (S) TCT (S) TCT (S) TCT (S) TCT (S) 
   136      1    -6.5930270517   0.001369886962       0.2082  TGC (C) TGC (C) TGC (C) TGC (C) TGC (C) TGC (C) TGC (C) TGC (C) TGC (C) TGC (C) TGC (C) TGC (C) TGC (C) TGC (C) TGC (C) TGC (C) TGC (C) TGC (C) TGC (C) TGC (C) TGC (C) TGC (C) TGC (C) TGC (C) TGC (C) TGC (C) 
   137      1   -10.4040314104   0.000030310044       0.0046  TGC (C) TGC (C) TGC (C) TGC (C) TGC (C) TGC (C) TGC (C) TGC (C) TGC (C) TGC (C) TGC (C) TGC (C) TGT (C) TGC (C) TGC (C) TGC (C) TGC (C) TGC (C) TGC (C) TGC (C) TGC (C) TGC (C) TGC (C) TGC (C) TGC (C) TGC (C) 
   138      1   -20.7247053256   0.000000000999       0.0000  TGC (C) TGC (C) TGC (C) TGC (C) TGC (C) TGC (C) TGC (C) TGC (C) TGC (C) TGC (C) TGT (C) TGT (C) TGC (C) TGC (C) TGT (C) TGC (C) TGC (C) TGC (C) TGC (C) TGC (C) TGC (C) TGT (C) TGC (C) TGC (C) TGC (C) TGC (C) 
   139      1   -21.8860184504   0.000000000313       0.0000  TGC (C) TGC (C) TGC (C) TGC (C) TGC (C) TGC (C) TGC (C) TGT (C) TGT (C) TGT (C) TGC (C) TGC (C) TGC (C) TGC (C) TGC (C) TGT (C) TGC (C) TGC (C) TGC (C) TGC (C) TGC (C) TGC (C) TGT (C) TGT (C) TGC (C) TGC (C) 
   140      2    -5.5302675586   0.003964928097       0.6027  TGG (W) TGG (W) TGG (W) TGG (W) TGG (W) TGG (W) TGG (W) TGG (W) TGG (W) TGG (W) TGG (W) TGG (W) TGG (W) TGG (W) TGG (W) TGG (W) TGG (W) TGG (W) TGG (W) TGG (W) TGG (W) TGG (W) TGG (W) TGG (W) TGG (W) TGG (W) 
   141      1   -11.7393877777   0.000007973494       0.0012  TGT (C) TGT (C) TGT (C) TGT (C) TGC (C) TGT (C) TGT (C) TGC (C) TGT (C) TGT (C) TGT (C) TGT (C) TGT (C) TGT (C) TGT (C) TGT (C) TGT (C) TGT (C) TGT (C) TGT (C) TGT (C) TGT (C) TGT (C) TGT (C) TGT (C) TGT (C) 
   142      1   -10.5543222105   0.000026080511       0.0040  TGT (C) TGT (C) TGT (C) TGT (C) TGT (C) TGT (C) TGT (C) TGT (C) TGT (C) TGT (C) TGT (C) TGT (C) TGT (C) TGT (C) TGT (C) TGT (C) TGC (C) TGT (C) TGT (C) TGT (C) TGT (C) TGT (C) TGT (C) TGT (C) TGT (C) TGT (C) 
   143      1   -37.0277301309   0.000000000000       0.0000  TTC (F) TTC (F) TTC (F) TTC (F) TTC (F) CTC (L) CTC (L) CTC (L) TTT (F) TTT (F) CTC (L) TTC (F) TTT (F) TTC (F) GTT (V) GTC (V) GTC (V) CTC (L) CTC (L) CTC (L) CTC (L) TTC (F) TTC (F) TTC (F) TTC (F) TTC (F) 
   144      1    -6.8272081274   0.001083879952       0.1647  TTC (F) TTC (F) TTC (F) TTC (F) TTC (F) TTC (F) TTC (F) TTC (F) TTC (F) TTC (F) TTC (F) TTC (F) TTC (F) TTC (F) TTC (F) TTC (F) TTC (F) TTC (F) TTC (F) TTC (F) TTC (F) TTC (F) TTC (F) TTC (F) TTC (F) TTC (F) 
   145      1   -37.1452758984   0.000000000000       0.0000  TTC (F) TTT (F) TTC (F) TCC (S) TTC (F) TTA (L) TTA (L) TTC (F) TTC (F) TTC (F) TTC (F) TTC (F) TTG (L) TTC (F) CTT (L) TTC (F) TTC (F) TTC (F) TTA (L) TTA (L) TTC (F) TTT (F) TTT (F) TTT (F) TTT (F) TTT (F) 
   146      1   -30.4133876596   0.000000000000       0.0000  TTT (F) CTC (L) CTT (L) CTC (L) ATT (I) CTT (L) CTT (L) CTG (L) CTT (L) CTT (L) CTT (L) CTT (L) CTT (L) CTT (L) CTT (L) CTT (L) CTT (L) CTT (L) CTT (L) CTT (L) CTT (L) CTG (L) CTG (L) CTG (L) CTG (L) CTG (L) 
```
