## Supplementary material for "Genetic comparisons of interleukin-17 reveal a framework for complex signaling evolution": rst

```
Supplemental results for CODEML (seqf: IL17A_rodents_align_trim.phy  treef: IL17A_rodents_species.nwk)
```
