## Supplementary material for "Genetic comparisons of interleukin-17 reveal a framework for complex signaling evolution": rst1

```
	26	152	146	0.5601	0.248	0.215	0.033	0.049	0.020	0.000	0.000	0.020	0.020	0.047	0.054	0.069	0.006	0.134	0.000	0.007	0.023	0.013	0.035	0.029	0.048	0.042	0.028	0.044	0.098	0.071	0.140	0.042	0.096	0.150	0.000	0.015	0.038	0.103	0.035	0.057	0.018	0.168	0.109	0.174	0.022	0.095	0.066	0.044	0.304	0.136	0.029	0.060	0.382	0.119	3.371	0.000	0.645	0.000	0.260	0.161	0.000	0.000	0.658	0.158	0.784	0.526	0.314	999.000	0.219	0.000	999.000	0.000	0.356	0.076	0.000	0.053	0.063	0.127	0.149	0.229	0.220	0.136	1.005	0.291	0.480	17.204	0.288	0.000	0.072	2.977	0.185	0.176	0.183	0.198	0.175	0.000	0.339	0.234	0.301	0.318	0.181	0.000	0.041	0.243	999.000	-3095.233	0.6671	3.0187
```
