## Supplementary material for "Genetic comparisons of interleukin-17 reveal a framework for complex signaling evolution": rub

```
TREE # 1

  0  0.0000   3696.900511  x:  0.07016   0.09568   0.10774   0.07457   0.10189   0.09382   0.05892   0.09275   0.03828   0.07397   0.04232   0.09065   0.06309   0.04326   0.09064   0.06851   0.04380   0.06962   0.05253   0.10552   0.06983   0.02157   0.03902   0.10877   0.05825   0.01662   0.08660   0.06060   0.09424   0.05146   0.09174   0.07518   0.04829   0.06267   0.04643   0.05027   0.08751   0.04111   0.07953   0.07522   0.07317   0.09867   0.08352   0.03098   0.01165   0.06058   0.08143   0.09319   0.10096   0.03197   0.40574   0.34275   0.44820   0.40303   0.46212   0.32812   0.37357   0.46940   0.46396   0.32512   0.42751   0.37268   0.46109   0.37926   0.32010   0.38057   0.39329   0.35723   0.37754   0.39200   0.34018   0.34843   0.43191   0.46251   0.32779   0.39375   0.45641   0.39085   0.41940   0.35925   0.45364   0.36413   0.33804   0.41216   0.42428   0.45901   0.38825   0.43673   0.40373   0.43659   0.44456   0.36742   0.35431   0.42833   0.45416   0.33696   0.46031   0.35052   0.42129   0.45668   0.41361  
  1 99.0000   3418.895708  x:  0.19056   0.18013   0.07446   0.04013   0.06241   0.03527   0.01807   0.03955   0.00000   0.03223   0.01239   0.08266   0.00976   0.17604   0.03027   0.01504   0.00764   0.01593   0.02885   0.05714   0.04218   0.04434   0.02514   0.07167   0.10547   0.20921   0.12330   0.05024   0.10288   0.14826   0.03794   0.03156   0.02043   0.10352   0.05729   0.05169   0.04048   0.20055   0.09715   0.14404   0.03398   0.09826   0.07075   0.07255   1.30258   0.13878   0.04031   0.07269   0.23956   0.14547   0.65194   0.33491   0.44663   0.39955   0.46092   0.32718   0.37320   0.46917   0.46378   0.32471   0.42770   0.37264   0.45926   0.37917   0.31561   0.37955   0.39282   0.35484   0.37707   0.38943   0.33662   0.34495   0.43005   0.46079   0.32495   0.39010   0.45424   0.38367   0.41902   0.35745   0.45287   0.36427   0.33677   0.40933   0.41841   0.45799   0.38634   0.43531   0.39837   0.43255   0.43835   0.36435   0.35229   0.42585   0.45119   0.33537   0.45620   0.34699   0.41584   0.44954   0.41087  
  2 3103.9201   3411.795688  x:  0.19636   0.18421   0.07284   0.03847   0.06050   0.03243   0.01613   0.03698   0.00524   0.03021   0.01096   0.08227   0.00718   0.18243   0.02733   0.01245   0.00594   0.01333   0.02771   0.05479   0.04085   0.04543   0.02447   0.06987   0.10774   0.21848   0.12508   0.04974   0.10330   0.15293   0.03532   0.02944   0.01910   0.10549   0.05781   0.05176   0.03820   0.20824   0.09800   0.14736   0.03208   0.09824   0.07013   0.07454   1.36482   0.14255   0.03831   0.07169   0.24625   0.15095   0.66386   0.33453   0.44656   0.39938   0.46087   0.32713   0.37318   0.46916   0.46377   0.32469   0.42771   0.37264   0.45917   0.37917   0.31539   0.37950   0.39279   0.35473   0.37705   0.38931   0.33645   0.34479   0.42996   0.46071   0.32481   0.38993   0.45414   0.38332   0.41900   0.35736   0.45283   0.36427   0.33671   0.40919   0.41813   0.45794   0.38624   0.43524   0.39811   0.43236   0.43805   0.36420   0.35219   0.42573   0.45104   0.33528   0.45600   0.34682   0.41558   0.44919   0.41074  
  3 279065.4762   3386.620015  x:  0.19730   0.19027   0.06211   0.03799   0.05349   0.01738   0.03086   0.02530   0.00536   0.02528   0.02698   0.08177   0.00000   0.17906   0.00700   0.01061   0.05903   0.01271   0.03232   0.04266   0.04104   0.03874   0.02705   0.06073   0.10584   0.20689   0.12719   0.04606   0.10212   0.15376   0.01354   0.02311   0.02674   0.10430   0.05267   0.05249   0.02748   0.20570   0.10013   0.14964   0.02404   0.09802   0.06889   0.06593   1.37153   0.13914   0.03037   0.06706   0.25515   0.15092   0.70812   0.33184   0.44598   0.39841   0.46047   0.32689   0.37309   0.46904   0.46376   0.32457   0.42786   0.37270   0.45855   0.37926   0.31357   0.37932   0.39274   0.35394   0.37695   0.38844   0.33528   0.34355   0.42920   0.46028   0.32393   0.38877   0.45316   0.38083   0.41907   0.35672   0.45246   0.36424   0.33634   0.40827   0.41610   0.45780   0.38551   0.43485   0.39581   0.43085   0.43591   0.36342   0.35160   0.42489   0.45059   0.32883   0.45446   0.34575   0.41385   0.44677   0.40922  
  4 575.4182   3378.623196  x:  0.19745   0.19221   0.05855   0.03919   0.05130   0.01282   0.03127   0.02251   0.00536   0.02487   0.02757   0.08141   0.00778   0.17757   0.00000   0.01076   0.06014   0.01277   0.03302   0.03905   0.04113   0.03723   0.02766   0.05781   0.10512   0.20217   0.12779   0.04515   0.10171   0.15389   0.00538   0.02182   0.02775   0.10379   0.05101   0.05283   0.02459   0.20445   0.10078   0.15028   0.02202   0.09795   0.06858   0.06314   1.37140   0.13792   0.02836   0.06573   0.25790   0.15072   0.72346   0.33082   0.44577   0.39806   0.46034   0.32680   0.37306   0.46898   0.46376   0.32454   0.42792   0.37272   0.45832   0.37926   0.31290   0.37928   0.39273   0.35362   0.37692   0.38812   0.33485   0.34309   0.42890   0.46011   0.32361   0.38834   0.45280   0.37990   0.41912   0.35648   0.45232   0.36423   0.33621   0.40790   0.41535   0.45776   0.38523   0.43472   0.39495   0.43029   0.43511   0.36314   0.35138   0.42458   0.45045   0.32633   0.45387   0.34536   0.41320   0.44584   0.40866  
  5 811.9201   3374.082716  x:  0.19745   0.19338   0.05636   0.03955   0.05003   0.01049   0.03078   0.02131   0.00536   0.02493   0.02737   0.08112   0.00693   0.17656   0.00000   0.01096   0.05834   0.01283   0.03325   0.03706   0.04119   0.03671   0.02787   0.05608   0.10467   0.19902   0.12814   0.04448   0.10150   0.15395   0.00000   0.02131   0.02805   0.10346   0.05003   0.05306   0.02314   0.20359   0.10115   0.15065   0.02112   0.09790   0.06843   0.06122   1.37082   0.13716   0.02739   0.06500   0.25965   0.15049   0.73320   0.33016   0.44563   0.39783   0.46024   0.32674   0.37304   0.46895   0.46376   0.32452   0.42796   0.37272   0.45818   0.37929   0.31245   0.37927   0.39272   0.35341   0.37690   0.38790   0.33457   0.34279   0.42869   0.46000   0.32341   0.38805   0.45257   0.37929   0.41914   0.35632   0.45223   0.36423   0.33612   0.40765   0.41486   0.45774   0.38503   0.43463   0.39439   0.42992   0.43458   0.36297   0.35123   0.42437   0.45035   0.32464   0.45349   0.34511   0.41276   0.44524   0.40829  
  6 1691.2684   3335.866502  x:  0.19826   0.21383   0.02758   0.05590   0.03755   0.05416   0.02672   0.04759   0.00528   0.03570   0.07049   0.06908   0.00697   0.15909   0.00000   0.00000   0.03962   0.00852   0.03048   0.03260   0.04017   0.04061   0.02775   0.03800   0.09961   0.13500   0.13331   0.03771   0.10048   0.15715   0.00000   0.03063   0.02748   0.10084   0.04115   0.05814   0.03457   0.18871   0.10548   0.15680   0.03663   0.09744   0.06820   0.03276   1.36742   0.12998   0.03493   0.06067   0.29191   0.14607   0.91929   0.31566   0.44261   0.39304   0.45782   0.32562   0.37295   0.46837   0.46379   0.32408   0.42880   0.37280   0.45516   0.37990   0.30279   0.37914   0.39245   0.34873   0.37642   0.38311   0.32840   0.33601   0.42400   0.45750   0.31907   0.38180   0.44750   0.36577   0.41972   0.35276   0.45025   0.36449   0.33438   0.40193   0.40357   0.45753   0.38044   0.43313   0.38206   0.42182   0.42293   0.35908   0.34817   0.41970   0.44869   0.28507   0.44468   0.33974   0.40300   0.43183   0.40033  
  7 785.4540   3319.780555  x:  0.19897   0.23027   0.00464   0.06905   0.02759   0.08998   0.02351   0.06904   0.00523   0.04444   0.10564   0.05937   0.00709   0.14511   0.00000   0.00336   0.02510   0.00510   0.02821   0.02939   0.03936   0.04387   0.02762   0.02365   0.09560   0.08357   0.13746   0.03237   0.09969   0.15976   0.00000   0.03822   0.02699   0.09880   0.03413   0.06221   0.04404   0.17683   0.10893   0.16176   0.04933   0.09706   0.06803   0.01000   1.36523   0.12433   0.04118   0.05727   0.31788   0.14255   1.06900   0.30398   0.44017   0.38918   0.45586   0.32472   0.37287   0.46790   0.46381   0.32372   0.42947   0.37286   0.45273   0.38040   0.29500   0.37903   0.39222   0.34497   0.37604   0.37924   0.32343   0.33055   0.42022   0.45548   0.31558   0.37676   0.44342   0.35487   0.42018   0.34988   0.44865   0.36470   0.33298   0.39732   0.39447   0.45736   0.37673   0.43192   0.37212   0.41529   0.41354   0.35596   0.34571   0.41594   0.44736   0.25315   0.43758   0.33540   0.39512   0.42101   0.39392  
  8 58324.5357   3305.662154  x:  0.19952   0.24518   0.04661   0.07442   0.01721   0.11839   0.00794   0.08069   0.00525   0.05284   0.13325   0.05617   0.00683   0.13291   0.00000   0.00482   0.01672   0.03812   0.02963   0.03194   0.04093   0.04609   0.02715   0.02829   0.09366   0.03716   0.14086   0.04221   0.09967   0.16164   0.00000   0.03822   0.02603   0.09847   0.03347   0.06260   0.04807   0.16607   0.11048   0.16533   0.05487   0.09661   0.06749   0.00342   1.36173   0.12459   0.04450   0.05576   0.34218   0.13840   1.21758   0.29125   0.43751   0.38536   0.45364   0.32369   0.37272   0.46736   0.46383   0.32332   0.43027   0.37294   0.45011   0.38099   0.28658   0.37894   0.39208   0.34083   0.37564   0.37497   0.31792   0.32442   0.41594   0.45328   0.31182   0.37127   0.43903   0.34296   0.42043   0.34659   0.44704   0.36495   0.33142   0.39222   0.38434   0.45731   0.37269   0.43056   0.36130   0.40814   0.40318   0.35237   0.34313   0.41187   0.44626   0.21553   0.42968   0.33045   0.38648   0.40890   0.38708  
  9 1121.1568   3299.545198  x:  0.19937   0.24663   0.04961   0.07233   0.01783   0.12388   0.00000   0.08047   0.00526   0.05420   0.13550   0.05866   0.00682   0.13153   0.00000   0.00497   0.01721   0.03339   0.03018   0.03486   0.04168   0.04625   0.02619   0.03520   0.09429   0.03970   0.14092   0.04370   0.10007   0.16140   0.00000   0.03592   0.02534   0.09915   0.03633   0.06118   0.04759   0.16429   0.10976   0.16516   0.05409   0.09652   0.06737   0.01289   1.35752   0.12715   0.04466   0.05659   0.34576   0.13699   1.24798   0.28795   0.43687   0.38435   0.45302   0.32343   0.37262   0.46724   0.46384   0.32319   0.43052   0.37295   0.44946   0.38117   0.28446   0.37893   0.39207   0.33975   0.37552   0.37384   0.31645   0.32276   0.41476   0.45270   0.31086   0.36987   0.43793   0.33985   0.42051   0.34580   0.44669   0.36502   0.33101   0.39085   0.38160   0.45736   0.37163   0.43020   0.35852   0.40627   0.40045   0.35135   0.34253   0.41084   0.44612   0.20394   0.42753   0.32906   0.38421   0.40571   0.38538  
 10 482.3806   3291.448471  x:  0.19948   0.24538   0.06052   0.06277   0.01770   0.13856   0.00000   0.07675   0.00529   0.05668   0.13406   0.06459   0.00812   0.13363   0.00000   0.00515   0.01995   0.02019   0.02977   0.04166   0.04221   0.04684   0.02305   0.04010   0.09762   0.05524   0.13937   0.04716   0.10065   0.16030   0.00000   0.03038   0.02499   0.10160   0.04259   0.05692   0.04677   0.16387   0.10661   0.16318   0.05084   0.09646   0.06744   0.00000   1.34961   0.12948   0.04525   0.05976   0.34828   0.13414   1.29585   0.28071   0.43562   0.38213   0.45158   0.32282   0.37220   0.46745   0.46390   0.32236   0.43104   0.37297   0.44808   0.38160   0.28005   0.37896   0.39211   0.33734   0.37527   0.37131   0.31315   0.31898   0.41203   0.45146   0.30876   0.36684   0.43562   0.33300   0.42069   0.34412   0.44611   0.36524   0.33016   0.38777   0.37537   0.45760   0.36932   0.42939   0.35257   0.40217   0.39438   0.34896   0.34136   0.40862   0.44601   0.17269   0.42269   0.32582   0.37917   0.39861   0.38192  
 11 504.9924   3280.644581  x:  0.20135   0.23324   0.07552   0.03817   0.01231   0.17762   0.00000   0.06242   0.00537   0.05640   0.12238   0.06750   0.00995   0.14821   0.00000   0.00543   0.02687   0.00638   0.02733   0.04247   0.03907   0.04639   0.02306   0.01148   0.10500   0.06079   0.13324   0.04737   0.10181   0.15733   0.00000   0.02555   0.03115   0.10603   0.04265   0.05181   0.04609   0.16990   0.09927   0.15677   0.04403   0.09659   0.06833   0.00865   1.33917   0.13499   0.04573   0.06393   0.34299   0.12891   1.36136   0.26449   0.43322   0.37709   0.44815   0.32145   0.37066   0.46902   0.46415   0.31933   0.43218   0.37304   0.44507   0.38265   0.27084   0.37905   0.39231   0.33184   0.37481   0.36552   0.30546   0.31017   0.40565   0.44880   0.30397   0.36019   0.43062   0.31740   0.42110   0.34078   0.44527   0.36580   0.32842   0.38061   0.36078   0.45826   0.36416   0.42757   0.33964   0.39302   0.38066   0.34318   0.33910   0.40375   0.44611   0.08720   0.41168   0.31810   0.36763   0.38258   0.37483  
 12 404.8841   3276.158011  x:  0.20259   0.22639   0.07366   0.02920   0.01259   0.19622   0.00000   0.05449   0.00541   0.05522   0.11580   0.06782   0.01068   0.15574   0.00000   0.00547   0.03022   0.01003   0.02711   0.04045   0.03769   0.04553   0.02526   0.01320   0.10806   0.06201   0.13036   0.04486   0.10211   0.15598   0.00000   0.02464   0.03369   0.10765   0.04088   0.05066   0.04536   0.17346   0.09632   0.15376   0.04089   0.09667   0.06873   0.00928   1.33600   0.13620   0.04536   0.06487   0.33914   0.12663   1.38725   0.25664   0.43218   0.37458   0.44649   0.32081   0.36978   0.46991   0.46429   0.31772   0.43273   0.37306   0.44362   0.38316   0.26650   0.37910   0.39242   0.32916   0.37461   0.36270   0.30170   0.30588   0.40255   0.44750   0.30171   0.35699   0.42821   0.30983   0.42133   0.33927   0.44492   0.36609   0.32761   0.37709   0.35364   0.45861   0.36168   0.42667   0.33345   0.38862   0.37403   0.34033   0.33807   0.40141   0.44623   0.04368   0.40630   0.31429   0.36201   0.37489   0.37153  
 13 907.2254   3274.802580  x:  0.20392   0.21920   0.07696   0.03396   0.01373   0.20956   0.00000   0.04580   0.00542   0.05341   0.10803   0.06727   0.01000   0.16158   0.00000   0.00554   0.03231   0.00427   0.02903   0.03680   0.03844   0.04390   0.02584   0.01711   0.10899   0.05726   0.12832   0.04469   0.10205   0.15492   0.00000   0.02541   0.03405   0.10795   0.03793   0.05193   0.04331   0.17679   0.09547   0.15160   0.03819   0.09672   0.06887   0.00895   1.33580   0.13442   0.04375   0.06379   0.33336   0.12478   1.39636   0.24996   0.43155   0.37242   0.44509   0.32029   0.36877   0.47093   0.46445   0.31608   0.43318   0.37310   0.44240   0.38360   0.26307   0.37913   0.39253   0.32684   0.37445   0.36027   0.29841   0.30214   0.39984   0.44637   0.29986   0.35431   0.42620   0.30334   0.42154   0.33809   0.44474   0.36634   0.32698   0.37395   0.34738   0.45899   0.35961   0.42588   0.32830   0.38492   0.36840   0.33782   0.33730   0.39945   0.44652   0.04123   0.40163   0.31088   0.35715   0.36844   0.36901  
 14 113.1994   3270.982144  x:  0.20823   0.19501   0.07581   0.04661   0.01795   0.25574   0.00000   0.01864   0.00548   0.04888   0.08138   0.06906   0.00819   0.18024   0.00000   0.00566   0.03957   0.00883   0.03339   0.03047   0.04123   0.03952   0.02282   0.01638   0.11230   0.05852   0.12165   0.04318   0.10219   0.15117   0.00000   0.02593   0.03327   0.10956   0.03347   0.05442   0.03669   0.18731   0.09243   0.14430   0.02961   0.09689   0.06932   0.01008   1.33245   0.12960   0.03923   0.06180   0.31382   0.11807   1.42901   0.22678   0.42942   0.36487   0.44023   0.31846   0.36528   0.47432   0.46499   0.31053   0.43480   0.37324   0.43818   0.38511   0.25114   0.37928   0.39292   0.31875   0.37392   0.35182   0.28700   0.28919   0.39046   0.44242   0.29342   0.34500   0.41924   0.28084   0.42230   0.33403   0.44409   0.36722   0.32477   0.36304   0.32566   0.46035   0.35239   0.42317   0.31039   0.37208   0.34887   0.32914   0.33465   0.39265   0.44759   0.04814   0.38537   0.29906   0.34028   0.34616   0.36024  
 15 522.0777   3269.225353  x:  0.21256   0.18395   0.07479   0.04124   0.00793   0.27028   0.00000   0.02681   0.00548   0.04812   0.06527   0.06933   0.00859   0.18741   0.00000   0.00568   0.04474   0.00942   0.02948   0.02923   0.03954   0.03834   0.02492   0.02021   0.11097   0.05612   0.12144   0.04220   0.10162   0.15009   0.00000   0.02377   0.03410   0.10887   0.03346   0.05562   0.02854   0.19202   0.09465   0.14328   0.02622   0.09695   0.06894   0.01076   1.33149   0.12623   0.03451   0.05946   0.30271   0.11479   1.44008   0.21144   0.42856   0.35981   0.43689   0.31718   0.36254   0.47676   0.46542   0.30665   0.43587   0.37351   0.43539   0.38614   0.24337   0.37934   0.39319   0.31327   0.37360   0.34616   0.27929   0.28050   0.38421   0.43992   0.28920   0.33893   0.41466   0.26605   0.42289   0.33163   0.44376   0.36778   0.32333   0.35567   0.31102   0.46139   0.34764   0.42137   0.29864   0.36363   0.33605   0.32336   0.33304   0.38818   0.44841   0.05345   0.37451   0.29103   0.32893   0.33201   0.35504  
 16 163.3834   3267.835436  x:  0.21844   0.17537   0.07494   0.03365   0.01989   0.27784   0.00000   0.03647   0.00548   0.04847   0.05211   0.06950   0.00930   0.19188   0.00000   0.00570   0.04918   0.00952   0.02705   0.02952   0.03777   0.03802   0.02714   0.02022   0.10761   0.05170   0.12341   0.04202   0.10090   0.14985   0.00000   0.02183   0.03488   0.10709   0.03436   0.05715   0.02033   0.19567   0.09898   0.14449   0.02494   0.09698   0.06832   0.01044   1.33156   0.12273   0.03007   0.05704   0.29219   0.11168   1.44856   0.19371   0.42794   0.35391   0.43300   0.31578   0.35902   0.47967   0.46593   0.30207   0.43710   0.37385   0.43215   0.38732   0.23453   0.37939   0.39351   0.30684   0.37325   0.33957   0.27025   0.27038   0.37696   0.43706   0.28432   0.33194   0.40938   0.24898   0.42361   0.32900   0.44341   0.36841   0.32167   0.34701   0.29393   0.46266   0.34212   0.41931   0.28511   0.35387   0.32128   0.31666   0.33124   0.38300   0.44940   0.05710   0.36186   0.28165   0.31563   0.31613   0.34940  
 17 289.2395   3260.811323  x:  0.25522   0.15858   0.07384   0.03101   0.01786   0.27002   0.00000   0.03758   0.00551   0.05476   0.03522   0.07094   0.00932   0.19191   0.00000   0.00556   0.05623   0.00915   0.05356   0.04131   0.04286   0.04268   0.02302   0.01818   0.08479   0.05111   0.14214   0.04561   0.09980   0.15410   0.00000   0.02866   0.03159   0.09431   0.04143   0.06665   0.03225   0.20304   0.12284   0.16268   0.04013   0.09703   0.06617   0.01154   1.33266   0.11291   0.03500   0.05705   0.25229   0.09781   1.45867   0.09655   0.42725   0.32084   0.41169   0.30740   0.33811   0.49622   0.46888   0.27630   0.44392   0.37687   0.41418   0.39382   0.18738   0.37956   0.39524   0.27050   0.37142   0.30281   0.21935   0.21387   0.33665   0.42107   0.25759   0.29377   0.38035   0.15512   0.42794   0.31551   0.44174   0.37181   0.31277   0.29808   0.19813   0.47019   0.31099   0.40846   0.21104   0.29993   0.24019   0.27954   0.32180   0.35437   0.45536   0.05325   0.29131   0.22922   0.24059   0.23293   0.32144  
 18 194.8484   3256.072307  x:  0.27790   0.15497   0.07503   0.03686   0.01767   0.26635   0.00000   0.03413   0.00551   0.05349   0.05088   0.07054   0.00802   0.19109   0.00000   0.00562   0.05210   0.00915   0.03723   0.03728   0.03979   0.04212   0.02638   0.01838   0.08385   0.05523   0.14715   0.04601   0.10024   0.15539   0.00000   0.02335   0.03043   0.09214   0.03931   0.06339   0.03051   0.20599   0.12657   0.16891   0.03830   0.09687   0.06620   0.01244   1.33059   0.11274   0.03712   0.05952   0.23644   0.09085   1.45831   0.03918   0.42755   0.29894   0.39761   0.30178   0.32423   0.50721   0.47082   0.25929   0.44838   0.37901   0.40241   0.39807   0.15803   0.37969   0.39645   0.24620   0.37029   0.27833   0.18532   0.17635   0.30988   0.41057   0.24006   0.26899   0.36131   0.09541   0.43082   0.30687   0.44070   0.37406   0.30695   0.26565   0.13491   0.47524   0.29050   0.40130   0.16363   0.26445   0.18770   0.25467   0.31578   0.33565   0.45937   0.05250   0.24511   0.19419   0.19055   0.18294   0.30508  
 19 483.5984   3252.324944  x:  0.29413   0.16368   0.07367   0.03078   0.01807   0.26780   0.00000   0.03408   0.00549   0.05131   0.04635   0.06933   0.00842   0.18852   0.00000   0.00558   0.05126   0.00910   0.03901   0.03762   0.04518   0.04112   0.01753   0.02044   0.09541   0.05036   0.14384   0.04430   0.10070   0.15496   0.00000   0.02959   0.03384   0.09997   0.03909   0.05934   0.03157   0.20607   0.11843   0.16860   0.03318   0.09675   0.06785   0.01130   1.32625   0.12110   0.03493   0.06059   0.24511   0.11242   1.45361   0.04552   0.42940   0.27613   0.38312   0.29611   0.30968   0.51843   0.47282   0.24202   0.45288   0.38112   0.39050   0.40238   0.13394   0.37981   0.39770   0.22068   0.36911   0.25304   0.14929   0.13749   0.28209   0.39980   0.22249   0.24438   0.34202   0.05150   0.43402   0.29870   0.43957   0.37640   0.30121   0.23174   0.07213   0.48077   0.26957   0.39404   0.12228   0.22860   0.13924   0.22859   0.30992   0.31666   0.46360   0.05520   0.19901   0.15711   0.13768   0.15135   0.29602  
 20 166.4014   3250.782403  x:  0.29897   0.16552   0.07444   0.03839   0.01809   0.26918   0.00000   0.03575   0.00548   0.05295   0.04144   0.07040   0.00749   0.18818   0.00000   0.00562   0.05113   0.00934   0.04266   0.03902   0.04196   0.04272   0.03503   0.01776   0.09440   0.05387   0.14323   0.04468   0.10014   0.15456   0.00000   0.02608   0.03019   0.10178   0.04023   0.06147   0.03095   0.20663   0.11644   0.16847   0.03357   0.09680   0.06758   0.01109   1.32401   0.12359   0.03395   0.06060   0.25177   0.12037   1.45165   0.05069   0.43069   0.26292   0.37472   0.29285   0.30121   0.52486   0.47397   0.23218   0.45546   0.38232   0.38372   0.40485   0.12391   0.37988   0.39846   0.20570   0.36844   0.23839   0.12797   0.11509   0.26592   0.39379   0.21239   0.23069   0.33102   0.05017   0.43596   0.29431   0.43890   0.37774   0.29787   0.21181   0.04162   0.48417   0.25768   0.38984   0.10519   0.20878   0.11692   0.21350   0.30666   0.30581   0.46612   0.05429   0.17358   0.13534   0.10665   0.14351   0.29148  
 21 193.6330   3248.554285  x:  0.30087   0.16179   0.07548   0.03491   0.01759   0.27184   0.00000   0.03272   0.00545   0.05385   0.04276   0.07045   0.00782   0.18960   0.00000   0.00567   0.04808   0.00899   0.04049   0.03585   0.03909   0.04254   0.02427   0.01908   0.08539   0.05454   0.14334   0.04486   0.09890   0.15368   0.00000   0.02202   0.02864   0.10021   0.03995   0.06626   0.02775   0.20948   0.11884   0.16932   0.03543   0.09692   0.06645   0.01164   1.32288   0.12275   0.03349   0.06074   0.25831   0.12161   1.44860   0.05002   0.43286   0.24305   0.36236   0.28797   0.28843   0.53450   0.47566   0.21756   0.45925   0.38410   0.37373   0.40853   0.11499   0.37999   0.39963   0.18287   0.36746   0.21636   0.09516   0.08207   0.24153   0.38455   0.19793   0.21086   0.31496   0.07084   0.43889   0.28815   0.43796   0.37975   0.29288   0.18165   0.01740   0.48952   0.24016   0.38360   0.09275   0.18079   0.09545   0.19066   0.30199   0.28980   0.47002   0.05379   0.13832   0.10217   0.05997   0.14426   0.28448  
 22 158.1725   3246.352928  x:  0.30257   0.15920   0.07608   0.03530   0.01750   0.27200   0.00000   0.03235   0.00543   0.05294   0.04192   0.07105   0.00770   0.19121   0.00000   0.00569   0.04531   0.00896   0.03952   0.03687   0.04324   0.04211   0.02455   0.01904   0.08558   0.05477   0.14282   0.04412   0.09849   0.15308   0.00000   0.02375   0.03165   0.09908   0.04312   0.06594   0.02636   0.21238   0.12075   0.17086   0.03405   0.09690   0.06644   0.01169   1.32203   0.12341   0.03275   0.06250   0.26294   0.12199   1.44645   0.04850   0.43511   0.22303   0.34993   0.28308   0.27552   0.54412   0.47736   0.20302   0.46303   0.38588   0.36379   0.41221   0.10779   0.38010   0.40082   0.15977   0.36648   0.19424   0.06178   0.05002   0.21701   0.37542   0.18341   0.19179   0.29889   0.07656   0.44182   0.28220   0.43701   0.38175   0.28801   0.15122   0.02868   0.49498   0.22262   0.37743   0.08553   0.15393   0.08112   0.16743   0.29739   0.27391   0.47396   0.05352   0.10593   0.06851   0.01512   0.14438   0.27742  
 23 225.8209   3243.766031  x:  0.30207   0.15578   0.07708   0.03336   0.01804   0.26972   0.00000   0.03357   0.00539   0.05324   0.03985   0.07117   0.00798   0.19378   0.00000   0.00572   0.04230   0.00897   0.04390   0.03866   0.03724   0.04470   0.02410   0.01977   0.09276   0.05537   0.14204   0.04267   0.09842   0.15354   0.00000   0.02011   0.02825   0.09783   0.03437   0.06274   0.03048   0.21574   0.12201   0.17372   0.03195   0.09683   0.06744   0.01173   1.32099   0.12590   0.03246   0.06729   0.26336   0.11896   1.44622   0.04750   0.43873   0.19295   0.33151   0.27581   0.25595   0.55837   0.47987   0.18181   0.46858   0.38847   0.34929   0.41771   0.10609   0.38030   0.40271   0.12439   0.36503   0.16125   0.00938   0.01207   0.18007   0.36193   0.16246   0.16669   0.27542   0.07162   0.44628   0.27427   0.43555   0.38473   0.28100   0.10399   0.02714   0.50299   0.19714   0.36839   0.09327   0.12044   0.09080   0.13228   0.29092   0.25088   0.48000   0.05501   0.07584   0.01653   0.01556   0.14834   0.26747  
 24 101.8502   3243.159308  x:  0.30204   0.15530   0.07727   0.03375   0.01802   0.26945   0.00000   0.03357   0.00538   0.05329   0.03968   0.07122   0.00793   0.19421   0.00000   0.00573   0.04171   0.00897   0.04339   0.03862   0.03839   0.04453   0.02425   0.01970   0.09275   0.05557   0.14198   0.04264   0.09837   0.15360   0.00000   0.02067   0.02894   0.09789   0.03551   0.06277   0.02999   0.21622   0.12229   0.17397   0.03205   0.09683   0.06742   0.01175   1.32092   0.12616   0.03284   0.06707   0.26327   0.11860   1.44609   0.04769   0.43935   0.18778   0.32836   0.27457   0.25257   0.56081   0.48030   0.17821   0.46953   0.38891   0.34683   0.41866   0.10594   0.38033   0.40305   0.11822   0.36478   0.15559   0.00010   0.01172   0.17372   0.35962   0.15894   0.16265   0.27144   0.07126   0.44705   0.27297   0.43530   0.38524   0.27981   0.09574   0.02640   0.50437   0.19287   0.36683   0.09397   0.11544   0.09166   0.12620   0.28983   0.24699   0.48104   0.05483   0.07266   0.00735   0.01627   0.14875   0.26581  
 25 246.3453   3242.801574  x:  0.30209   0.15507   0.07737   0.03364   0.01802   0.26932   0.00000   0.03345   0.00538   0.05330   0.03955   0.07126   0.00793   0.19447   0.00000   0.00574   0.04129   0.00896   0.04345   0.03881   0.03806   0.04460   0.02421   0.01976   0.09281   0.05568   0.14193   0.04264   0.09832   0.15363   0.00000   0.02030   0.02893   0.09783   0.03537   0.06283   0.02994   0.21650   0.12238   0.17406   0.03204   0.09683   0.06742   0.01177   1.32083   0.12632   0.03338   0.06679   0.26320   0.11844   1.44602   0.04795   0.43981   0.18381   0.32594   0.27361   0.24997   0.56268   0.48062   0.17546   0.47026   0.38925   0.34495   0.41938   0.10579   0.38036   0.40330   0.11345   0.36459   0.15127   0.00010   0.01248   0.16885   0.35785   0.15628   0.15972   0.26842   0.07082   0.44764   0.27200   0.43510   0.38563   0.27891   0.08931   0.02636   0.50543   0.18964   0.36563   0.09422   0.11210   0.09197   0.12150   0.28901   0.24404   0.48185   0.05486   0.07118   0.00010   0.01605   0.14884   0.26455  
 26 820.6224   3240.203720  x:  0.30372   0.15394   0.07909   0.03292   0.01808   0.26813   0.00000   0.03279   0.00533   0.05336   0.03836   0.07230   0.00786   0.19719   0.00000   0.00582   0.03648   0.00885   0.04280   0.03853   0.03801   0.04497   0.02420   0.02021   0.09097   0.05892   0.14151   0.04342   0.09694   0.15362   0.00000   0.01937   0.03196   0.09731   0.03554   0.06456   0.02768   0.21865   0.12258   0.17333   0.03226   0.09675   0.06703   0.01243   1.31982   0.12648   0.04284   0.05963   0.26213   0.11666   1.44589   0.05182   0.44591   0.13048   0.29369   0.26083   0.21477   0.58774   0.48500   0.13932   0.47992   0.39373   0.32020   0.42911   0.10417   0.38078   0.40679   0.04806   0.36211   0.09390   0.00010   0.00489   0.10375   0.33419   0.12199   0.12516   0.22872   0.06851   0.45555   0.25983   0.43241   0.39090   0.26707   0.00010   0.02661   0.51946   0.14792   0.34965   0.09218   0.08088   0.08927   0.05746   0.27844   0.20548   0.49271   0.05487   0.07379   0.00010   0.01655   0.14719   0.24779  
 27 555.2610   3239.253469  x:  0.30563   0.15341   0.08030   0.03442   0.01886   0.26689   0.00000   0.03726   0.00531   0.05382   0.03676   0.07329   0.00785   0.19825   0.00000   0.00588   0.03442   0.00912   0.04570   0.03597   0.04345   0.04824   0.02376   0.02025   0.09797   0.06149   0.14091   0.04249   0.09547   0.15329   0.00000   0.02206   0.03522   0.09610   0.03114   0.06013   0.03204   0.21972   0.12207   0.17386   0.03110   0.09654   0.06832   0.01307   1.31907   0.12604   0.03281   0.06761   0.26409   0.11241   1.44648   0.04865   0.45004   0.09308   0.27124   0.25187   0.18952   0.60528   0.48806   0.11499   0.48667   0.39684   0.30329   0.43595   0.10170   0.38111   0.40921   0.00010   0.36041   0.05552   0.00010   0.00601   0.05936   0.31766   0.10012   0.10776   0.20218   0.07383   0.46100   0.25180   0.43053   0.39460   0.25921   0.00010   0.02392   0.52915   0.12099   0.33859   0.09013   0.07710   0.08598   0.01072   0.27143   0.18001   0.50030   0.05498   0.07210   0.00010   0.01567   0.14715   0.23559  
 28 151.4900   3239.009252  x:  0.30643   0.15336   0.07989   0.03432   0.01865   0.26695   0.00000   0.03618   0.00531   0.05375   0.03673   0.07295   0.00786   0.19828   0.00000   0.00587   0.03419   0.00908   0.04564   0.03659   0.04223   0.04810   0.02349   0.02033   0.09881   0.06002   0.14078   0.04252   0.09541   0.15319   0.00000   0.02109   0.03378   0.09619   0.03446   0.06015   0.03164   0.21999   0.12189   0.17412   0.03200   0.09651   0.06834   0.01297   1.31893   0.12632   0.03129   0.06934   0.26446   0.11198   1.44643   0.04892   0.45090   0.08529   0.26651   0.24997   0.18395   0.60903   0.48871   0.11019   0.48810   0.39750   0.29983   0.43741   0.10114   0.38120   0.40974   0.00010   0.36007   0.04882   0.00010   0.00568   0.05115   0.31416   0.09630   0.10628   0.19696   0.07395   0.46217   0.25022   0.43013   0.39540   0.25759   0.00010   0.02409   0.53121   0.11634   0.33622   0.08983   0.07970   0.08585   0.00010   0.27007   0.17516   0.50191   0.05492   0.07058   0.00010   0.01604   0.14696   0.23314  
 29 73.9663   3238.363207  x:  0.30984   0.15362   0.08011   0.03298   0.01821   0.26657   0.00000   0.03402   0.00531   0.05407   0.03636   0.07330   0.00788   0.19777   0.00000   0.00587   0.03390   0.00897   0.04232   0.03891   0.04391   0.04578   0.02465   0.02066   0.09582   0.06241   0.14130   0.04562   0.09613   0.15243   0.00000   0.02350   0.03288   0.09623   0.02738   0.06374   0.02503   0.22024   0.12209   0.17546   0.03752   0.09635   0.06701   0.01315   1.31806   0.12793   0.03784   0.06902   0.26532   0.11128   1.44807   0.05397   0.45378   0.06077   0.25088   0.24360   0.16430   0.62158   0.49088   0.09616   0.49284   0.39966   0.28896   0.44235   0.10033   0.38151   0.41154   0.00010   0.35900   0.03683   0.00010   0.00625   0.03376   0.30253   0.08764   0.11027   0.18172   0.07223   0.46608   0.24540   0.42891   0.39808   0.25248   0.00010   0.02523   0.53791   0.10618   0.32821   0.09125   0.09351   0.08901   0.00010   0.26611   0.16176   0.50735   0.05510   0.06690   0.00010   0.01640   0.14703   0.22564  
 30 32.3386   3236.586800  x:  0.31591   0.15469   0.08203   0.03716   0.01947   0.26552   0.00000   0.03993   0.00529   0.05275   0.03837   0.07480   0.00754   0.19753   0.00000   0.00596   0.03160   0.00930   0.04468   0.02846   0.04029   0.05008   0.02127   0.02069   0.08921   0.06783   0.14154   0.04544   0.09398   0.15046   0.00000   0.01816   0.03888   0.09989   0.03115   0.06704   0.03243   0.22020   0.11932   0.17389   0.02889   0.09627   0.06649   0.01416   1.31662   0.12788   0.04444   0.05245   0.26502   0.10612   1.45052   0.06379   0.45995   0.01462   0.21945   0.23060   0.12234   0.64749   0.49534   0.07088   0.50245   0.40403   0.26784   0.45251   0.10346   0.38218   0.41534   0.00010   0.35686   0.03270   0.00010   0.00856   0.02337   0.27868   0.07599   0.12313   0.15421   0.06974   0.47407   0.23633   0.42674   0.40362   0.24205   0.00010   0.02724   0.55166   0.09253   0.31215   0.09629   0.10649   0.09652   0.00010   0.25897   0.13892   0.51874   0.05432   0.08006   0.00010   0.01557   0.14926   0.21070  
 31 66.2635   3235.385382  x:  0.31759   0.15704   0.08094   0.03493   0.01908   0.26491   0.00000   0.03712   0.00529   0.05271   0.03911   0.07437   0.00766   0.19741   0.00000   0.00589   0.03080   0.00919   0.04378   0.03449   0.04078   0.05024   0.02275   0.02122   0.08970   0.06569   0.14130   0.04620   0.09049   0.15066   0.00000   0.01854   0.03816   0.09992   0.03122   0.06462   0.03190   0.21934   0.11757   0.17174   0.02781   0.09645   0.06773   0.01419   1.31712   0.12726   0.04426   0.05109   0.26508   0.10195   1.45082   0.06589   0.46269   0.00010   0.20703   0.22539   0.10488   0.65797   0.49712   0.06219   0.50628   0.40579   0.25973   0.45660   0.10609   0.38246   0.41692   0.00010   0.35599   0.03403   0.00010   0.00975   0.02692   0.26915   0.07258   0.12566   0.14438   0.07259   0.47741   0.23294   0.42589   0.40585   0.23793   0.00010   0.02768   0.55722   0.08856   0.30569   0.09683   0.10472   0.09628   0.00010   0.25635   0.13107   0.52343   0.05503   0.09273   0.00010   0.01704   0.15066   0.20467  
 32 108.4443   3235.385382  x:  0.31759   0.15704   0.08094   0.03493   0.01908   0.26491   0.00000   0.03712   0.00529   0.05271   0.03911   0.07437   0.00766   0.19741   0.00000   0.00589   0.03080   0.00919   0.04378   0.03449   0.04078   0.05024   0.02275   0.02122   0.08970   0.06569   0.14130   0.04620   0.09049   0.15066   0.00000   0.01854   0.03816   0.09992   0.03122   0.06462   0.03190   0.21934   0.11757   0.17174   0.02781   0.09645   0.06773   0.01419   1.31712   0.12726   0.04426   0.05109   0.26508   0.10195   1.45082   0.06589   0.46269   0.00010   0.20703   0.22539   0.10488   0.65797   0.49712   0.06219   0.50628   0.40579   0.25973   0.45660   0.10609   0.38246   0.41692   0.00010   0.35599   0.03403   0.00010   0.00975   0.02692   0.26915   0.07258   0.12566   0.14438   0.07259   0.47741   0.23294   0.42589   0.40585   0.23793   0.00010   0.02768   0.55722   0.08856   0.30569   0.09683   0.10472   0.09628   0.00010   0.25635   0.13107   0.52343   0.05503   0.09273   0.00010   0.01704   0.15066   0.20467  
 33 106.4522   3225.836613  x:  0.31492   0.16581   0.06740   0.03903   0.01848   0.24013   0.00000   0.02346   0.07561   0.05051   0.04143   0.07714   0.00396   0.19033   0.00000   0.01823   0.02411   0.01775   0.03905   0.02986   0.04454   0.04434   0.02579   0.04631   0.09248   0.06877   0.14118   0.04534   0.08989   0.15065   0.00000   0.01368   0.03595   0.10020   0.03800   0.06153   0.01968   0.21392   0.11605   0.17163   0.02271   0.09628   0.06734   0.03227   1.30987   0.13122   0.03763   0.05366   0.27396   0.10143   1.46251   0.07208   0.46340   0.00249   0.20691   0.22519   0.10355   0.65797   0.49715   0.06382   0.50637   0.40594   0.25985   0.45671   0.10958   0.38246   0.41704   0.00010   0.35599   0.03637   0.00010   0.02523   0.03038   0.26884   0.07433   0.12775   0.14537   0.07712   0.47771   0.23342   0.42576   0.40585   0.23793   0.00010   0.03673   0.55752   0.09068   0.30542   0.10136   0.10763   0.10136   0.00010   0.25664   0.13239   0.52364   0.05355   0.09690   0.00010   0.02308   0.15661   0.20585  
 34 475.8711   3213.523973  x:  0.30948   0.18169   0.04191   0.04331   0.01720   0.18694   0.00000   0.00899   0.07064   0.04642   0.04412   0.08104   0.01512   0.17663   0.00000   0.00212   0.01722   0.00774   0.03252   0.02530   0.04617   0.03486   0.02327   0.05558   0.09632   0.07234   0.14094   0.04435   0.08902   0.15072   0.00000   0.01475   0.03454   0.10044   0.04336   0.05820   0.00731   0.20285   0.11365   0.17165   0.01774   0.09606   0.06699   0.03801   1.29456   0.13625   0.02722   0.05778   0.29071   0.09987   1.48708   0.08297   0.46477   0.00384   0.20680   0.22481   0.10149   0.65797   0.49724   0.06632   0.50667   0.40623   0.26011   0.45692   0.11642   0.38246   0.41712   0.00010   0.35591   0.04096   0.00010   0.03781   0.03674   0.26830   0.07752   0.13202   0.14750   0.08520   0.47838   0.23440   0.42549   0.40585   0.23800   0.00010   0.04928   0.55805   0.09484   0.30498   0.11007   0.11337   0.11084   0.00010   0.25722   0.13512   0.52385   0.05318   0.10450   0.00010   0.03078   0.16781   0.20807  
 35 266.2276   3201.855676  x:  0.30159   0.20362   0.00787   0.04761   0.01576   0.10928   0.00000   0.00624   0.05571   0.04184   0.04733   0.08590   0.02170   0.15721   0.00000   0.01847   0.01258   0.00417   0.02567   0.02126   0.04847   0.02522   0.01948   0.06498   0.10129   0.07664   0.14065   0.04293   0.08824   0.15084   0.00000   0.01646   0.03314   0.10079   0.04940   0.05496   0.00393   0.18710   0.11046   0.17163   0.01319   0.09582   0.06666   0.04301   1.27221   0.14280   0.01465   0.06336   0.31422   0.09734   1.52276   0.09803   0.46669   0.00501   0.20660   0.22427   0.09879   0.65797   0.49739   0.06986   0.50710   0.40664   0.26048   0.45724   0.12622   0.38246   0.41730   0.00010   0.35579   0.04738   0.00010   0.05386   0.04538   0.26753   0.08201   0.13816   0.15056   0.09641   0.47933   0.23578   0.42509   0.40585   0.23811   0.00010   0.06587   0.55881   0.10073   0.30440   0.12231   0.12151   0.12407   0.00010   0.25807   0.13905   0.52413   0.05348   0.11517   0.00010   0.04067   0.18354   0.21116  
 36 1275.2293   3196.524684  x:  0.29751   0.21455   0.00000   0.04944   0.01553   0.06883   0.00000   0.01153   0.05083   0.04023   0.04869   0.08804   0.02298   0.14769   0.00000   0.01651   0.01300   0.01169   0.02385   0.02037   0.04919   0.02223   0.01815   0.06987   0.10363   0.07852   0.14056   0.04287   0.08820   0.15090   0.00000   0.01683   0.03262   0.10096   0.05211   0.05390   0.00956   0.17918   0.10894   0.17157   0.01241   0.09572   0.06655   0.04554   1.26053   0.14596   0.01067   0.06617   0.32606   0.09593   1.54130   0.10553   0.46764   0.00550   0.20649   0.22399   0.09750   0.65797   0.49747   0.07171   0.50732   0.40685   0.26066   0.45740   0.13117   0.38246   0.41738   0.00010   0.35573   0.05060   0.00010   0.06220   0.04973   0.26714   0.08429   0.14131   0.15214   0.10202   0.47980   0.23644   0.42489   0.40585   0.23815   0.00010   0.07410   0.55919   0.10373   0.30411   0.12849   0.12566   0.13071   0.00010   0.25851   0.14107   0.52427   0.05393   0.12055   0.00010   0.04546   0.19141   0.21271  
 37 1606.2259   3185.777874  x:  0.29056   0.23321   0.00481   0.05262   0.01522   0.00000   0.00000   0.01602   0.04213   0.03747   0.05097   0.09165   0.02520   0.13150   0.00000   0.01756   0.01304   0.01765   0.02070   0.01884   0.05051   0.01741   0.01589   0.07806   0.10760   0.08171   0.14040   0.04357   0.08821   0.15101   0.00000   0.01751   0.03175   0.10123   0.05662   0.05192   0.01403   0.16571   0.10636   0.17148   0.01101   0.09556   0.06636   0.04976   1.24062   0.15139   0.00419   0.07095   0.34625   0.09354   1.57288   0.11830   0.46923   0.00651   0.20629   0.22352   0.09531   0.65797   0.49761   0.07485   0.50770   0.40722   0.26098   0.45768   0.13961   0.38246   0.41751   0.00010   0.35563   0.05610   0.00010   0.07636   0.05713   0.26647   0.08817   0.14667   0.15481   0.11155   0.48054   0.23757   0.42454   0.40585   0.23823   0.00010   0.08810   0.55984   0.10885   0.30362   0.13901   0.13271   0.14202   0.00010   0.25926   0.14451   0.52450   0.05471   0.12968   0.00010   0.05359   0.20475   0.21534  
 38 3985.4972   3177.574547  x:  0.27308   0.27574   0.00649   0.06262   0.02027   0.00000   0.00000   0.01879   0.02632   0.03690   0.05939   0.09379   0.01584   0.09655   0.00000   0.01792   0.02345   0.01776   0.02806   0.02503   0.05116   0.03183   0.01540   0.09372   0.11515   0.08649   0.14049   0.04541   0.08962   0.15125   0.00000   0.01687   0.03170   0.10128   0.06283   0.04965   0.01601   0.13460   0.10128   0.17094   0.02018   0.09545   0.06643   0.05647   1.18912   0.16351   0.03129   0.08329   0.39370   0.08675   1.65321   0.14819   0.47294   0.00788   0.20579   0.22223   0.08996   0.65797   0.49795   0.08283   0.50871   0.40814   0.26176   0.45839   0.16009   0.38246   0.41782   0.00010   0.35534   0.06923   0.00010   0.11035   0.07457   0.26487   0.09746   0.15999   0.16146   0.13387   0.48241   0.24029   0.42367   0.40585   0.23837   0.00010   0.12036   0.56143   0.12152   0.30230   0.16423   0.14988   0.16879   0.00010   0.26118   0.15311   0.52499   0.05930   0.15108   0.00010   0.07077   0.23632   0.22157  
 39 845.5973   3173.875245  x:  0.26716   0.28469   0.00615   0.06236   0.01900   0.00000   0.00000   0.01933   0.02565   0.04256   0.05951   0.08867   0.00167   0.09736   0.00000   0.01577   0.02032   0.01419   0.03243   0.02689   0.04910   0.03481   0.01949   0.09070   0.11424   0.08402   0.14104   0.04601   0.09104   0.15112   0.00000   0.01571   0.03405   0.10092   0.05912   0.05275   0.01677   0.13006   0.10156   0.17030   0.01948   0.09546   0.06647   0.05157   1.16851   0.16316   0.02683   0.07991   0.40554   0.08380   1.68292   0.15606   0.47382   0.00712   0.20567   0.22167   0.08833   0.65797   0.49808   0.08567   0.50913   0.40849   0.26204   0.45868   0.16636   0.38246   0.41797   0.00010   0.35522   0.07291   0.00010   0.11981   0.07917   0.26434   0.10007   0.16438   0.16369   0.13963   0.48302   0.24117   0.42341   0.40585   0.23840   0.00010   0.12830   0.56190   0.12567   0.30177   0.17160   0.15519   0.17613   0.00010   0.26195   0.15612   0.52508   0.06328   0.15726   0.00010   0.07428   0.24471   0.22325  
 40 284.3668   3166.586893  x:  0.24700   0.30857   0.00611   0.05968   0.01630   0.00000   0.00000   0.02361   0.03434   0.06355   0.05799   0.06436   0.01461   0.11333   0.00000   0.01645   0.01429   0.00802   0.04908   0.03432   0.04054   0.04994   0.03423   0.07121   0.10697   0.07120   0.14310   0.04964   0.09678   0.15046   0.00000   0.01157   0.04343   0.09925   0.04015   0.06588   0.02068   0.12220   0.10478   0.16765   0.01954   0.09564   0.06681   0.02895   1.09193   0.15741   0.01794   0.06234   0.44088   0.07311   1.78977   0.18033   0.47634   0.00282   0.20559   0.21961   0.08290   0.65797   0.49855   0.09573   0.51070   0.40972   0.26306   0.45976   0.18730   0.38246   0.41854   0.00010   0.35480   0.08465   0.00010   0.15067   0.09341   0.26243   0.10859   0.17949   0.17148   0.15728   0.48515   0.24409   0.42255   0.40585   0.23846   0.00010   0.15202   0.56348   0.13988   0.29980   0.19560   0.17299   0.19930   0.00010   0.26479   0.16673   0.52535   0.07882   0.17707   0.00010   0.08303   0.27064   0.22857  
 41 619.6542   3162.359749  x:  0.23939   0.31363   0.00645   0.05666   0.01867   0.00000   0.00000   0.01726   0.03557   0.06470   0.05637   0.05670   0.01427   0.12431   0.00000   0.01758   0.02161   0.01762   0.04714   0.03163   0.04018   0.04798   0.03347   0.05811   0.10246   0.06640   0.14325   0.05000   0.09862   0.15016   0.00000   0.01535   0.04485   0.09879   0.03448   0.06775   0.01432   0.12569   0.10673   0.16663   0.01881   0.09573   0.06684   0.02068   1.05487   0.15315   0.02042   0.05511   0.45160   0.06911   1.83752   0.18890   0.47700   0.00010   0.20566   0.21864   0.08064   0.65797   0.49878   0.10001   0.51144   0.41028   0.26358   0.46028   0.19540   0.38246   0.41882   0.00010   0.35464   0.08883   0.00010   0.16239   0.09834   0.26141   0.11200   0.18568   0.17486   0.16321   0.48602   0.24528   0.42223   0.40585   0.23855   0.00010   0.15990   0.56418   0.14567   0.29885   0.20460   0.17999   0.20753   0.00010   0.26612   0.17129   0.52554   0.08438   0.18430   0.00010   0.08492   0.27943   0.23047  
 42 473.7322   3154.389525  x:  0.22418   0.31328   0.00709   0.04819   0.02035   0.00000   0.00000   0.02648   0.04402   0.05336   0.05238   0.05297   0.01255   0.15520   0.00000   0.01650   0.01871   0.00678   0.03045   0.02226   0.04449   0.03446   0.02160   0.02551   0.09055   0.06031   0.14199   0.04893   0.10117   0.14955   0.00000   0.01364   0.04087   0.09888   0.03414   0.06649   0.02124   0.14762   0.11150   0.16395   0.02177   0.09600   0.06679   0.02267   0.95116   0.14050   0.04069   0.04429   0.46684   0.06174   1.96102   0.20552   0.47752   0.00010   0.20612   0.21598   0.07530   0.65797   0.49943   0.11061   0.51342   0.41177   0.26512   0.46173   0.21303   0.38246   0.41957   0.00010   0.35416   0.09721   0.00010   0.18902   0.10777   0.25840   0.12009   0.20032   0.18333   0.17373   0.48815   0.24807   0.42155   0.40585   0.23870   0.00010   0.17380   0.56603   0.15903   0.29645   0.22342   0.19570   0.22375   0.00010   0.26976   0.18254   0.52634   0.09784   0.19916   0.00010   0.08521   0.29517   0.23423  
 43 488.5837   3146.122990  x:  0.21491   0.29615   0.00835   0.04732   0.01420   0.00000   0.00000   0.02298   0.03411   0.04281   0.05155   0.06289   0.01281   0.18868   0.00000   0.01818   0.00449   0.01529   0.03253   0.03535   0.04345   0.03537   0.02585   0.03204   0.08255   0.06291   0.13996   0.04805   0.10099   0.14913   0.00000   0.00917   0.03630   0.09906   0.03933   0.06197   0.01920   0.17720   0.11550   0.16147   0.02387   0.09616   0.06647   0.03409   0.82761   0.12499   0.04828   0.04245   0.46720   0.05905   2.09473   0.21609   0.47661   0.00010   0.20681   0.21279   0.07014   0.65796   0.50019   0.12137   0.51579   0.41349   0.26703   0.46343   0.22743   0.38246   0.42036   0.00010   0.35364   0.10328   0.00010   0.21036   0.11379   0.25481   0.12799   0.21449   0.19185   0.17878   0.49035   0.25090   0.42106   0.40585   0.23881   0.00010   0.17942   0.56806   0.17166   0.29365   0.23779   0.20947   0.23464   0.00010   0.27396   0.19407   0.52730   0.11609   0.21042   0.00010   0.07968   0.30304   0.23680  
 44 446.3035   3137.176848  x:  0.20292   0.26667   0.00871   0.04768   0.00586   0.00000   0.00000   0.02210   0.02261   0.03087   0.05085   0.07959   0.01324   0.23803   0.00000   0.01884   0.02103   0.01147   0.03770   0.05337   0.04070   0.03621   0.03467   0.04904   0.07297   0.06873   0.13685   0.04691   0.09997   0.14855   0.00000   0.00443   0.03063   0.09929   0.04785   0.05572   0.02104   0.22141   0.12080   0.15796   0.02412   0.09630   0.06586   0.05351   0.63491   0.10172   0.04605   0.04187   0.46418   0.05683   2.29971   0.23076   0.47492   0.00010   0.20791   0.20785   0.06232   0.65796   0.50136   0.13772   0.51948   0.41617   0.27003   0.46608   0.24835   0.38246   0.42156   0.00010   0.35280   0.11195   0.00010   0.24231   0.12217   0.24924   0.13989   0.23579   0.20476   0.18512   0.49372   0.25520   0.42038   0.40585   0.23898   0.00010   0.18626   0.57120   0.19058   0.28931   0.25842   0.22984   0.24990   0.00010   0.28048   0.21159   0.52875   0.14557   0.22684   0.00010   0.07042   0.31308   0.24042  
 45 2959.8746   3132.437657  x:  0.19789   0.24637   0.00893   0.04964   0.02400   0.00000   0.00000   0.02378   0.01752   0.03046   0.05152   0.08913   0.01357   0.26450   0.00000   0.01894   0.02383   0.00732   0.04128   0.06086   0.03914   0.03818   0.03824   0.06008   0.07075   0.07311   0.13490   0.04673   0.09899   0.14834   0.00000   0.01886   0.03008   0.09919   0.05206   0.05244   0.02377   0.24628   0.12298   0.15648   0.02440   0.09631   0.06550   0.06461   0.51190   0.08945   0.04237   0.04508   0.45948   0.05764   2.42739   0.23864   0.47370   0.00010   0.20863   0.20477   0.05754   0.65796   0.50212   0.14777   0.52184   0.41787   0.27192   0.46776   0.26035   0.38246   0.42231   0.00010   0.35227   0.11680   0.00010   0.26123   0.12669   0.24565   0.14710   0.24870   0.21268   0.18791   0.49583   0.25784   0.42004   0.40585   0.23915   0.00010   0.18889   0.57317   0.20200   0.28656   0.27001   0.24185   0.25816   0.00010   0.28462   0.22235   0.52957   0.16542   0.23641   0.00010   0.06379   0.31767   0.24240  
 46 2248.4127   3122.875039  x:  0.20585   0.20987   0.00975   0.05627   0.01971   0.00000   0.00000   0.02429   0.01446   0.06434   0.05829   0.09206   0.01429   0.27254   0.00000   0.01897   0.02255   0.01055   0.03917   0.04227   0.04214   0.04411   0.02087   0.06056   0.09099   0.08091   0.13221   0.04827   0.09613   0.14869   0.00000   0.01352   0.03821   0.09700   0.04832   0.05172   0.01974   0.26372   0.11722   0.15712   0.02561   0.09590   0.06528   0.06916   0.31557   0.09242   0.04118   0.06908   0.43764   0.07319   2.61630   0.24351   0.47125   0.00010   0.21013   0.19978   0.05083   0.65796   0.50334   0.16185   0.52577   0.42069   0.27501   0.47050   0.27213   0.38246   0.42337   0.00010   0.35153   0.12078   0.00010   0.28170   0.12959   0.23960   0.15647   0.26576   0.22378   0.18559   0.49908   0.26157   0.42009   0.40585   0.23913   0.00010   0.18363   0.57630   0.21697   0.28204   0.27994   0.25600   0.26403   0.00010   0.29116   0.23737   0.52994   0.20348   0.24717   0.00010   0.04895   0.31543   0.24380  
 47 564.8133   3118.950759  x:  0.21540   0.19742   0.00985   0.05510   0.01507   0.00000   0.00000   0.02092   0.01904   0.03851   0.05605   0.08543   0.01384   0.25387   0.00000   0.01852   0.02051   0.00897   0.04232   0.03587   0.03939   0.04497   0.03002   0.05792   0.09477   0.07799   0.13390   0.04782   0.09604   0.14911   0.00000   0.01850   0.03577   0.09609   0.04281   0.05584   0.02388   0.25519   0.11142   0.15994   0.02603   0.09570   0.06548   0.05796   0.23748   0.10453   0.04091   0.06724   0.42055   0.08553   2.69995   0.24077   0.47041   0.00010   0.21089   0.19738   0.04813   0.65796   0.50399   0.16747   0.52779   0.42214   0.27658   0.47187   0.27334   0.38246   0.42381   0.00010   0.35117   0.12060   0.00010   0.28437   0.12831   0.23669   0.15963   0.27188   0.22799   0.18062   0.50069   0.26318   0.42057   0.40585   0.23924   0.00010   0.17480   0.57791   0.22226   0.27977   0.27945   0.26000   0.26227   0.00010   0.29434   0.24340   0.52940   0.22571   0.24972   0.00010   0.03921   0.30904   0.24306  
 48 240.4140   3118.022650  x:  0.21758   0.19579   0.00968   0.05293   0.02255   0.00000   0.00000   0.02322   0.01899   0.03707   0.05476   0.08339   0.01383   0.24527   0.00000   0.01811   0.02098   0.00945   0.04111   0.03949   0.04054   0.04278   0.03085   0.05765   0.09076   0.07592   0.13461   0.04739   0.09716   0.14899   0.00000   0.00945   0.03335   0.09679   0.04412   0.05467   0.01986   0.25038   0.11094   0.16051   0.02472   0.09573   0.06543   0.05722   0.22550   0.10690   0.04015   0.06176   0.41365   0.08841   2.72773   0.23821   0.47036   0.00010   0.21127   0.19656   0.04727   0.65796   0.50424   0.16922   0.52856   0.42269   0.27716   0.47239   0.27288   0.38246   0.42396   0.00010   0.35106   0.11992   0.00010   0.28465   0.12708   0.23548   0.16042   0.27343   0.22922   0.17791   0.50126   0.26363   0.42092   0.40585   0.23918   0.00010   0.17026   0.57855   0.22365   0.27890   0.27796   0.26072   0.26041   0.00010   0.29549   0.24522   0.52911   0.23362   0.24957   0.00010   0.03648   0.30557   0.24225  
 49 126.4322   3116.238256  x:  0.22044   0.19484   0.00941   0.04689   0.01780   0.00000   0.00000   0.02718   0.02024   0.04524   0.05253   0.08048   0.01433   0.22411   0.00000   0.01717   0.02133   0.00927   0.03640   0.05098   0.04422   0.03741   0.02836   0.05815   0.07678   0.07145   0.13600   0.04622   0.10084   0.14844   0.00000   0.01617   0.03249   0.09950   0.05113   0.05058   0.01391   0.23850   0.11286   0.16213   0.02400   0.09595   0.06532   0.06199   0.21564   0.10886   0.04208   0.04700   0.39604   0.09279   2.79838   0.23007   0.47055   0.00010   0.21250   0.19435   0.04507   0.65796   0.50490   0.17363   0.53065   0.42416   0.27878   0.47379   0.27113   0.38246   0.42438   0.00010   0.35076   0.11763   0.00010   0.28549   0.12319   0.23212   0.16220   0.27694   0.23219   0.17018   0.50276   0.26464   0.42197   0.40585   0.23922   0.00010   0.15725   0.58028   0.22675   0.27663   0.27308   0.26194   0.25429   0.00010   0.29845   0.24967   0.52829   0.25299   0.24802   0.00010   0.03150   0.29578   0.23958  
 50 169.1620   3114.272475  x:  0.22013   0.19571   0.00945   0.04701   0.01934   0.00000   0.00000   0.01276   0.02033   0.04817   0.05324   0.07969   0.01466   0.20744   0.00000   0.01794   0.02150   0.00981   0.03397   0.05150   0.04336   0.03526   0.02522   0.05650   0.06978   0.07037   0.13672   0.04591   0.10382   0.14777   0.00000   0.01398   0.03498   0.10170   0.05416   0.05277   0.02595   0.22919   0.11702   0.16260   0.02295   0.09615   0.06520   0.06852   0.22274   0.10537   0.04194   0.04373   0.37686   0.09401   2.88477   0.21906   0.47106   0.00010   0.21427   0.19161   0.04231   0.65796   0.50572   0.17902   0.53327   0.42603   0.28081   0.47556   0.26916   0.38246   0.42496   0.00010   0.35040   0.11451   0.00010   0.28713   0.11796   0.22783   0.16407   0.28104   0.23575   0.16051   0.50464   0.26572   0.42341   0.40585   0.23919   0.00010   0.14060   0.58239   0.23022   0.27392   0.26681   0.26310   0.24615   0.00010   0.30211   0.25499   0.52716   0.27387   0.24516   0.00010   0.03029   0.28392   0.23592  
 51 185.4663   3108.666497  x:  0.21496   0.20144   0.00910   0.05599   0.01895   0.00000   0.00000   0.01987   0.02252   0.03563   0.05783   0.07937   0.01485   0.17142   0.00000   0.01644   0.02077   0.01190   0.03555   0.03258   0.03611   0.03624   0.02683   0.05176   0.07289   0.07332   0.13796   0.04584   0.10823   0.14630   0.00000   0.01320   0.04181   0.10474   0.05101   0.05708   0.01299   0.20857   0.12944   0.16302   0.02003   0.09647   0.06497   0.08106   0.26747   0.09003   0.03761   0.05712   0.32144   0.09315   3.16280   0.18220   0.47316   0.00010   0.22040   0.18275   0.03315   0.65796   0.50844   0.19634   0.54184   0.43211   0.28750   0.48136   0.26296   0.38246   0.42696   0.00010   0.34923   0.10398   0.00010   0.29307   0.10038   0.21384   0.16945   0.29386   0.24697   0.12957   0.51078   0.26900   0.42827   0.40585   0.23927   0.00010   0.08594   0.58923   0.24125   0.26476   0.24625   0.26612   0.21879   0.00010   0.31392   0.27191   0.52306   0.33474   0.23459   0.00010   0.03411   0.24658   0.22369  
 52 381.1631   3106.966669  x:  0.21711   0.20559   0.00880   0.04999   0.01906   0.00000   0.00000   0.01816   0.02376   0.03769   0.05239   0.08094   0.01513   0.17016   0.00000   0.01577   0.02077   0.01049   0.03283   0.03308   0.05169   0.03397   0.03157   0.05652   0.08900   0.07536   0.13793   0.04517   0.10224   0.14774   0.00000   0.01416   0.02892   0.10307   0.04744   0.05226   0.01456   0.20695   0.12336   0.16441   0.02761   0.09600   0.06536   0.07278   0.28685   0.09984   0.03696   0.05819   0.31374   0.09604   3.25850   0.16775   0.47433   0.00010   0.22293   0.17958   0.02983   0.65796   0.50951   0.20194   0.54517   0.43447   0.29005   0.48361   0.25911   0.38246   0.42776   0.00010   0.34883   0.09898   0.00010   0.29375   0.09261   0.20852   0.17050   0.29691   0.25028   0.11998   0.51317   0.26996   0.43043   0.40585   0.23962   0.00010   0.06646   0.59195   0.24364   0.26143   0.23684   0.26514   0.20688   0.00010   0.31816   0.27707   0.52085   0.34871   0.22920   0.00010   0.03709   0.23516   0.21938  
 53 175.9728   3105.995916  x:  0.22405   0.20858   0.00869   0.04778   0.01934   0.00000   0.00000   0.01868   0.02574   0.03629   0.05297   0.08425   0.01498   0.17399   0.00000   0.01550   0.02070   0.00932   0.03266   0.03625   0.04574   0.03559   0.02328   0.06077   0.09241   0.07612   0.13749   0.04705   0.09591   0.14896   0.00000   0.01421   0.03191   0.10221   0.05183   0.04956   0.01555   0.20972   0.11176   0.16617   0.01782   0.09534   0.06466   0.06330   0.29806   0.11480   0.03895   0.05578   0.32115   0.10269   3.31379   0.15724   0.47549   0.00010   0.22505   0.17757   0.02767   0.65796   0.51032   0.20461   0.54763   0.43622   0.29186   0.48527   0.25403   0.38245   0.42842   0.00010   0.34861   0.09415   0.00010   0.29210   0.08574   0.20457   0.17006   0.29653   0.25146   0.11605   0.51483   0.27027   0.43254   0.40585   0.23995   0.00010   0.05695   0.59415   0.24312   0.25912   0.22773   0.26162   0.19681   0.00010   0.32089   0.27917   0.51884   0.34903   0.22311   0.00010   0.03893   0.22998   0.21685  
 54 96.0142   3105.497095  x:  0.23093   0.20978   0.00860   0.05063   0.01989   0.00000   0.00000   0.01899   0.02611   0.03709   0.05494   0.08614   0.01485   0.17538   0.00000   0.01558   0.02079   0.00936   0.03231   0.03362   0.04078   0.03267   0.02395   0.06256   0.08825   0.07555   0.13792   0.04680   0.09396   0.14998   0.00000   0.01323   0.03633   0.10182   0.05584   0.05142   0.01455   0.21177   0.10495   0.16768   0.02715   0.09534   0.06510   0.06069   0.30329   0.12301   0.03773   0.05375   0.33135   0.10898   3.34666   0.14944   0.47654   0.00010   0.22672   0.17623   0.02621   0.65796   0.51096   0.20575   0.54950   0.43755   0.29319   0.48653   0.24864   0.38245   0.42894   0.00010   0.34848   0.08988   0.00010   0.28971   0.08009   0.20173   0.16882   0.29470   0.25152   0.11506   0.51606   0.27039   0.43431   0.40585   0.24025   0.00010   0.05423   0.59593   0.24139   0.25742   0.21955   0.25742   0.18870   0.00010   0.32271   0.27966   0.51728   0.34412   0.21695   0.00010   0.03982   0.22763   0.21534  
 55 88.8189   3104.840879  x:  0.24190   0.20965   0.00865   0.05532   0.01974   0.00000   0.00000   0.01933   0.02552   0.03934   0.05592   0.08515   0.01498   0.17291   0.00000   0.01547   0.02075   0.00979   0.03359   0.02855   0.04745   0.03514   0.03072   0.06055   0.07973   0.07427   0.13938   0.04670   0.09782   0.15012   0.00000   0.01354   0.03314   0.10210   0.05698   0.05566   0.01423   0.21264   0.10211   0.16989   0.02189   0.09563   0.06504   0.06396   0.30700   0.12614   0.03756   0.05618   0.35194   0.11858   3.39001   0.13663   0.47877   0.00010   0.22962   0.17417   0.02390   0.65796   0.51208   0.20641   0.55272   0.43986   0.29537   0.48871   0.23714   0.38245   0.42981   0.00010   0.34834   0.08197   0.00010   0.28417   0.07043   0.19713   0.16539   0.28937   0.25044   0.11638   0.51805   0.27041   0.43779   0.40585   0.24101   0.00010   0.05691   0.59910   0.23641   0.25463   0.20409   0.24848   0.17491   0.00010   0.32549   0.27903   0.51465   0.32886   0.20409   0.00010   0.04064   0.22577   0.21352  
 56 68.8750   3104.132733  x:  0.25159   0.20778   0.00828   0.05306   0.01986   0.00000   0.00000   0.01864   0.02773   0.03707   0.05413   0.08056   0.01461   0.16560   0.00000   0.01503   0.02097   0.00941   0.03383   0.03729   0.04738   0.03649   0.02597   0.05675   0.08306   0.07531   0.13994   0.04594   0.10330   0.14958   0.00000   0.01350   0.03386   0.10214   0.05010   0.05416   0.01362   0.20972   0.10870   0.17166   0.02411   0.09601   0.06540   0.06765   0.30850   0.12105   0.03335   0.06021   0.37619   0.12659   3.43841   0.12109   0.48238   0.00010   0.23344   0.17169   0.02097   0.65796   0.51360   0.20643   0.55703   0.44294   0.29816   0.49165   0.22111   0.38245   0.43101   0.00010   0.34821   0.07183   0.00010   0.27598   0.05878   0.19110   0.16028   0.28101   0.24832   0.11987   0.52067   0.27025   0.44258   0.40585   0.24210   0.00010   0.06460   0.60338   0.22849   0.25108   0.18387   0.23568   0.15869   0.00010   0.32891   0.27713   0.51108   0.30554   0.18632   0.00010   0.04139   0.22457   0.21204  
 57 89.9117   3103.870634  x:  0.25097   0.20620   0.00832   0.04981   0.01990   0.00000   0.00000   0.01876   0.02745   0.03931   0.05396   0.07962   0.01467   0.16233   0.00000   0.01513   0.02059   0.00891   0.03394   0.03314   0.04286   0.03402   0.02860   0.06055   0.08759   0.07483   0.13969   0.04616   0.10217   0.14915   0.00000   0.01300   0.03356   0.10241   0.04937   0.05157   0.01448   0.20636   0.11320   0.17171   0.02260   0.09577   0.06513   0.06639   0.30809   0.11697   0.03632   0.05563   0.38244   0.12576   3.45665   0.11574   0.48484   0.00010   0.23525   0.17061   0.01955   0.65796   0.51438   0.20592   0.55919   0.44448   0.29949   0.49313   0.21355   0.38245   0.43167   0.00010   0.34819   0.06793   0.00010   0.27161   0.05527   0.18828   0.15756   0.27623   0.24681   0.12228   0.52197   0.27001   0.44502   0.40585   0.24277   0.00010   0.06918   0.60566   0.22391   0.24940   0.17562   0.22904   0.15404   0.00010   0.33039   0.27559   0.50921   0.29378   0.17837   0.00010   0.04069   0.22427   0.21244  
 58 51.1897   3103.690864  x:  0.24516   0.20458   0.00833   0.05179   0.01984   0.00000   0.00000   0.01917   0.02808   0.03848   0.05507   0.08076   0.01446   0.16131   0.00000   0.01486   0.02033   0.00866   0.03361   0.03165   0.04647   0.03732   0.02563   0.06238   0.08836   0.07372   0.13892   0.04672   0.09809   0.14921   0.00000   0.01268   0.03463   0.10225   0.05178   0.05450   0.01428   0.20151   0.11460   0.17123   0.02335   0.09539   0.06513   0.06314   0.30726   0.11627   0.03519   0.05158   0.38171   0.12099   3.47014   0.11386   0.48838   0.00010   0.23717   0.16961   0.01800   0.65796   0.51527   0.20482   0.56158   0.44618   0.30087   0.49480   0.20643   0.38245   0.43239   0.00010   0.34822   0.06557   0.00010   0.26665   0.05502   0.18531   0.15445   0.27042   0.24477   0.12500   0.52342   0.26962   0.44768   0.40585   0.24366   0.00010   0.07343   0.60832   0.21842   0.24758   0.16986   0.22160   0.15374   0.00010   0.33175   0.27328   0.50705   0.28252   0.17188   0.00010   0.04008   0.22409   0.21455  
 59 29.4066   3103.501520  x:  0.23686   0.20377   0.00836   0.05361   0.01976   0.00000   0.00000   0.01919   0.02956   0.03995   0.05487   0.08131   0.01444   0.16163   0.00000   0.01490   0.02039   0.00854   0.03461   0.03470   0.04581   0.03371   0.02724   0.06049   0.08630   0.07305   0.13876   0.04696   0.09545   0.14960   0.00000   0.01274   0.03424   0.10158   0.05260   0.05542   0.01434   0.19568   0.11264   0.17077   0.02258   0.09526   0.06530   0.06082   0.30646   0.11998   0.03560   0.05632   0.37689   0.11534   3.48502   0.11467   0.49378   0.00010   0.23972   0.16833   0.01584   0.65796   0.51652   0.20295   0.56494   0.44854   0.30271   0.49715   0.19783   0.38245   0.43347   0.00010   0.34830   0.06383   0.00010   0.25960   0.05667   0.18140   0.14998   0.26216   0.24169   0.12832   0.52545   0.26911   0.45134   0.40585   0.24503   0.00010   0.07758   0.61209   0.21054   0.24513   0.16485   0.21144   0.15621   0.00010   0.33349   0.26973   0.50400   0.26915   0.16497   0.00010   0.04007   0.22404   0.21881  
 60 37.0627   3103.385663  x:  0.23298   0.20500   0.00834   0.05113   0.01990   0.00000   0.00000   0.01890   0.02975   0.04028   0.05419   0.08073   0.01438   0.16271   0.00000   0.01486   0.02040   0.00869   0.03327   0.03331   0.04399   0.03754   0.02797   0.05974   0.08468   0.07404   0.13907   0.04637   0.09789   0.14990   0.00000   0.01272   0.03362   0.10136   0.05170   0.05250   0.01441   0.19358   0.11035   0.17082   0.02330   0.09554   0.06537   0.06286   0.30658   0.12377   0.03401   0.05691   0.37249   0.11460   3.49452   0.11775   0.49830   0.00010   0.24164   0.16739   0.01405   0.65796   0.51756   0.20127   0.56767   0.45045   0.30412   0.49908   0.19229   0.38245   0.43435   0.00010   0.34839   0.06356   0.00010   0.25429   0.05896   0.17835   0.14659   0.25561   0.23918   0.13029   0.52711   0.26879   0.45421   0.40585   0.24621   0.00010   0.07933   0.61515   0.20419   0.24321   0.16343   0.20386   0.15943   0.00010   0.33477   0.26670   0.50162   0.26099   0.16135   0.00010   0.04025   0.22448   0.22309  
 61 32.8455   3103.276780  x:  0.23204   0.20785   0.00838   0.05078   0.02009   0.00000   0.00000   0.01913   0.02960   0.03994   0.05514   0.07904   0.01433   0.16393   0.00000   0.01487   0.02043   0.00860   0.03654   0.03270   0.04564   0.03559   0.02674   0.06113   0.08616   0.07513   0.13939   0.04608   0.10222   0.14991   0.00000   0.01259   0.03545   0.10159   0.04964   0.05358   0.01442   0.19411   0.10961   0.17113   0.02299   0.09580   0.06526   0.06515   0.30731   0.12584   0.03462   0.05447   0.36811   0.11810   3.50356   0.12284   0.50383   0.00010   0.24390   0.16634   0.01182   0.65796   0.51885   0.19904   0.57103   0.45278   0.30575   0.50149   0.18735   0.38245   0.43546   0.00010   0.34852   0.06435   0.00010   0.24813   0.06192   0.17472   0.14279   0.24789   0.23610   0.13165   0.52918   0.26843   0.45763   0.40585   0.24768   0.00010   0.07976   0.61895   0.19666   0.24088   0.16435   0.19564   0.16375   0.00010   0.33621   0.26289   0.49871   0.25464   0.15901   0.00010   0.04046   0.22565   0.22885  
 62 28.3916   3103.193017  x:  0.23293   0.21044   0.00845   0.05320   0.02008   0.00000   0.00000   0.01947   0.03001   0.04048   0.05526   0.07827   0.01417   0.16386   0.00000   0.01484   0.02049   0.00852   0.03284   0.03411   0.04466   0.03585   0.02756   0.06223   0.08793   0.07424   0.13968   0.04595   0.10290   0.14976   0.00000   0.01264   0.03493   0.10199   0.04948   0.05586   0.01447   0.19562   0.11100   0.17136   0.02251   0.09569   0.06529   0.06442   0.30797   0.12469   0.03525   0.05395   0.36584   0.12297   3.51018   0.12689   0.50887   0.00010   0.24592   0.16542   0.00967   0.65796   0.52009   0.19683   0.57421   0.45498   0.30723   0.50380   0.18425   0.38245   0.43652   0.00010   0.34867   0.06558   0.00010   0.24248   0.06435   0.17146   0.13950   0.24104   0.23324   0.13223   0.53119   0.26807   0.46074   0.40585   0.24912   0.00010   0.07937   0.62261   0.18989   0.23871   0.16665   0.18909   0.16731   0.00010   0.33745   0.25926   0.49591   0.25177   0.15837   0.00010   0.04090   0.22728   0.23413  
 63 28.9628   3103.108963  x:  0.23416   0.21241   0.00844   0.05292   0.02006   0.00000   0.00000   0.01922   0.03130   0.04097   0.05422   0.07933   0.01418   0.16226   0.00000   0.01479   0.02045   0.00855   0.03527   0.03340   0.04437   0.03643   0.02667   0.06146   0.08727   0.07247   0.13981   0.04583   0.09966   0.14958   0.00000   0.01264   0.03312   0.10238   0.05185   0.05435   0.01451   0.19730   0.11342   0.17133   0.02303   0.09534   0.06548   0.06251   0.30856   0.12168   0.03457   0.05531   0.36568   0.12829   3.51640   0.12964   0.51482   0.00010   0.24828   0.16437   0.00697   0.65796   0.52164   0.19398   0.57817   0.45768   0.30897   0.50670   0.18220   0.38245   0.43786   0.00010   0.34886   0.06745   0.00010   0.23585   0.06657   0.16761   0.13588   0.23318   0.22984   0.13241   0.53376   0.26761   0.46443   0.40585   0.25093   0.00010   0.07859   0.62723   0.18199   0.23611   0.17036   0.18261   0.17062   0.00010   0.33884   0.25480   0.49240   0.25135   0.15920   0.00010   0.04161   0.22978   0.24001  
 64 27.4552   3103.044413  x:  0.23322   0.21141   0.00842   0.05054   0.02022   0.00000   0.00000   0.01916   0.03196   0.04065   0.05547   0.07999   0.01422   0.16109   0.00000   0.01466   0.02048   0.00859   0.03414   0.03344   0.04640   0.03641   0.02841   0.06147   0.08620   0.07368   0.13975   0.04672   0.09680   0.14950   0.00000   0.01229   0.03664   0.10169   0.05091   0.05334   0.01452   0.19744   0.11398   0.17075   0.02272   0.09529   0.06541   0.06251   0.30878   0.12050   0.03483   0.05624   0.36829   0.12989   3.52038   0.12826   0.52025   0.00010   0.25044   0.16344   0.00418   0.65796   0.52322   0.19105   0.58213   0.46035   0.31057   0.50965   0.18234   0.38245   0.43922   0.00010   0.34908   0.06915   0.00010   0.22993   0.06744   0.16408   0.13300   0.22648   0.22676   0.13219   0.53640   0.26722   0.46789   0.40585   0.25273   0.00010   0.07777   0.63189   0.17508   0.23361   0.17413   0.17839   0.17208   0.00010   0.34006   0.25049   0.48885   0.25404   0.16169   0.00010   0.04189   0.23228   0.24463  
 65 18.6571   3102.924414  x:  0.23023   0.20850   0.00843   0.05097   0.02023   0.00000   0.00000   0.01913   0.03257   0.04076   0.05555   0.07982   0.01420   0.16021   0.00000   0.01458   0.02052   0.00880   0.03405   0.03304   0.04561   0.03601   0.02747   0.06176   0.08602   0.07549   0.13930   0.04664   0.09627   0.14964   0.00000   0.01248   0.03473   0.10059   0.04932   0.05442   0.01422   0.19662   0.11306   0.17006   0.02267   0.09545   0.06540   0.06434   0.30883   0.12050   0.03494   0.05534   0.37303   0.12959   3.52474   0.12369   0.52776   0.00010   0.25343   0.16220   0.00010   0.65796   0.52552   0.18684   0.58782   0.46416   0.31274   0.51393   0.18401   0.38245   0.44123   0.00010   0.34940   0.07130   0.00010   0.22210   0.06779   0.15920   0.12952   0.21790   0.22264   0.13172   0.54021   0.26676   0.47265   0.40585   0.25539   0.00010   0.07703   0.63863   0.16614   0.23009   0.17907   0.17420   0.17292   0.00010   0.34169   0.24449   0.48371   0.25919   0.16606   0.00010   0.04199   0.23541   0.25047  
 66 31.4333   3102.847276  x:  0.22695   0.20674   0.00847   0.05251   0.02028   0.00000   0.00000   0.01893   0.03291   0.04028   0.05377   0.07869   0.01423   0.16099   0.00000   0.01456   0.02056   0.00897   0.03382   0.03273   0.04630   0.03591   0.02774   0.06205   0.08865   0.07229   0.13929   0.04548   0.10037   0.14968   0.00000   0.01235   0.03644   0.10203   0.05269   0.05272   0.01431   0.19537   0.11294   0.17018   0.02249   0.09536   0.06564   0.06500   0.30850   0.12140   0.03491   0.05597   0.37673   0.12886   3.52816   0.11784   0.53545   0.00010   0.25637   0.16101   0.00010   0.65796   0.52796   0.18249   0.59380   0.46810   0.31485   0.51851   0.18683   0.38245   0.44339   0.00010   0.34975   0.07285   0.00010   0.21501   0.06755   0.15448   0.12689   0.21080   0.21885   0.13149   0.54425   0.26645   0.47732   0.40585   0.25815   0.00010   0.07744   0.64584   0.15852   0.22651   0.18276   0.17231   0.17292   0.00010   0.34324   0.23869   0.47808   0.26388   0.17036   0.00010   0.04232   0.23706   0.25637  
 67 29.5184   3102.791261  x:  0.22529   0.20881   0.00840   0.04961   0.02033   0.00000   0.00000   0.01894   0.03321   0.04018   0.05723   0.07978   0.01425   0.16246   0.00000   0.01451   0.02059   0.00901   0.03355   0.03264   0.04612   0.03581   0.02722   0.06284   0.08887   0.07083   0.14004   0.04634   0.10276   0.14951   0.00000   0.01243   0.03513   0.10396   0.05361   0.05437   0.01413   0.19407   0.11394   0.17162   0.02288   0.09506   0.06559   0.06420   0.30772   0.12184   0.03477   0.05749   0.37671   0.13002   3.52960   0.11289   0.54209   0.00010   0.25857   0.16016   0.00010   0.65796   0.53021   0.17880   0.59916   0.47156   0.31645   0.52275   0.19043   0.38245   0.44546   0.00010   0.35008   0.07298   0.00010   0.21087   0.06682   0.15089   0.12643   0.20800   0.21662   0.13215   0.54803   0.26631   0.48092   0.40585   0.26068   0.00010   0.07952   0.65241   0.15530   0.22349   0.18347   0.17477   0.17202   0.00010   0.34433   0.23449   0.47263   0.26533   0.17299   0.00010   0.04303   0.23560   0.26196  
 68 13.6507   3102.615792  x:  0.22098   0.21813   0.00838   0.05201   0.02038   0.00000   0.00000   0.01913   0.03380   0.04061   0.05365   0.08275   0.01398   0.16540   0.00000   0.01449   0.02057   0.00907   0.03331   0.03187   0.04650   0.03571   0.02659   0.06352   0.08706   0.07488   0.14177   0.04626   0.10202   0.14869   0.00000   0.01217   0.03630   0.10660   0.05014   0.05308   0.01454   0.19097   0.11571   0.17557   0.02277   0.09476   0.06545   0.06326   0.30521   0.12215   0.03555   0.05704   0.37328   0.13708   3.53275   0.09812   0.56427   0.00010   0.26555   0.15757   0.00010   0.65795   0.53800   0.16657   0.61752   0.48321   0.32145   0.53751   0.20337   0.38245   0.45273   0.00010   0.35123   0.07209   0.00010   0.20018   0.06440   0.13951   0.12741   0.20364   0.21078   0.13542   0.56106   0.26581   0.49238   0.40585   0.26937   0.00010   0.08751   0.67505   0.14947   0.21353   0.18295   0.18779   0.16866   0.00010   0.34765   0.22182   0.45348   0.26586   0.17991   0.00010   0.04521   0.22799   0.28209  
 69 27.5940   3102.434362  x:  0.21497   0.22094   0.00863   0.05208   0.02045   0.00000   0.00000   0.01892   0.03348   0.04060   0.05665   0.07755   0.01383   0.16330   0.00000   0.01452   0.02080   0.00981   0.03404   0.03306   0.04619   0.03628   0.02837   0.06033   0.09031   0.07308   0.13978   0.04400   0.09651   0.14912   0.00000   0.01242   0.03667   0.10201   0.05164   0.05256   0.01480   0.19241   0.11134   0.17412   0.02212   0.09563   0.06634   0.06828   0.30502   0.12110   0.03473   0.05522   0.37022   0.14631   3.53563   0.08636   0.58712   0.00010   0.27243   0.15509   0.00010   0.65795   0.54650   0.15415   0.63730   0.49561   0.32629   0.55368   0.21547   0.38244   0.46078   0.00010   0.35249   0.07093   0.00010   0.19207   0.06329   0.12844   0.13019   0.20352   0.20617   0.13871   0.57525   0.26531   0.50378   0.40585   0.27882   0.00010   0.09375   0.69973   0.14802   0.20305   0.18147   0.20249   0.16654   0.00010   0.35082   0.21036   0.43238   0.26318   0.18508   0.00010   0.04672   0.22178   0.30539  
 70 37.9807   3102.261598  x:  0.20703   0.21564   0.00831   0.04969   0.02044   0.00000   0.00000   0.01910   0.03341   0.04075   0.05211   0.07599   0.01357   0.15784   0.00000   0.01441   0.02068   0.00966   0.03376   0.03230   0.04622   0.03633   0.02766   0.06260   0.08926   0.07012   0.13736   0.04901   0.09848   0.15018   0.00000   0.01237   0.03751   0.09784   0.05079   0.05482   0.01483   0.19531   0.10805   0.16985   0.02262   0.09537   0.06560   0.06714   0.30701   0.12005   0.03471   0.05674   0.36972   0.15609   3.53813   0.07806   0.60852   0.00010   0.27850   0.15298   0.00010   0.65795   0.55495   0.14294   0.65673   0.50756   0.33055   0.56986   0.22433   0.38244   0.46892   0.00010   0.35375   0.07017   0.00010   0.18654   0.06395   0.11882   0.13432   0.20696   0.20335   0.14117   0.58948   0.26512   0.51395   0.40585   0.28814   0.00010   0.09598   0.72423   0.15078   0.19299   0.17990   0.21562   0.16686   0.00010   0.35352   0.20164   0.41083   0.25938   0.18809   0.00010   0.04684   0.21980   0.32968  
 71 44.2035   3102.042219  x:  0.19578   0.20478   0.00859   0.05147   0.02025   0.00000   0.00000   0.01925   0.03475   0.04126   0.05597   0.07817   0.01347   0.15110   0.00000   0.01419   0.02046   0.00945   0.03368   0.03238   0.04684   0.03634   0.02797   0.06219   0.08793   0.07179   0.13703   0.04418   0.10325   0.15047   0.00000   0.01230   0.03727   0.09907   0.04833   0.05170   0.01578   0.19740   0.10834   0.16610   0.02242   0.09459   0.06566   0.06080   0.31021   0.12086   0.03405   0.05635   0.37171   0.16883   3.54056   0.06842   0.63499   0.00010   0.28562   0.15062   0.00010   0.65794   0.56588   0.12981   0.68162   0.52266   0.33548   0.59090   0.23211   0.38244   0.47960   0.00010   0.35538   0.06973   0.00010   0.18103   0.06617   0.10800   0.14019   0.21402   0.20137   0.14293   0.60776   0.26499   0.52592   0.40585   0.30004   0.00010   0.09445   0.75589   0.15746   0.18043   0.17789   0.22992   0.16966   0.00010   0.35654   0.19328   0.38246   0.25491   0.18997   0.00010   0.04523   0.22098   0.36161  
 72 62.4512   3101.841984  x:  0.18601   0.19754   0.00853   0.04960   0.02044   0.00000   0.00000   0.01902   0.03475   0.04150   0.05353   0.07848   0.01345   0.14967   0.00000   0.01418   0.02069   0.01029   0.03433   0.03257   0.04601   0.03686   0.02975   0.05837   0.09084   0.07485   0.14073   0.04504   0.10097   0.14902   0.00000   0.01229   0.03782   0.10614   0.05042   0.05521   0.01514   0.19430   0.11239   0.16945   0.02209   0.09513   0.06701   0.06370   0.31161   0.12483   0.03339   0.05552   0.37568   0.18015   3.54106   0.05688   0.65910   0.00010   0.29138   0.14895   0.00010   0.65794   0.57637   0.11954   0.70515   0.53655   0.33932   0.61128   0.23385   0.38244   0.49006   0.00010   0.35694   0.07018   0.00010   0.17747   0.06931   0.10041   0.14574   0.22284   0.20143   0.14239   0.62541   0.26485   0.53572   0.40584   0.31113   0.00010   0.08775   0.78636   0.16668   0.16901   0.17630   0.23838   0.17484   0.00010   0.35877   0.18958   0.35507   0.25259   0.18890   0.00010   0.04238   0.22569   0.39197  
 73 46.3711   3101.603641  x:  0.17654   0.19711   0.00854   0.05211   0.02023   0.00000   0.00000   0.01913   0.03356   0.04041   0.05542   0.07382   0.01296   0.15266   0.00000   0.01417   0.02051   0.01046   0.03348   0.03152   0.04650   0.03595   0.02758   0.06088   0.08938   0.06947   0.14294   0.04727   0.09775   0.14775   0.00000   0.01228   0.03704   0.10770   0.04615   0.05140   0.01618   0.18668   0.11304   0.17529   0.02248   0.09556   0.06520   0.06687   0.31031   0.12389   0.03308   0.05688   0.38020   0.19095   3.53954   0.03808   0.68680   0.00010   0.29719   0.14758   0.00010   0.65794   0.58893   0.11016   0.73295   0.55255   0.34294   0.63590   0.23018   0.38243   0.50283   0.00010   0.35882   0.07149   0.00010   0.17447   0.07320   0.09452   0.15201   0.23402   0.20311   0.13972   0.64660   0.26471   0.54571   0.40584   0.32415   0.00010   0.07647   0.82293   0.17892   0.15624   0.17552   0.24247   0.18168   0.00010   0.36074   0.18949   0.32206   0.25282   0.18490   0.00010   0.03976   0.23243   0.42743  
 74 55.1104   3101.325504  x:  0.16828   0.20476   0.00874   0.04916   0.02021   0.00000   0.00000   0.01905   0.03332   0.04055   0.05320   0.07579   0.01304   0.15361   0.00000   0.01410   0.02049   0.01092   0.03303   0.03099   0.04652   0.03572   0.02730   0.06064   0.08979   0.07084   0.14067   0.04055   0.10068   0.14842   0.00000   0.01221   0.03828   0.10190   0.04749   0.05417   0.01624   0.18014   0.10904   0.17630   0.02186   0.09488   0.06596   0.06634   0.30613   0.11776   0.03355   0.05809   0.38366   0.20002   3.53612   0.01072   0.71817   0.00010   0.30274   0.14663   0.00010   0.65793   0.60370   0.10282   0.76524   0.57066   0.34625   0.66509   0.22093   0.38243   0.51806   0.00010   0.36101   0.07374   0.00010   0.17223   0.07739   0.09131   0.15833   0.24673   0.20651   0.13608   0.67151   0.26474   0.55562   0.40584   0.33919   0.00010   0.06578   0.86616   0.19350   0.14229   0.17693   0.24140   0.18869   0.00010   0.36229   0.19358   0.28312   0.25572   0.17907   0.00010   0.03995   0.23930   0.46839  
 75 65.2396   3101.183486  x:  0.16589   0.20766   0.00858   0.05028   0.02012   0.00000   0.00000   0.01888   0.03337   0.04062   0.05418   0.07663   0.01292   0.15272   0.00000   0.01418   0.02053   0.01121   0.03319   0.03132   0.04645   0.03569   0.02806   0.05866   0.09069   0.07246   0.13963   0.04383   0.10234   0.14902   0.00000   0.01232   0.03794   0.10089   0.04838   0.05288   0.01645   0.18028   0.10882   0.17462   0.02196   0.09476   0.06631   0.06587   0.30477   0.11741   0.03320   0.05705   0.38391   0.20246   3.53479   0.00010   0.72883   0.00010   0.30431   0.14648   0.00010   0.65793   0.60894   0.10161   0.77658   0.57686   0.34711   0.67555   0.21672   0.38243   0.52353   0.00010   0.36178   0.07469   0.00010   0.17193   0.07855   0.09141   0.16016   0.25088   0.20807   0.13512   0.68046   0.26479   0.55850   0.40584   0.34445   0.00010   0.06467   0.88159   0.19844   0.13781   0.17839   0.23949   0.19046   0.00010   0.36261   0.19618   0.26939   0.25758   0.17747   0.00010   0.04099   0.24102   0.48297  
 76 75.9116   3100.973557  x:  0.15924   0.21255   0.00868   0.05019   0.02004   0.00000   0.00000   0.01916   0.03173   0.04050   0.05382   0.07501   0.01275   0.14871   0.00000   0.01428   0.02056   0.01165   0.03317   0.03090   0.04614   0.03573   0.02774   0.05868   0.09031   0.07105   0.13850   0.04236   0.10102   0.14972   0.00000   0.01262   0.03801   0.10415   0.04553   0.05326   0.01701   0.18608   0.11246   0.16735   0.02176   0.09533   0.06477   0.06607   0.30305   0.12344   0.03286   0.05714   0.38294   0.20836   3.53127   0.00010   0.75707   0.00010   0.30730   0.14675   0.00010   0.65793   0.62380   0.10310   0.80829   0.59359   0.34842   0.70553   0.20361   0.38242   0.53929   0.00010   0.36391   0.07734   0.00010   0.17288   0.07968   0.09573   0.16431   0.26101   0.21346   0.13404   0.70592   0.26486   0.56445   0.40584   0.35899   0.00010   0.07146   0.92553   0.21142   0.12687   0.18482   0.23005   0.19175   0.00010   0.36272   0.20697   0.23142   0.26612   0.17555   0.00010   0.04613   0.24257   0.52463  
 77 56.6983   3100.773461  x:  0.16703   0.20575   0.00875   0.04994   0.01985   0.00000   0.00000   0.01943   0.03036   0.03993   0.05364   0.07368   0.01257   0.14708   0.00000   0.01440   0.02043   0.01190   0.03280   0.03078   0.04627   0.03540   0.02680   0.05878   0.09075   0.07168   0.14480   0.04256   0.10113   0.14745   0.00000   0.01250   0.03810   0.10271   0.04502   0.05246   0.01774   0.18489   0.10737   0.17620   0.02156   0.09446   0.07079   0.06374   0.30646   0.12100   0.03315   0.05720   0.38149   0.20443   3.52972   0.00010   0.77774   0.00010   0.30754   0.14793   0.00010   0.65792   0.63650   0.11133   0.83477   0.60654   0.34784   0.73180   0.19709   0.38242   0.55314   0.00010   0.36565   0.07911   0.00010   0.17596   0.07838   0.10408   0.16617   0.26653   0.21872   0.13817   0.72821   0.26500   0.56591   0.40584   0.37079   0.00010   0.08406   0.96374   0.22029   0.12116   0.19076   0.21900   0.18930   0.00010   0.36157   0.21887   0.20279   0.27377   0.17961   0.00010   0.04658   0.23927   0.55906  
 78 23.7012   3100.624995  x:  0.17751   0.20124   0.00880   0.04984   0.01979   0.00000   0.00000   0.01942   0.02968   0.03972   0.05343   0.07586   0.01253   0.14736   0.00000   0.01448   0.02049   0.01236   0.03292   0.03105   0.04609   0.03547   0.02734   0.05664   0.09211   0.07117   0.14410   0.04182   0.10119   0.14804   0.00000   0.01247   0.03830   0.10075   0.04498   0.05259   0.01787   0.18081   0.10733   0.17998   0.02173   0.09472   0.06158   0.06361   0.30865   0.12136   0.03305   0.05671   0.38166   0.19764   3.52874   0.00010   0.79037   0.00010   0.30679   0.14905   0.00010   0.65792   0.64499   0.11869   0.85220   0.61463   0.34680   0.74963   0.19562   0.38241   0.56255   0.00010   0.36677   0.07968   0.00010   0.17783   0.07670   0.11066   0.16668   0.26886   0.22213   0.14122   0.74333   0.26512   0.56541   0.40584   0.37852   0.00010   0.08927   0.98951   0.22520   0.11896   0.19327   0.21168   0.18597   0.00010   0.36036   0.22684   0.18635   0.27737   0.18413   0.00010   0.04475   0.23562   0.58163  
 79 43.0577   3100.428451  x:  0.19489   0.19904   0.00887   0.04976   0.01970   0.00000   0.00000   0.01964   0.02851   0.03920   0.05324   0.07546   0.01238   0.14921   0.00000   0.01447   0.02043   0.01266   0.03263   0.03030   0.04604   0.03528   0.02702   0.05686   0.09127   0.07025   0.13621   0.04078   0.10042   0.15136   0.00000   0.01251   0.03814   0.10060   0.04369   0.05274   0.01818   0.17386   0.11339   0.17660   0.02118   0.09614   0.06635   0.06371   0.30974   0.12522   0.03305   0.05768   0.38409   0.18297   3.52705   0.00010   0.80487   0.00010   0.30434   0.15099   0.00010   0.65791   0.65587   0.13024   0.87415   0.62404   0.34440   0.77299   0.19807   0.38241   0.57489   0.00010   0.36812   0.07907   0.00010   0.17891   0.07325   0.11995   0.16634   0.26963   0.22623   0.14381   0.76315   0.26531   0.56238   0.40584   0.38823   0.00010   0.08807   1.02296   0.22987   0.11877   0.19325   0.20305   0.17897   0.00010   0.35803   0.23700   0.17059   0.27937   0.19143   0.00010   0.04045   0.22935   0.61039  
 80 37.4366   3100.297089  x:  0.20036   0.20191   0.00887   0.04949   0.01953   0.00000   0.00000   0.01973   0.02821   0.03913   0.05314   0.07094   0.01230   0.14614   0.00000   0.01433   0.02027   0.01271   0.03242   0.02995   0.04631   0.03525   0.02625   0.05770   0.09092   0.07252   0.14110   0.04048   0.09985   0.14885   0.00000   0.01258   0.03789   0.10593   0.04424   0.05311   0.01839   0.17463   0.11079   0.17204   0.02161   0.09327   0.06449   0.06248   0.30783   0.12344   0.03272   0.05871   0.38723   0.17140   3.52501   0.00010   0.81230   0.00010   0.30070   0.15289   0.00010   0.65791   0.66303   0.14001   0.88798   0.62888   0.34141   0.78899   0.20284   0.38241   0.58337   0.00010   0.36890   0.07701   0.00010   0.17718   0.06959   0.12707   0.16483   0.26751   0.22869   0.14294   0.77675   0.26551   0.55704   0.40584   0.39429   0.00010   0.08120   1.04546   0.23091   0.12193   0.18953   0.19822   0.17260   0.00010   0.35552   0.24360   0.16826   0.27885   0.19558   0.00010   0.04036   0.22501   0.63011  
 81 20.8276   3100.184034  x:  0.20002   0.20430   0.00878   0.04976   0.01949   0.00000   0.00000   0.01956   0.02833   0.03968   0.05298   0.07588   0.01229   0.14217   0.00000   0.01422   0.02035   0.01303   0.03268   0.03006   0.04614   0.03559   0.02633   0.05623   0.09240   0.06827   0.14504   0.04049   0.09984   0.14692   0.00000   0.01257   0.03855   0.10669   0.04085   0.05347   0.01823   0.17567   0.10892   0.17209   0.02125   0.09535   0.06560   0.06335   0.30588   0.12316   0.03246   0.05745   0.39019   0.16549   3.52301   0.00468   0.81736   0.00010   0.29602   0.15499   0.00010   0.65791   0.66946   0.15031   0.90000   0.63227   0.33781   0.80389   0.20811   0.38241   0.59130   0.00010   0.36953   0.07459   0.00010   0.17440   0.06596   0.13437   0.16261   0.26413   0.23082   0.14082   0.78937   0.26573   0.54997   0.40584   0.39946   0.00010   0.07533   1.06614   0.23062   0.12684   0.18489   0.19485   0.16743   0.00010   0.35267   0.24986   0.17146   0.27853   0.19890   0.00010   0.04218   0.22208   0.64882  
 82 28.7289   3100.006733  x:  0.19470   0.20560   0.00880   0.04987   0.01937   0.00000   0.00000   0.01973   0.02825   0.03978   0.05335   0.07202   0.01217   0.13947   0.00000   0.01406   0.02019   0.01320   0.03247   0.02953   0.04647   0.03559   0.02599   0.05664   0.09165   0.07163   0.14421   0.04054   0.10098   0.14812   0.00000   0.01231   0.03854   0.10237   0.04329   0.05347   0.01863   0.17496   0.11230   0.17826   0.02114   0.09788   0.06456   0.06052   0.30418   0.12431   0.03225   0.05808   0.39392   0.16398   3.52012   0.01630   0.82343   0.00010   0.28647   0.15890   0.00010   0.65790   0.68018   0.16866   0.91946   0.63660   0.33065   0.82939   0.21680   0.38240   0.60497   0.00010   0.37047   0.07045   0.00010   0.16797   0.06065   0.14692   0.15826   0.25725   0.23439   0.13578   0.81091   0.26611   0.53537   0.40584   0.40770   0.00010   0.07040   1.10126   0.22892   0.13736   0.17651   0.19200   0.16166   0.00010   0.34726   0.26037   0.18318   0.28007   0.20274   0.00010   0.04632   0.21992   0.68090  
 83 32.8507   3099.834312  x:  0.19401   0.20499   0.00882   0.05007   0.01931   0.00000   0.00000   0.01973   0.02843   0.03978   0.05341   0.07318   0.01202   0.13947   0.00000   0.01397   0.02023   0.01370   0.03245   0.02944   0.04649   0.03559   0.02637   0.05517   0.09254   0.07123   0.13863   0.04093   0.10085   0.15086   0.00000   0.01234   0.03884   0.10367   0.04183   0.05340   0.01866   0.17051   0.11063   0.17996   0.02098   0.08674   0.06518   0.06102   0.30511   0.12434   0.03222   0.05750   0.39511   0.16632   3.51851   0.01190   0.82603   0.00010   0.27607   0.16252   0.00010   0.65789   0.69021   0.18380   0.93704   0.63912   0.32329   0.85416   0.22228   0.38240   0.61836   0.00010   0.37121   0.06795   0.00010   0.15847   0.05998   0.15655   0.15449   0.25130   0.23716   0.13005   0.83176   0.26642   0.51908   0.40584   0.41514   0.00010   0.07364   1.13496   0.22681   0.14862   0.17022   0.19581   0.16312   0.00010   0.34192   0.26824   0.20143   0.28377   0.20054   0.00010   0.04650   0.22398   0.70992  
 84 23.3701   3099.584656  x:  0.19579   0.20449   0.00886   0.05018   0.01920   0.00000   0.00000   0.01981   0.02892   0.03972   0.05355   0.07355   0.01184   0.13989   0.00000   0.01385   0.02019   0.01404   0.03218   0.02912   0.04671   0.03543   0.02611   0.05474   0.09326   0.07213   0.13660   0.04130   0.10124   0.15157   0.00000   0.01240   0.03888   0.10430   0.04181   0.05319   0.01883   0.16592   0.10869   0.17886   0.02088   0.09267   0.06510   0.05938   0.30674   0.12378   0.03224   0.05777   0.39552   0.16804   3.51726   0.00010   0.82747   0.00010   0.26503   0.16611   0.00010   0.65789   0.70052   0.19790   0.95487   0.64108   0.31568   0.88003   0.22642   0.38239   0.63241   0.00010   0.37190   0.06650   0.00010   0.14734   0.06127   0.16506   0.15113   0.24583   0.23970   0.12564   0.85352   0.26672   0.50160   0.40584   0.42270   0.00010   0.07820   1.17000   0.22459   0.16032   0.16559   0.20240   0.16701   0.00010   0.33669   0.27500   0.22206   0.28768   0.19590   0.00010   0.04466   0.22978   0.73889  
 85 56.7210   3099.460222  x:  0.19828   0.20500   0.00890   0.05077   0.01923   0.00000   0.00000   0.01990   0.02924   0.03992   0.05393   0.07386   0.01167   0.13905   0.00000   0.01373   0.02022   0.01436   0.03216   0.02866   0.04668   0.03552   0.02565   0.05452   0.09375   0.07191   0.14253   0.04107   0.10228   0.14938   0.00000   0.01240   0.03911   0.09495   0.04258   0.05313   0.01901   0.16465   0.11435   0.17778   0.02054   0.09131   0.06550   0.05847   0.30823   0.12845   0.03182   0.05814   0.39566   0.16757   3.51622   0.00010   0.82699   0.00010   0.25539   0.16895   0.00010   0.65788   0.70981   0.20845   0.97055   0.64194   0.30938   0.90398   0.22778   0.38239   0.64553   0.00010   0.37243   0.06819   0.00010   0.13761   0.06395   0.17076   0.14942   0.24266   0.24140   0.13001   0.87367   0.26693   0.48591   0.40584   0.42926   0.00010   0.07750   1.20225   0.22268   0.17011   0.16798   0.20948   0.17057   0.00010   0.33260   0.27895   0.24003   0.28812   0.19137   0.00010   0.04051   0.23264   0.76312  
 86 31.1422   3099.306705  x:  0.20160   0.20510   0.00891   0.05099   0.01918   0.00000   0.00000   0.01998   0.02989   0.04063   0.05410   0.07223   0.01138   0.13284   0.00000   0.01347   0.02013   0.01452   0.03241   0.02860   0.04665   0.03597   0.02604   0.05375   0.09386   0.07180   0.13750   0.04111   0.10289   0.15323   0.00000   0.01212   0.03968   0.09800   0.04101   0.05350   0.01920   0.16736   0.11420   0.18516   0.02029   0.09220   0.06539   0.05643   0.30935   0.12959   0.03101   0.05822   0.39512   0.16422   3.51462   0.00010   0.82228   0.00010   0.24494   0.17151   0.00010   0.65788   0.72073   0.21700   0.98808   0.64075   0.30329   0.93373   0.22480   0.38238   0.66211   0.00010   0.37284   0.07520   0.00010   0.12838   0.06828   0.17362   0.14991   0.24260   0.24198   0.14693   0.89873   0.26694   0.46780   0.40584   0.43632   0.00010   0.06915   1.24180   0.22051   0.18026   0.18249   0.21661   0.17355   0.00010   0.32934   0.27914   0.26009   0.28239   0.18666   0.00010   0.03914   0.23048   0.78886  
 87 19.1077   3099.218644  x:  0.20440   0.20226   0.00896   0.05100   0.01904   0.00000   0.00000   0.02004   0.02959   0.04054   0.05409   0.07190   0.01117   0.13542   0.00000   0.01347   0.02007   0.01468   0.03237   0.02872   0.04660   0.03592   0.02593   0.05303   0.09412   0.07205   0.13834   0.04154   0.10292   0.14934   0.00000   0.01229   0.03943   0.10074   0.04103   0.05346   0.01935   0.15980   0.11237   0.17841   0.02051   0.09171   0.06537   0.05583   0.30981   0.12825   0.03134   0.05774   0.39397   0.16766   3.51333   0.00010   0.81468   0.00010   0.24138   0.17196   0.00010   0.65787   0.72521   0.21796   0.99396   0.63721   0.30192   0.94802   0.22059   0.38238   0.67040   0.00010   0.37271   0.07999   0.00010   0.12743   0.06938   0.17136   0.15218   0.24551   0.24071   0.15500   0.91078   0.26667   0.46010   0.40584   0.43842   0.00010   0.06568   1.26011   0.21923   0.18422   0.19270   0.21625   0.17196   0.00010   0.32939   0.27505   0.26957   0.27842   0.18774   0.00010   0.04342   0.22666   0.79845  
 88 11.4837   3099.043550  x:  0.21286   0.20600   0.00911   0.05086   0.01888   0.00000   0.00000   0.02023   0.02860   0.04085   0.05397   0.07051   0.01090   0.13472   0.00000   0.01339   0.02000   0.01480   0.03265   0.02884   0.04638   0.03638   0.02559   0.05244   0.09456   0.07168   0.14684   0.04098   0.10212   0.15672   0.00000   0.01243   0.03961   0.10301   0.03955   0.05395   0.01965   0.15994   0.11132   0.17398   0.02032   0.08981   0.06503   0.05391   0.31049   0.12842   0.03122   0.05847   0.39221   0.15917   3.50926   0.00010   0.78567   0.00010   0.24057   0.17009   0.00010   0.65786   0.73089   0.20697   0.99676   0.62171   0.30475   0.97395   0.20712   0.38237   0.68632   0.00010   0.37140   0.08466   0.00010   0.13080   0.06948   0.15349   0.16175   0.25893   0.23337   0.14624   0.93261   0.26542   0.45161   0.40584   0.43812   0.00010   0.07055   1.29088   0.21725   0.18796   0.20139   0.20812   0.17176   0.00010   0.33456   0.25400   0.28747   0.27607   0.19470   0.00010   0.03640   0.22520   0.80551  
 89  7.1288   3098.899680  x:  0.21852   0.20928   0.00926   0.05062   0.01881   0.00000   0.00000   0.02042   0.02781   0.04129   0.05394   0.06933   0.01066   0.13284   0.00000   0.01330   0.01996   0.01490   0.03301   0.02894   0.04618   0.03691   0.02611   0.05167   0.09433   0.07151   0.14291   0.04066   0.10230   0.14416   0.00000   0.01245   0.03965   0.10286   0.03846   0.05449   0.01994   0.16267   0.11183   0.17607   0.02058   0.08861   0.06483   0.05141   0.31051   0.13117   0.03098   0.05889   0.39046   0.15126   3.50463   0.00813   0.75642   0.00010   0.23996   0.16842   0.00010   0.65785   0.73627   0.19747   0.99888   0.60597   0.30734   0.99934   0.19747   0.38237   0.70193   0.00010   0.37004   0.08635   0.00010   0.13258   0.06902   0.13765   0.16953   0.26978   0.22684   0.13863   0.95394   0.26437   0.44376   0.40584   0.43745   0.00010   0.07443   1.32075   0.21508   0.19173   0.20398   0.19921   0.17188   0.00010   0.33924   0.23553   0.30396   0.27699   0.20011   0.00010   0.03566   0.22571   0.81226  
 90 24.5879   3098.755206  x:  0.22172   0.21056   0.00951   0.05051   0.01870   0.00000   0.00000   0.02066   0.02679   0.04165   0.05393   0.06867   0.01038   0.13282   0.00000   0.01320   0.01993   0.01520   0.03327   0.02900   0.04604   0.03729   0.02611   0.05070   0.09436   0.07110   0.14575   0.04011   0.10221   0.14982   0.00000   0.01248   0.03985   0.10142   0.03752   0.05483   0.02031   0.16204   0.11362   0.17776   0.02016   0.08874   0.06506   0.04938   0.30954   0.13283   0.03159   0.05806   0.38763   0.14718   3.49753   0.02780   0.71733   0.00010   0.23930   0.16669   0.00010   0.65784   0.74306   0.18823   1.00090   0.58492   0.31016   1.03253   0.19186   0.38236   0.72236   0.00010   0.36819   0.08512   0.00010   0.13155   0.06747   0.12177   0.17657   0.27912   0.22033   0.13847   0.98173   0.26321   0.43515   0.40585   0.43614   0.00010   0.07604   1.35946   0.21180   0.19662   0.20122   0.18674   0.17054   0.00010   0.34431   0.21759   0.32294   0.28315   0.20335   0.00010   0.04606   0.22765   0.82204  
 91 21.7635   3098.498138  x:  0.21851   0.21516   0.00989   0.05050   0.01870   0.00000   0.00000   0.02076   0.02679   0.04188   0.05407   0.06883   0.01004   0.13429   0.00000   0.01287   0.02003   0.01577   0.03331   0.02866   0.04624   0.03760   0.02608   0.04970   0.09514   0.07120   0.14306   0.03978   0.10225   0.15007   0.00000   0.01265   0.03971   0.09985   0.03693   0.05496   0.02049   0.16254   0.11439   0.17981   0.01996   0.08965   0.06535   0.04780   0.30869   0.13495   0.03233   0.05770   0.38370   0.14727   3.48522   0.00833   0.65084   0.00010   0.24492   0.16327   0.00010   0.65783   0.74970   0.17416   0.99526   0.54854   0.31685   1.07812   0.19976   0.38235   0.75122   0.00010   0.36456   0.07574   0.00010   0.11822   0.06343   0.10852   0.17955   0.28130   0.21603   0.16033   1.01945   0.26208   0.43630   0.40585   0.42988   0.00010   0.07641   1.40962   0.20710   0.19706   0.18689   0.16964   0.16681   0.00010   0.35179   0.20956   0.33579   0.30614   0.19326   0.00010   0.05531   0.23547   0.83234  
 92 11.7488   3098.289923  x:  0.20708   0.22344   0.01007   0.05070   0.01866   0.00000   0.00000   0.02067   0.02749   0.04219   0.05438   0.06931   0.00964   0.13592   0.00000   0.01246   0.02009   0.01612   0.03341   0.02842   0.04645   0.03810   0.02612   0.04856   0.09686   0.07209   0.14072   0.04049   0.10245   0.15017   0.00000   0.01282   0.03953   0.10091   0.03658   0.05500   0.02050   0.16080   0.11154   0.17789   0.02014   0.09071   0.06543   0.04614   0.30987   0.13401   0.03191   0.05962   0.38388   0.15527   3.47554   0.01043   0.59324   0.00010   0.25121   0.16060   0.00010   0.65781   0.75493   0.16643   0.98882   0.51674   0.32258   1.11780   0.20734   0.38234   0.77660   0.00010   0.36127   0.07287   0.00010   0.10642   0.06055   0.10485   0.17874   0.27729   0.21445   0.17059   1.05216   0.26115   0.44120   0.40585   0.42357   0.00010   0.07880   1.45283   0.20126   0.19555   0.18558   0.15959   0.16144   0.00010   0.35728   0.21150   0.33869   0.31605   0.18966   0.00010   0.03627   0.23409   0.83952  
 93 20.5698   3097.858697  x:  0.19837   0.22666   0.01066   0.05059   0.01871   0.00000   0.00000   0.02082   0.02869   0.04423   0.05480   0.06767   0.00864   0.13484   0.00000   0.01167   0.02009   0.01651   0.03429   0.02857   0.04642   0.03962   0.02652   0.04713   0.09753   0.07191   0.13982   0.04079   0.10312   0.15180   0.00000   0.01276   0.04033   0.09894   0.03499   0.05589   0.02098   0.15594   0.11237   0.18129   0.02016   0.09247   0.06567   0.04309   0.30854   0.13551   0.03218   0.05889   0.38431   0.16026   3.45718   0.00010   0.48288   0.00010   0.26744   0.15578   0.00010   0.65778   0.76442   0.15742   0.97309   0.45552   0.33341   1.19847   0.21729   0.38232   0.82878   0.00010   0.35437   0.07748   0.00010   0.07533   0.06348   0.11424   0.16646   0.25123   0.21582   0.14771   1.11807   0.25915   0.46297   0.40585   0.40942   0.00010   0.07901   1.53959   0.18563   0.18595   0.19468   0.17453   0.16410   0.00010   0.36470   0.23337   0.32470   0.30831   0.18611   0.00010   0.04202   0.22797   0.84716  
 94 17.4466   3097.713459  x:  0.20417   0.22801   0.01114   0.05057   0.01858   0.00000   0.00000   0.02093   0.02727   0.04471   0.05476   0.06613   0.00828   0.13393   0.00000   0.01139   0.02010   0.01651   0.03489   0.02895   0.04620   0.04041   0.02659   0.04646   0.09773   0.07149   0.14178   0.04036   0.10254   0.15043   0.00000   0.01305   0.04049   0.10162   0.03344   0.05645   0.02117   0.15924   0.11048   0.17719   0.02045   0.09168   0.06550   0.04159   0.30920   0.13583   0.03215   0.05907   0.37248   0.16071   3.44907   0.00385   0.46752   0.00010   0.27216   0.15481   0.00010   0.65777   0.76574   0.15750   0.96123   0.43881   0.33511   1.22971   0.21265   0.38231   0.85007   0.00010   0.35126   0.07593   0.00010   0.08318   0.06075   0.12187   0.15507   0.23263   0.21538   0.15394   1.14274   0.25814   0.47676   0.40585   0.40093   0.00010   0.07356   1.57080   0.17932   0.17844   0.18342   0.18849   0.17042   0.00010   0.36270   0.23279   0.30841   0.30709   0.19504   0.00010   0.04027   0.25041   0.83886  
 95  5.7038   3097.397617  x:  0.20257   0.22488   0.01240   0.05085   0.01865   0.00000   0.00000   0.02060   0.02825   0.04590   0.05486   0.06534   0.00765   0.13621   0.00000   0.01049   0.02034   0.01671   0.03523   0.02853   0.04631   0.04096   0.02579   0.04675   0.09912   0.07145   0.14265   0.03975   0.10147   0.14967   0.00000   0.01342   0.04050   0.10359   0.03231   0.05685   0.02078   0.16335   0.10893   0.17393   0.02049   0.09162   0.06560   0.04231   0.30738   0.13562   0.03288   0.05974   0.37994   0.16267   3.42884   0.00361   0.52688   0.00010   0.25744   0.16000   0.00010   0.65773   0.75893   0.17395   0.90999   0.42904   0.31862   1.29850   0.20010   0.38228   0.90057   0.00010   0.34261   0.06822   0.00010   0.05842   0.08608   0.13744   0.13343   0.21845   0.21678   0.15258   1.19397   0.26080   0.48903   0.40585   0.36865   0.00010   0.07378   1.62747   0.19317   0.17350   0.17757   0.20378   0.16778   0.00010   0.33677   0.19933   0.29188   0.32589   0.18184   0.00010   0.04048   0.23998   0.80800  
 96  3.2459   3097.288562  x:  0.20056   0.22352   0.01267   0.05091   0.01860   0.00000   0.00000   0.02056   0.02794   0.04616   0.05493   0.06536   0.00749   0.13636   0.00000   0.01028   0.02035   0.01670   0.03538   0.02857   0.04632   0.04130   0.02594   0.04628   0.09920   0.07148   0.14201   0.03980   0.10153   0.15016   0.00000   0.01346   0.04052   0.10313   0.03225   0.05698   0.02074   0.16295   0.10904   0.17434   0.02046   0.09233   0.06576   0.04169   0.30708   0.13601   0.03285   0.05976   0.37958   0.16549   3.42426   0.00010   0.54328   0.00010   0.25377   0.16114   0.00010   0.65773   0.75795   0.17656   0.90075   0.43071   0.31487   1.31382   0.20287   0.38228   0.91157   0.00010   0.34107   0.07017   0.00010   0.06012   0.07916   0.13901   0.13145   0.21621   0.21666   0.14937   1.20518   0.26130   0.48924   0.40585   0.36263   0.00010   0.07331   1.64045   0.19207   0.17369   0.17923   0.20287   0.16962   0.00010   0.33223   0.19749   0.29231   0.32608   0.17764   0.00010   0.04000   0.23925   0.80481  
 97  9.5569   3097.156348  x:  0.19761   0.22120   0.01339   0.05118   0.01872   0.00000   0.00000   0.02032   0.02920   0.04728   0.05520   0.06512   0.00708   0.13688   0.00000   0.00964   0.02045   0.01663   0.03583   0.02855   0.04647   0.04206   0.02638   0.04576   0.09959   0.07147   0.14042   0.03975   0.10155   0.15114   0.00000   0.01340   0.04073   0.10227   0.03223   0.05736   0.02035   0.16284   0.10912   0.17528   0.02045   0.09382   0.06586   0.04152   0.30730   0.13553   0.03294   0.05994   0.37605   0.17160   3.41368   0.00010   0.58218   0.00010   0.25088   0.16198   0.00010   0.65771   0.75463   0.17517   0.87934   0.44600   0.31142   1.34941   0.20232   0.38227   0.93759   0.00010   0.33833   0.06724   0.00010   0.04495   0.07532   0.13709   0.14434   0.22421   0.21753   0.14754   1.22964   0.26184   0.48585   0.40585   0.34875   0.00010   0.07297   1.66859   0.18193   0.17493   0.17751   0.19936   0.16821   0.00010   0.33292   0.22235   0.29949   0.32103   0.19431   0.00010   0.03981   0.24590   0.79895  
 98  6.1832   3097.040728  x:  0.19928   0.21734   0.01412   0.05097   0.01864   0.00000   0.00000   0.02019   0.02785   0.04754   0.05511   0.06472   0.00676   0.13682   0.00000   0.00932   0.02047   0.01652   0.03617   0.02872   0.04625   0.04224   0.02681   0.04466   0.09991   0.07126   0.14056   0.03969   0.10120   0.15099   0.00000   0.01355   0.04060   0.10262   0.03187   0.05782   0.01995   0.16451   0.10926   0.17463   0.02063   0.09410   0.06561   0.04043   0.30694   0.13585   0.03303   0.05996   0.37936   0.17245   3.40075   0.00010   0.61254   0.00010   0.25687   0.15996   0.00010   0.65769   0.74944   0.16186   0.85748   0.46878   0.31505   1.38184   0.20251   0.38225   0.96200   0.00010   0.33647   0.06262   0.00010   0.05935   0.09201   0.12911   0.15260   0.22218   0.21638   0.14604   1.24985   0.26270   0.48537   0.40585   0.33519   0.00010   0.07228   1.69084   0.16287   0.17511   0.17268   0.20005   0.16790   0.00010   0.34340   0.25533   0.31157   0.32650   0.19072   0.00010   0.03990   0.23685   0.79509  
 99  6.0525   3096.959958  x:  0.20584   0.21673   0.01470   0.05079   0.01879   0.00000   0.00000   0.01997   0.02841   0.04782   0.05497   0.06418   0.00657   0.13659   0.00000   0.00889   0.02055   0.01638   0.03600   0.02836   0.04646   0.04240   0.02652   0.04529   0.10008   0.07087   0.14274   0.03904   0.10026   0.14947   0.00000   0.01368   0.04055   0.10390   0.03184   0.05811   0.01949   0.16677   0.10844   0.17201   0.02079   0.09270   0.06509   0.04122   0.30683   0.13713   0.03302   0.06017   0.37957   0.16460   3.39334   0.00010   0.62051   0.00010   0.26746   0.15665   0.00010   0.65768   0.74278   0.14795   0.83892   0.48807   0.32310   1.40049   0.20300   0.38224   0.97725   0.00010   0.33601   0.07285   0.00010   0.05446   0.08381   0.12365   0.15294   0.22272   0.21717   0.14826   1.25838   0.26345   0.48689   0.40585   0.32471   0.00010   0.07521   1.69810   0.16678   0.17525   0.17454   0.20375   0.16942   0.00010   0.35591   0.27240   0.31917   0.33196   0.17921   0.00010   0.04223   0.23719   0.79160  
100  3.7581   3096.860629  x:  0.20559   0.21748   0.01565   0.05083   0.01896   0.00000   0.00000   0.01956   0.02836   0.04818   0.05496   0.06440   0.00624   0.13715   0.00000   0.00829   0.02064   0.01607   0.03601   0.02797   0.04665   0.04255   0.02628   0.04543   0.10053   0.07072   0.14255   0.03887   0.09970   0.14957   0.00000   0.01371   0.04056   0.10349   0.03279   0.05814   0.01886   0.16603   0.10789   0.17236   0.02083   0.09297   0.06511   0.04168   0.30625   0.13771   0.03296   0.06039   0.37940   0.16212   3.38257   0.01111   0.62159   0.00010   0.28248   0.15260   0.00010   0.65766   0.73297   0.13969   0.81487   0.52471   0.33528   1.43776   0.19545   0.38223   1.00646   0.00010   0.33712   0.06562   0.00010   0.05711   0.07344   0.12776   0.13827   0.21634   0.21920   0.14805   1.27416   0.26444   0.48316   0.40585   0.31093   0.00010   0.07656   1.71562   0.18695   0.18029   0.18436   0.21015   0.16589   0.00010   0.37200   0.27694   0.33269   0.33467   0.18178   0.00010   0.04309   0.23973   0.80066  
101  3.4968   3096.795313  x:  0.20332   0.21804   0.01586   0.05091   0.01898   0.00000   0.00000   0.01945   0.02812   0.04827   0.05502   0.06465   0.00614   0.13720   0.00000   0.00817   0.02065   0.01597   0.03609   0.02796   0.04665   0.04256   0.02632   0.04519   0.10067   0.07083   0.14161   0.03915   0.09986   0.15020   0.00000   0.01368   0.04056   0.10286   0.03318   0.05804   0.01874   0.16496   0.10802   0.17331   0.02078   0.09365   0.06535   0.04162   0.30615   0.13735   0.03289   0.06035   0.37941   0.16454   3.38079   0.00010   0.61763   0.00010   0.28437   0.15243   0.00010   0.65765   0.73099   0.14366   0.81156   0.53429   0.33691   1.44884   0.19478   0.38222   1.01483   0.00010   0.33809   0.06131   0.00010   0.06012   0.07417   0.13340   0.13313   0.21527   0.22024   0.14690   1.27827   0.26470   0.48139   0.40585   0.30903   0.00010   0.07602   1.72161   0.19330   0.18159   0.18551   0.20917   0.16582   0.00010   0.37257   0.26982   0.33345   0.33280   0.18820   0.00010   0.04251   0.24024   0.80804  
102  7.0910   3096.705039  x:  0.19845   0.21936   0.01661   0.05104   0.01908   0.00000   0.00000   0.01908   0.02773   0.04859   0.05512   0.06512   0.00583   0.13710   0.00000   0.00773   0.02073   0.01575   0.03602   0.02784   0.04670   0.04260   0.02644   0.04462   0.10116   0.07103   0.13965   0.03980   0.09994   0.15135   0.00000   0.01369   0.04049   0.10185   0.03400   0.05794   0.01819   0.16395   0.10800   0.17449   0.02066   0.09504   0.06583   0.04197   0.30593   0.13650   0.03271   0.06029   0.38079   0.17019   3.37383   0.00010   0.60763   0.00010   0.28998   0.15214   0.00010   0.65763   0.72308   0.15565   0.79695   0.56511   0.34168   1.48565   0.19654   0.38221   1.04309   0.00010   0.34103   0.07839   0.00010   0.06522   0.07858   0.14735   0.12837   0.21557   0.22265   0.14535   1.29169   0.26609   0.47593   0.40584   0.30086   0.00010   0.07622   1.74044   0.20305   0.18542   0.17491   0.20586   0.16701   0.00010   0.37532   0.25388   0.33155   0.33054   0.20026   0.00010   0.04162   0.23944   0.82216  
103  8.7576   3096.574930  x:  0.20502   0.22023   0.01762   0.05085   0.01927   0.00000   0.00000   0.01865   0.02805   0.04913   0.05505   0.06444   0.00547   0.13493   0.00000   0.00697   0.02087   0.01539   0.03606   0.02750   0.04693   0.04272   0.02648   0.04453   0.10132   0.07071   0.14163   0.03993   0.09906   0.14995   0.00000   0.01390   0.04027   0.10340   0.03434   0.05835   0.01726   0.16545   0.10735   0.17080   0.02065   0.09408   0.06570   0.04363   0.30614   0.13723   0.03212   0.06017   0.38051   0.16671   3.36560   0.00010   0.59409   0.00010   0.29110   0.15325   0.00010   0.65760   0.70995   0.16773   0.77376   0.59731   0.34174   1.53117   0.21782   0.38218   1.07912   0.00010   0.34467   0.07821   0.00010   0.06237   0.08074   0.15701   0.14888   0.23100   0.22537   0.14317   1.30507   0.26881   0.47781   0.40584   0.28902   0.00010   0.07789   1.75988   0.19205   0.18110   0.17661   0.19658   0.18281   0.00010   0.36934   0.24082   0.31340   0.32791   0.18993   0.00010   0.04354   0.24375   0.83267  
104  4.9211   3096.493394  x:  0.20050   0.22288   0.01828   0.05096   0.01936   0.00000   0.00000   0.01841   0.02758   0.04923   0.05503   0.06528   0.00542   0.13566   0.00000   0.00659   0.02096   0.01521   0.03598   0.02726   0.04709   0.04260   0.02660   0.04404   0.10153   0.07071   0.14080   0.04013   0.09857   0.15048   0.00000   0.01385   0.04034   0.10281   0.03558   0.05863   0.01663   0.16373   0.10662   0.17283   0.02059   0.09469   0.06590   0.04451   0.30526   0.13770   0.03183   0.06024   0.37872   0.16661   3.36064   0.00010   0.57749   0.00010   0.27799   0.15715   0.00010   0.65758   0.69911   0.17947   0.75907   0.60921   0.33143   1.56255   0.21288   0.38217   1.10420   0.00010   0.34817   0.07557   0.00010   0.06621   0.07727   0.15471   0.15979   0.23531   0.22335   0.14005   1.31018   0.27088   0.47550   0.40584   0.28235   0.00010   0.07762   1.77070   0.17558   0.17978   0.18383   0.20677   0.16787   0.00010   0.35298   0.22904   0.30174   0.32954   0.18434   0.00010   0.04337   0.25482   0.84334  
105  3.7047   3096.432424  x:  0.19840   0.22356   0.01865   0.05099   0.01938   0.00000   0.00000   0.01824   0.02719   0.04913   0.05496   0.06591   0.00543   0.13590   0.00000   0.00636   0.02107   0.01511   0.03584   0.02710   0.04727   0.04247   0.02661   0.04387   0.10188   0.07060   0.14044   0.04059   0.09829   0.15053   0.00000   0.01402   0.04016   0.10292   0.03629   0.05865   0.01626   0.16350   0.10598   0.17181   0.02072   0.09501   0.06591   0.04559   0.30492   0.13688   0.03171   0.06031   0.38385   0.16669   3.35722   0.00010   0.56841   0.00010   0.25912   0.16075   0.00010   0.65756   0.69008   0.18012   0.75027   0.60791   0.31720   1.58838   0.20448   0.38215   1.12434   0.00010   0.35113   0.07167   0.00010   0.06637   0.06675   0.13849   0.15912   0.23333   0.21963   0.14226   1.31236   0.27218   0.47500   0.40584   0.27996   0.00010   0.07724   1.77993   0.17221   0.17757   0.18131   0.21260   0.18029   0.00010   0.33565   0.23188   0.29215   0.33344   0.19028   0.00010   0.04313   0.24610   0.85164  
106  2.8867   3096.358151  x:  0.20128   0.22355   0.01913   0.05082   0.01941   0.00000   0.00000   0.01826   0.02633   0.04926   0.05488   0.06598   0.00538   0.13474   0.00000   0.00618   0.02115   0.01486   0.03594   0.02724   0.04730   0.04250   0.02697   0.04380   0.10177   0.07016   0.14109   0.04097   0.09799   0.15025   0.00000   0.01405   0.04013   0.10309   0.03669   0.05863   0.01631   0.16371   0.10585   0.17181   0.02084   0.09498   0.06573   0.04596   0.30491   0.13726   0.03142   0.06005   0.38139   0.16558   3.35413   0.00010   0.56969   0.00010   0.23488   0.16407   0.00010   0.65754   0.67907   0.16922   0.74378   0.59443   0.29923   1.62288   0.21614   0.38213   1.15015   0.00010   0.35475   0.07561   0.00010   0.06675   0.07182   0.11115   0.14838   0.22796   0.21602   0.13917   1.31407   0.27276   0.47717   0.40584   0.27975   0.00010   0.07911   1.79436   0.18521   0.17380   0.18295   0.20487   0.17577   0.00010   0.31821   0.24412   0.28272   0.32934   0.19170   0.00010   0.04378   0.25029   0.86315  
107  3.1020   3096.117138  x:  0.20518   0.21950   0.02038   0.05019   0.01966   0.00000   0.00000   0.01889   0.02229   0.04883   0.05458   0.06767   0.00533   0.13317   0.00000   0.00604   0.02146   0.01440   0.03597   0.02785   0.04756   0.04220   0.02739   0.04345   0.10064   0.06991   0.14078   0.04252   0.09767   0.15045   0.00000   0.01431   0.03967   0.10235   0.03890   0.05861   0.01688   0.16290   0.10644   0.17274   0.02141   0.09563   0.06596   0.04622   0.30435   0.13816   0.03059   0.05922   0.38547   0.16296   3.34582   0.00010   0.62545   0.00010   0.22680   0.16627   0.00010   0.65744   0.63691   0.12186   0.73687   0.48553   0.28994   1.75231   0.22275   0.38206   1.24227   0.00010   0.36596   0.07636   0.00010   0.06506   0.06286   0.15138   0.14834   0.22632   0.21908   0.13228   1.30759   0.27333   0.47966   0.40583   0.29205   0.00010   0.07759   1.85013   0.18399   0.16925   0.18689   0.19797   0.17650   0.00010   0.34207   0.24172   0.29751   0.32999   0.18872   0.00010   0.04348   0.24674   0.90789  
108  1.5900   3096.031809  x:  0.20694   0.21747   0.02087   0.04964   0.01983   0.00000   0.00000   0.01923   0.02040   0.04846   0.05442   0.06822   0.00523   0.13251   0.00000   0.00610   0.02157   0.01424   0.03604   0.02824   0.04762   0.04208   0.02816   0.04322   0.10012   0.06972   0.14056   0.04324   0.09779   0.15058   0.00000   0.01446   0.03944   0.10214   0.03957   0.05849   0.01728   0.16270   0.10668   0.17289   0.02166   0.09612   0.06603   0.04607   0.30375   0.13846   0.03024   0.05894   0.38633   0.16261   3.33558   0.00010   0.64762   0.00010   0.25773   0.16221   0.00010   0.65740   0.62280   0.16022   0.73985   0.45741   0.31383   1.80702   0.22437   0.38203   1.27865   0.00010   0.36793   0.07510   0.00010   0.06295   0.06027   0.12759   0.14399   0.22855   0.22127   0.12997   1.30433   0.27676   0.48137   0.40583   0.29758   0.00010   0.07515   1.87733   0.18417   0.16917   0.19008   0.19960   0.17887   0.00010   0.34176   0.24348   0.30607   0.33029   0.18346   0.00010   0.04250   0.24598   0.92848  
109  2.2775   3095.963273  x:  0.21264   0.21639   0.02133   0.04948   0.02000   0.00000   0.00000   0.01955   0.01941   0.04817   0.05422   0.06868   0.00535   0.13353   0.00000   0.00639   0.02170   0.01412   0.03607   0.02868   0.04759   0.04202   0.02856   0.04313   0.09962   0.06998   0.14089   0.04353   0.09793   0.15032   0.00000   0.01461   0.03919   0.10215   0.03924   0.05833   0.01771   0.16426   0.10717   0.17323   0.02188   0.09597   0.06588   0.04533   0.30385   0.13858   0.03035   0.05889   0.38661   0.15598   3.33215   0.00010   0.64544   0.00010   0.26463   0.15447   0.00010   0.65735   0.61942   0.15399   0.75414   0.50112   0.32125   1.85966   0.21907   0.38199   1.30635   0.00010   0.36056   0.08508   0.00010   0.05895   0.05864   0.13021   0.16033   0.21891   0.21718   0.13013   1.29813   0.27262   0.48737   0.40583   0.29801   0.00010   0.07326   1.91084   0.18470   0.16676   0.18597   0.19837   0.17556   0.00010   0.31443   0.24399   0.31557   0.33229   0.17958   0.00010   0.04214   0.24323   0.96114  
110  0.7324   3095.891653  x:  0.21339   0.21618   0.02199   0.04940   0.02015   0.00000   0.00000   0.01989   0.01863   0.04787   0.05397   0.06929   0.00563   0.13444   0.00000   0.00668   0.02186   0.01387   0.03611   0.02903   0.04759   0.04190   0.02836   0.04402   0.09879   0.07023   0.14105   0.04374   0.09781   0.15043   0.00000   0.01480   0.03899   0.10231   0.03852   0.05839   0.01797   0.16591   0.10748   0.17313   0.02200   0.09578   0.06595   0.04483   0.30367   0.13821   0.03057   0.05889   0.38549   0.15498   3.32817   0.00010   0.63560   0.00010   0.25248   0.15843   0.00010   0.65729   0.62003   0.15532   0.77530   0.55803   0.31263   1.92076   0.22088   0.38194   1.33657   0.00010   0.35103   0.08552   0.00010   0.05433   0.05837   0.12846   0.13692   0.23465   0.21822   0.12912   1.29023   0.27744   0.47692   0.40583   0.29752   0.00010   0.07121   1.95326   0.17029   0.17672   0.18445   0.19906   0.17620   0.00010   0.33513   0.23775   0.30512   0.33096   0.17469   0.00010   0.04129   0.24304   0.97142  
111  1.6225   3095.874114  x:  0.21211   0.21621   0.02223   0.04941   0.02019   0.00000   0.00000   0.01991   0.01851   0.04781   0.05393   0.06949   0.00572   0.13475   0.00000   0.00676   0.02190   0.01378   0.03616   0.02914   0.04757   0.04186   0.02851   0.04397   0.09868   0.07032   0.14079   0.04376   0.09776   0.15063   0.00000   0.01484   0.03895   0.10225   0.03833   0.05832   0.01801   0.16618   0.10764   0.17322   0.02197   0.09592   0.06603   0.04472   0.30355   0.13798   0.03059   0.05892   0.38497   0.15649   3.32739   0.00511   0.63313   0.00010   0.25012   0.16093   0.00010   0.65727   0.62131   0.15797   0.78201   0.56858   0.31011   1.93842   0.22157   0.38193   1.34505   0.00010   0.34881   0.08260   0.00010   0.05421   0.05895   0.12792   0.14230   0.22734   0.21832   0.12848   1.28815   0.27877   0.47258   0.40583   0.29744   0.00010   0.07080   1.96629   0.17442   0.18163   0.18555   0.19788   0.17703   0.00010   0.34175   0.23414   0.30175   0.32970   0.17428   0.00010   0.04099   0.24318   0.96839  
112  1.8222   3095.852036  x:  0.21098   0.21622   0.02245   0.04942   0.02021   0.00000   0.00000   0.01992   0.01843   0.04777   0.05391   0.06966   0.00579   0.13500   0.00000   0.00683   0.02193   0.01370   0.03621   0.02922   0.04755   0.04183   0.02864   0.04390   0.09860   0.07041   0.14055   0.04377   0.09773   0.15080   0.00000   0.01488   0.03891   0.10219   0.03817   0.05825   0.01804   0.16639   0.10778   0.17331   0.02195   0.09605   0.06610   0.04463   0.30346   0.13777   0.03060   0.05896   0.38453   0.15781   3.32682   0.00010   0.63137   0.00010   0.24847   0.16319   0.00010   0.65726   0.62260   0.16028   0.78769   0.57596   0.30804   1.95333   0.22208   0.38192   1.35215   0.00010   0.34702   0.08005   0.00010   0.05426   0.05948   0.12747   0.14774   0.22052   0.21851   0.12797   1.28638   0.27983   0.46915   0.40583   0.29735   0.00010   0.07050   1.97741   0.17850   0.18566   0.18657   0.19679   0.17773   0.00010   0.34696   0.23112   0.29917   0.32857   0.17409   0.00010   0.04075   0.24329   0.96553  
113  8.7858   3095.753954  x:  0.20420   0.21578   0.02461   0.04936   0.02058   0.00000   0.00000   0.01969   0.01898   0.04736   0.05380   0.07067   0.00636   0.13618   0.00000   0.00719   0.02217   0.01285   0.03609   0.02929   0.04752   0.04125   0.02838   0.04520   0.09764   0.07126   0.13943   0.04304   0.09728   0.15127   0.00000   0.01507   0.03849   0.10190   0.03654   0.05778   0.01781   0.16867   0.10896   0.17353   0.02181   0.09705   0.06605   0.04353   0.30303   0.13667   0.03072   0.05971   0.38081   0.16575   3.32689   0.00010   0.63256   0.00010   0.26064   0.16825   0.00010   0.65713   0.63960   0.15743   0.83148   0.58146   0.30922   2.07345   0.22373   0.38182   1.40696   0.00010   0.33566   0.06985   0.00010   0.05723   0.06234   0.13904   0.14700   0.22343   0.21914   0.12935   1.26912   0.27486   0.47029   0.40583   0.29465   0.00010   0.07119   2.06964   0.18973   0.19888   0.19232   0.18884   0.17950   0.00010   0.32131   0.22496   0.30965   0.31967   0.17708   0.00010   0.04068   0.24341   0.92825  
114  1.4012   3095.665179  x:  0.20955   0.21407   0.02638   0.04964   0.02081   0.00000   0.00000   0.01923   0.02030   0.04707   0.05396   0.07111   0.00677   0.13682   0.00000   0.00730   0.02234   0.01227   0.03565   0.02895   0.04760   0.04073   0.02796   0.04609   0.09734   0.07186   0.13947   0.04235   0.09650   0.15082   0.00000   0.01518   0.03821   0.10187   0.03539   0.05729   0.01742   0.17024   0.10933   0.17361   0.02176   0.09642   0.06581   0.04323   0.30360   0.13579   0.03078   0.06051   0.38054   0.15911   3.32650   0.00010   0.65227   0.00010   0.25301   0.16498   0.00010   0.65703   0.65484   0.16479   0.84930   0.53496   0.30472   2.15833   0.21717   0.38175   1.44594   0.00010   0.33232   0.08101   0.00010   0.05793   0.06109   0.13340   0.14838   0.23717   0.23369   0.13350   1.25412   0.29039   0.48758   0.40583   0.28877   0.00010   0.07166   2.13334   0.18665   0.17294   0.18802   0.19112   0.17562   0.00010   0.32964   0.22924   0.32356   0.31604   0.18088   0.00010   0.04129   0.24187   0.95294  
115  1.7678   3095.642963  x:  0.21087   0.21384   0.02684   0.04969   0.02087   0.00000   0.00000   0.01911   0.02057   0.04696   0.05403   0.07116   0.00683   0.13662   0.00000   0.00731   0.02240   0.01216   0.03552   0.02883   0.04764   0.04056   0.02770   0.04609   0.09735   0.07220   0.13954   0.04229   0.09656   0.15090   0.00000   0.01523   0.03815   0.10191   0.03521   0.05713   0.01730   0.17020   0.10925   0.17364   0.02168   0.09620   0.06577   0.04350   0.30366   0.13544   0.03069   0.06065   0.38102   0.15750   3.32872   0.00010   0.65781   0.00010   0.25147   0.15935   0.00010   0.65699   0.65805   0.16665   0.84527   0.52243   0.31116   2.18524   0.21742   0.38173   1.46048   0.00010   0.33579   0.08200   0.00010   0.05744   0.06180   0.13509   0.14766   0.24050   0.21121   0.13413   1.24786   0.28124   0.47372   0.40583   0.28622   0.00010   0.07124   2.15072   0.18772   0.17120   0.18633   0.19364   0.17536   0.00010   0.33238   0.23284   0.31436   0.31546   0.18021   0.00010   0.04114   0.24199   0.96654  
116  1.0776   3095.618079  x:  0.21220   0.21374   0.02745   0.04966   0.02092   0.00000   0.00000   0.01907   0.02079   0.04685   0.05411   0.07095   0.00684   0.13590   0.00000   0.00732   0.02248   0.01210   0.03542   0.02875   0.04766   0.04043   0.02774   0.04570   0.09752   0.07205   0.13958   0.04228   0.09654   0.15109   0.00000   0.01529   0.03815   0.10198   0.03513   0.05713   0.01716   0.16955   0.10900   0.17371   0.02149   0.09594   0.06578   0.04392   0.30389   0.13490   0.03047   0.06075   0.38148   0.15607   3.33346   0.00010   0.66305   0.00010   0.25691   0.15275   0.00010   0.65694   0.66061   0.15668   0.82679   0.51401   0.32091   2.22780   0.21781   0.38169   1.48637   0.00010   0.34668   0.08162   0.00010   0.05591   0.06304   0.12967   0.14615   0.23738   0.22645   0.13474   1.23568   0.27641   0.45045   0.40583   0.28249   0.00010   0.07127   2.17425   0.18227   0.18164   0.18430   0.19578   0.17522   0.00010   0.32753   0.23083   0.29707   0.31439   0.18142   0.00010   0.04073   0.24172   0.98610  
117  0.8837   3095.563950  x:  0.21398   0.21376   0.02900   0.04968   0.02087   0.00000   0.00000   0.01919   0.02071   0.04654   0.05422   0.07037   0.00683   0.13416   0.00000   0.00742   0.02267   0.01204   0.03520   0.02852   0.04768   0.04015   0.02744   0.04418   0.09780   0.07193   0.13944   0.04225   0.09586   0.15098   0.00000   0.01548   0.03803   0.10212   0.03532   0.05703   0.01721   0.16755   0.10881   0.17410   0.02136   0.09560   0.06582   0.04408   0.30456   0.13442   0.02990   0.06097   0.38140   0.15496   3.34525   0.00010   0.66640   0.00010   0.26940   0.16126   0.00010   0.65678   0.66484   0.14998   0.77025   0.51850   0.31738   2.34530   0.21550   0.38158   1.56064   0.00010   0.37715   0.07913   0.00010   0.05281   0.06718   0.12713   0.14799   0.23525   0.21546   0.13774   1.20048   0.30839   0.46998   0.40583   0.27678   0.00010   0.07119   2.23596   0.18163   0.20882   0.18239   0.19793   0.17493   0.00010   0.33009   0.23043   0.28587   0.31308   0.18248   0.00010   0.03975   0.24142   1.02428  
118  1.1895   3095.532847  x:  0.21370   0.21408   0.02984   0.04964   0.02081   0.00000   0.00000   0.01925   0.02049   0.04634   0.05422   0.07004   0.00683   0.13332   0.00000   0.00753   0.02277   0.01196   0.03506   0.02839   0.04768   0.04000   0.02737   0.04336   0.09798   0.07172   0.13924   0.04230   0.09626   0.15075   0.00000   0.01556   0.03792   0.10220   0.03559   0.05686   0.01739   0.16650   0.10873   0.17428   0.02143   0.09542   0.06587   0.04386   0.30464   0.13449   0.02949   0.06119   0.38163   0.15515   3.34999   0.00010   0.66492   0.00010   0.26282   0.16072   0.00010   0.65668   0.66637   0.15711   0.74204   0.52808   0.31312   2.41718   0.21446   0.38151   1.60676   0.00010   0.39009   0.07698   0.00010   0.05120   0.06882   0.12435   0.15020   0.23169   0.22109   0.13945   1.17683   0.28098   0.48981   0.40584   0.27683   0.00010   0.07141   2.27297   0.18278   0.19838   0.18213   0.19888   0.17463   0.00010   0.34276   0.22840   0.29247   0.31308   0.18187   0.00010   0.03927   0.24041   1.03804  
119  1.6464   3095.517409  x:  0.21228   0.21440   0.03053   0.04961   0.02080   0.00000   0.00000   0.01934   0.02032   0.04636   0.05417   0.06956   0.00683   0.13326   0.00000   0.00757   0.02283   0.01189   0.03506   0.02837   0.04768   0.04008   0.02722   0.04298   0.09803   0.07150   0.13922   0.04218   0.09584   0.15089   0.00000   0.01553   0.03806   0.10221   0.03571   0.05664   0.01779   0.16619   0.10880   0.17433   0.02132   0.09538   0.06588   0.04376   0.30479   0.13462   0.02937   0.06120   0.38116   0.15640   3.35194   0.00010   0.65990   0.00010   0.25738   0.15722   0.00010   0.65660   0.66609   0.15958   0.73937   0.53673   0.31719   2.47154   0.21575   0.38145   1.64251   0.00010   0.38769   0.07396   0.00010   0.05025   0.06891   0.12741   0.14953   0.22515   0.22129   0.13940   1.15549   0.29332   0.47640   0.40584   0.28233   0.00010   0.07189   2.30099   0.18520   0.15872   0.18205   0.19794   0.17409   0.00010   0.34447   0.22783   0.30042   0.31231   0.18162   0.00010   0.03912   0.24017   1.03855  
120  0.7837   3095.485414  x:  0.21354   0.21478   0.03189   0.04932   0.02072   0.00000   0.00000   0.01956   0.02025   0.04670   0.05412   0.06866   0.00655   0.13420   0.00000   0.00743   0.02299   0.01199   0.03504   0.02830   0.04768   0.04046   0.02720   0.04271   0.09836   0.07078   0.13975   0.04229   0.09572   0.15071   0.00000   0.01534   0.03847   0.10251   0.03611   0.05699   0.01787   0.16662   0.10865   0.17435   0.02134   0.09512   0.06586   0.04432   0.30507   0.13516   0.02922   0.06094   0.38081   0.15441   3.35616   0.00010   0.65361   0.00010   0.27477   0.17913   0.00010   0.65641   0.66215   0.15668   0.78508   0.52702   0.30015   2.58411   0.21469   0.38132   1.72006   0.00010   0.35035   0.07490   0.00010   0.05076   0.06621   0.12698   0.14773   0.22594   0.21958   0.13863   1.09997   0.28750   0.47077   0.40584   0.30447   0.00010   0.07224   2.35887   0.18425   0.16040   0.18123   0.19819   0.17283   0.00010   0.34143   0.23260   0.30062   0.31391   0.18086   0.00010   0.03974   0.24104   1.06282  
121  0.4543   3095.464923  x:  0.21344   0.21505   0.03283   0.04926   0.02074   0.00000   0.00000   0.01976   0.02013   0.04692   0.05405   0.06802   0.00648   0.13515   0.00000   0.00734   0.02310   0.01209   0.03505   0.02829   0.04769   0.04068   0.02708   0.04256   0.09855   0.07030   0.13989   0.04239   0.09553   0.15058   0.00000   0.01524   0.03867   0.10267   0.03632   0.05733   0.01784   0.16698   0.10860   0.17437   0.02140   0.09510   0.06589   0.04465   0.30524   0.13550   0.02914   0.06071   0.38057   0.15410   3.35765   0.00010   0.64967   0.00010   0.25776   0.16275   0.00010   0.65628   0.65965   0.15792   0.81640   0.52192   0.31461   2.66226   0.21396   0.38122   1.77343   0.00010   0.32861   0.07384   0.00010   0.05172   0.06448   0.12889   0.14851   0.22594   0.22006   0.13744   1.06132   0.29198   0.47938   0.40584   0.31442   0.00010   0.07222   2.40024   0.18443   0.17909   0.18172   0.19801   0.17277   0.00010   0.34058   0.23481   0.29926   0.31455   0.18021   0.00010   0.04010   0.24211   1.07598  
122  1.6085   3095.456238  x:  0.21351   0.21520   0.03325   0.04907   0.02069   0.00000   0.00000   0.01984   0.02008   0.04693   0.05396   0.06814   0.00643   0.13546   0.00000   0.00731   0.02314   0.01219   0.03511   0.02832   0.04769   0.04073   0.02723   0.04292   0.09849   0.07028   0.14004   0.04250   0.09555   0.15051   0.00000   0.01537   0.03852   0.10271   0.03611   0.05743   0.01790   0.16727   0.10854   0.17408   0.02142   0.09513   0.06588   0.04429   0.30517   0.13579   0.02919   0.06048   0.38090   0.15366   3.35901   0.00010   0.64743   0.00010   0.26336   0.14792   0.00010   0.65619   0.65776   0.15860   0.81306   0.52239   0.30341   2.70783   0.21465   0.38116   1.80479   0.00010   0.35048   0.07375   0.00010   0.05234   0.06352   0.12891   0.14849   0.22701   0.21945   0.13665   1.03564   0.29241   0.47952   0.40584   0.29319   0.00010   0.07224   2.42517   0.18504   0.18005   0.18235   0.19786   0.17334   0.00010   0.34000   0.23493   0.30088   0.31518   0.18024   0.00010   0.04033   0.24249   1.08504  
123  0.2760   3095.446672  x:  0.21397   0.21524   0.03371   0.04898   0.02054   0.00000   0.00000   0.01991   0.02008   0.04697   0.05387   0.06822   0.00640   0.13577   0.00000   0.00728   0.02317   0.01232   0.03518   0.02836   0.04769   0.04078   0.02741   0.04340   0.09841   0.07029   0.14025   0.04265   0.09563   0.15039   0.00000   0.01555   0.03832   0.10274   0.03583   0.05755   0.01797   0.16761   0.10846   0.17373   0.02146   0.09516   0.06586   0.04379   0.30515   0.13616   0.02927   0.06020   0.38142   0.15278   3.36168   0.00010   0.64535   0.00010   0.25985   0.16142   0.00010   0.65607   0.65539   0.15690   0.80369   0.52307   0.31316   2.76237   0.21557   0.38107   1.84266   0.00010   0.37748   0.07426   0.00010   0.05298   0.06238   0.12871   0.14795   0.22852   0.21953   0.13570   1.00494   0.29090   0.48104   0.40584   0.26691   0.00010   0.07228   2.45452   0.18521   0.17862   0.18286   0.19782   0.17392   0.00010   0.33756   0.23546   0.30332   0.31606   0.18034   0.00010   0.04059   0.24272   1.09798  
124  1.0162   3095.438616  x:  0.21484   0.21515   0.03418   0.04898   0.02041   0.00000   0.00000   0.01986   0.02027   0.04701   0.05387   0.06884   0.00642   0.13540   0.00000   0.00727   0.02311   0.01258   0.03527   0.02844   0.04765   0.04076   0.02777   0.04378   0.09824   0.07061   0.14039   0.04264   0.09579   0.15032   0.00000   0.01517   0.03853   0.10278   0.03561   0.05759   0.01798   0.16756   0.10856   0.17401   0.02154   0.09526   0.06586   0.04349   0.30490   0.13625   0.02938   0.05996   0.38196   0.15189   3.36689   0.00010   0.64365   0.00010   0.26104   0.16135   0.00010   0.65588   0.65374   0.15694   0.76570   0.52697   0.31411   2.83143   0.21671   0.38094   1.89291   0.00010   0.36199   0.07522   0.00010   0.05392   0.06321   0.12766   0.14828   0.23029   0.21965   0.13509   0.97879   0.29119   0.48042   0.40584   0.30231   0.00010   0.07205   2.48438   0.18540   0.17786   0.18347   0.19765   0.17413   0.00010   0.33691   0.23474   0.30295   0.31758   0.18107   0.00010   0.04053   0.24306   1.11964  
125  0.1760   3095.433408  x:  0.21560   0.21492   0.03447   0.04913   0.02019   0.00000   0.00000   0.01979   0.02034   0.04700   0.05397   0.06927   0.00644   0.13477   0.00000   0.00730   0.02302   0.01282   0.03539   0.02857   0.04761   0.04078   0.02800   0.04353   0.09815   0.07092   0.14020   0.04238   0.09587   0.15036   0.00000   0.01517   0.03830   0.10264   0.03565   0.05751   0.01801   0.16747   0.10853   0.17394   0.02153   0.09540   0.06588   0.04401   0.30426   0.13603   0.02942   0.06003   0.38207   0.15161   3.37128   0.00010   0.64357   0.00010   0.26173   0.16042   0.00010   0.65565   0.65634   0.15821   0.77531   0.52724   0.31314   2.89851   0.21749   0.38079   1.94561   0.00010   0.33852   0.07570   0.00010   0.05417   0.06491   0.12665   0.14904   0.22972   0.22019   0.13569   0.97936   0.29221   0.47942   0.40585   0.27892   0.00010   0.07166   2.50333   0.18545   0.17627   0.18352   0.19789   0.17501   0.00010   0.33915   0.23359   0.30131   0.31914   0.18191   0.00010   0.04017   0.24286   1.14125  
126  0.1185   3095.429379  x:  0.21637   0.21476   0.03469   0.04928   0.02003   0.00000   0.00000   0.01975   0.02039   0.04703   0.05407   0.06934   0.00644   0.13463   0.00000   0.00727   0.02287   0.01290   0.03560   0.02868   0.04760   0.04092   0.02799   0.04343   0.09807   0.07104   0.13994   0.04213   0.09577   0.15045   0.00000   0.01483   0.03838   0.10255   0.03579   0.05744   0.01801   0.16768   0.10866   0.17424   0.02155   0.09552   0.06590   0.04453   0.30369   0.13576   0.02949   0.06029   0.38152   0.15130   3.37447   0.00010   0.64345   0.00010   0.25961   0.16153   0.00010   0.65536   0.66008   0.16025   0.79750   0.52765   0.31412   2.97662   0.21768   0.38059   2.00966   0.00010   0.36916   0.07594   0.00010   0.05405   0.06546   0.12752   0.14903   0.22866   0.22092   0.13648   0.99170   0.29309   0.47886   0.40585   0.29504   0.00010   0.07151   2.52146   0.18528   0.17659   0.18360   0.19748   0.17492   0.00010   0.34022   0.23351   0.30066   0.32008   0.18188   0.00010   0.04002   0.24289   1.16321  
127  0.1426   3095.419495  x:  0.21860   0.21519   0.03480   0.04917   0.01973   0.00000   0.00000   0.01981   0.02009   0.04677   0.05404   0.06873   0.00636   0.13459   0.00000   0.00723   0.02237   0.01301   0.03553   0.02861   0.04774   0.04115   0.02755   0.04417   0.09800   0.07078   0.13959   0.04248   0.09524   0.15065   0.00000   0.01441   0.03825   0.10241   0.03576   0.05723   0.01801   0.16741   0.10872   0.17449   0.02159   0.09553   0.06584   0.04412   0.30323   0.13551   0.02956   0.06085   0.38162   0.14859   3.37908   0.00010   0.64948   0.00010   0.26069   0.16096   0.00010   0.65443   0.66276   0.15934   0.78325   0.52710   0.31373   3.21136   0.21925   0.37995   2.20298   0.00010   0.35351   0.07587   0.00010   0.05241   0.06288   0.12987   0.14684   0.22803   0.22082   0.13791   1.01770   0.29356   0.47995   0.40586   0.29074   0.00010   0.07263   2.57916   0.18467   0.17553   0.18435   0.19761   0.17448   0.00010   0.33689   0.23437   0.29894   0.31955   0.18178   0.00010   0.04045   0.24338   1.23359  
128  0.1429   3095.403230  x:  0.21975   0.21456   0.03463   0.04891   0.01968   0.00000   0.00000   0.01995   0.02056   0.04675   0.05387   0.06880   0.00644   0.13609   0.00000   0.00710   0.02173   0.01269   0.03551   0.02887   0.04778   0.04149   0.02797   0.04354   0.09809   0.07056   0.14007   0.04294   0.09550   0.15076   0.00000   0.01421   0.03839   0.10287   0.03530   0.05735   0.01807   0.16840   0.10883   0.17443   0.02162   0.09559   0.06602   0.04470   0.30444   0.13567   0.02978   0.06047   0.38222   0.14676   3.37463   0.00010   0.65746   0.00010   0.26183   0.16298   0.00010   0.65249   0.64866   0.15862   0.76947   0.52823   0.31169   3.66744   0.21647   0.37862   2.57024   0.00010   0.35010   0.07479   0.00010   0.05320   0.06277   0.12565   0.15028   0.22772   0.21937   0.13354   1.05208   0.29274   0.47956   0.40587   0.28834   0.00010   0.07119   2.70341   0.18688   0.17767   0.18349   0.19830   0.17355   0.00010   0.34160   0.23288   0.29266   0.31761   0.18296   0.00010   0.04034   0.24220   1.34547  
129  0.2294   3095.384311  x:  0.22448   0.21498   0.03430   0.04888   0.01981   0.00000   0.00000   0.01997   0.02028   0.04656   0.05373   0.06949   0.00650   0.13496   0.00000   0.00708   0.02121   0.01263   0.03517   0.02852   0.04787   0.04111   0.02806   0.04323   0.09826   0.07048   0.14067   0.04235   0.09583   0.15020   0.00000   0.01452   0.03856   0.10341   0.03561   0.05767   0.01805   0.16865   0.10844   0.17356   0.02156   0.09530   0.06589   0.04380   0.30527   0.13684   0.02955   0.05976   0.38250   0.14219   3.37206   0.00010   0.65679   0.00010   0.26051   0.16013   0.00010   0.64987   0.65321   0.15620   0.79593   0.52791   0.31443   4.27278   0.21611   0.37681   3.05709   0.00010   0.35258   0.07519   0.00010   0.05360   0.06682   0.12818   0.14851   0.23227   0.21987   0.13547   1.06953   0.29024   0.48256   0.40590   0.29236   0.00010   0.07278   2.85054   0.18615   0.17437   0.18286   0.19766   0.17426   0.00010   0.33479   0.23556   0.30165   0.31798   0.17952   0.00010   0.04079   0.24208   1.50532  
130  0.4697   3095.362162  x:  0.22549   0.21575   0.03390   0.04914   0.02021   0.00000   0.00000   0.01970   0.02008   0.04709   0.05391   0.06928   0.00657   0.13388   0.00000   0.00697   0.02106   0.01269   0.03499   0.02829   0.04809   0.04075   0.02753   0.04386   0.09821   0.07078   0.14032   0.04187   0.09566   0.15009   0.00000   0.01521   0.03868   0.10305   0.03485   0.05791   0.01792   0.16891   0.10852   0.17336   0.02141   0.09511   0.06574   0.04431   0.30429   0.13669   0.02900   0.05988   0.38072   0.14194   3.37135   0.00010   0.64753   0.00010   0.25915   0.16247   0.00010   0.64612   0.67154   0.15858   0.78991   0.53126   0.31281   5.11625   0.21773   0.37423   3.74250   0.00010   0.35608   0.07570   0.00010   0.05480   0.06185   0.12693   0.15005   0.22640   0.21991   0.13867   1.02906   0.29265   0.47524   0.40594   0.29070   0.00010   0.07239   3.07569   0.18664   0.18025   0.18149   0.19723   0.17469   0.00010   0.34227   0.23245   0.30189   0.31743   0.18055   0.00010   0.04078   0.24321   1.68108  
131  0.6417   3095.346620  x:  0.23105   0.21453   0.03356   0.04928   0.02048   0.00000   0.00000   0.01965   0.02046   0.04736   0.05409   0.06860   0.00640   0.13444   0.00000   0.00683   0.02107   0.01287   0.03527   0.02866   0.04814   0.04094   0.02753   0.04380   0.09808   0.07095   0.14036   0.04246   0.09578   0.15023   0.00000   0.01549   0.03841   0.10302   0.03479   0.05758   0.01802   0.16861   0.10875   0.17400   0.02147   0.09492   0.06574   0.04440   0.30437   0.13585   0.02889   0.06029   0.38115   0.13689   3.36834   0.00010   0.64152   0.00010   0.26110   0.15960   0.00010   0.64235   0.66538   0.15621   0.78803   0.52935   0.31493   5.96139   0.21899   0.37164   4.42717   0.00010   0.35525   0.07547   0.00010   0.05236   0.06230   0.12632   0.14831   0.22838   0.22016   0.13687   0.98916   0.29176   0.47981   0.40598   0.28424   0.00010   0.07013   3.29549   0.18456   0.17424   0.18209   0.19636   0.17467   0.00010   0.33920   0.23179   0.30112   0.31815   0.18129   0.00010   0.03981   0.24210   1.90920  
132  0.9310   3095.334766  x:  0.22923   0.21535   0.03310   0.04902   0.02070   0.00000   0.00000   0.01978   0.02053   0.04725   0.05386   0.06869   0.00642   0.13535   0.00000   0.00694   0.02133   0.01295   0.03547   0.02882   0.04799   0.04108   0.02783   0.04382   0.09790   0.07052   0.14014   0.04234   0.09533   0.15053   0.00000   0.01560   0.03815   0.10343   0.03531   0.05740   0.01802   0.16924   0.10863   0.17385   0.02148   0.09525   0.06586   0.04370   0.30332   0.13545   0.02910   0.06062   0.38157   0.13712   3.36263   0.00010   0.63743   0.00010   0.26080   0.16066   0.00010   0.63883   0.64601   0.15819   0.77993   0.52482   0.31349   6.71589   0.21790   0.36923   5.03424   0.00010   0.35225   0.07615   0.00010   0.05181   0.06569   0.12742   0.14934   0.22700   0.21972   0.13512   0.96465   0.29139   0.47926   0.40601   0.27769   0.00010   0.07160   3.46473   0.18323   0.17600   0.18304   0.19790   0.17539   0.00010   0.33878   0.23322   0.30299   0.31808   0.18235   0.00010   0.04062   0.24242   2.04689  
133  0.9341   3095.317199  x:  0.23408   0.21532   0.03263   0.04901   0.02070   0.00000   0.00000   0.01988   0.02014   0.04680   0.05384   0.06935   0.00636   0.13487   0.00000   0.00683   0.02178   0.01290   0.03546   0.02841   0.04802   0.04148   0.02822   0.04327   0.09806   0.07078   0.13985   0.04213   0.09595   0.15070   0.00000   0.01539   0.03805   0.10395   0.03392   0.05702   0.01801   0.16857   0.10826   0.17393   0.02136   0.09581   0.06602   0.04453   0.30371   0.13552   0.02945   0.06055   0.38134   0.13268   3.36531   0.00010   0.64183   0.00010   0.25935   0.16173   0.00010   0.63073   0.64683   0.15870   0.77854   0.52368   0.31215   8.46242   0.21794   0.36365   6.44837   0.00010   0.35026   0.07552   0.00010   0.05409   0.06283   0.12840   0.14877   0.22982   0.21990   0.13461   0.98244   0.29012   0.48148   0.40609   0.28146   0.00010   0.07231   3.90406   0.18625   0.17515   0.18223   0.19958   0.17475   0.00010   0.33634   0.23552   0.30035   0.31874   0.18122   0.00010   0.04071   0.24453   2.45267  
134  1.1761   3095.301848  x:  0.23540   0.21505   0.03264   0.04921   0.02040   0.00000   0.00000   0.01988   0.02049   0.04681   0.05399   0.06940   0.00638   0.13384   0.00000   0.00658   0.02260   0.01264   0.03538   0.02859   0.04821   0.04175   0.02768   0.04388   0.09813   0.07060   0.14012   0.04237   0.09621   0.15041   0.00000   0.01505   0.03839   0.10390   0.03461   0.05743   0.01795   0.16873   0.10858   0.17347   0.02159   0.09566   0.06601   0.04380   0.30443   0.13587   0.02984   0.06019   0.38067   0.13209   3.37358   0.00010   0.64618   0.00010   0.26046   0.16126   0.00010   0.62208   0.67591   0.15890   0.79330   0.52875   0.31408  10.29726   0.21860   0.35771   7.93585   0.00010   0.35485   0.07457   0.00010   0.05371   0.06187   0.12776   0.14797   0.22830   0.21991   0.13660   0.98777   0.29059   0.48085   0.40618   0.28651   0.00010   0.07034   4.33347   0.18711   0.17562   0.18076   0.19796   0.17491   0.00010   0.33922   0.23396   0.29973   0.31803   0.18119   0.00010   0.04001   0.24302   2.82712  
135  1.3918   3095.294556  x:  0.23681   0.21545   0.03283   0.04928   0.02013   0.00000   0.00000   0.01981   0.02025   0.04702   0.05405   0.06879   0.00642   0.13446   0.00000   0.00680   0.02305   0.01262   0.03539   0.02865   0.04813   0.04152   0.02740   0.04383   0.09826   0.07075   0.14010   0.04226   0.09571   0.15033   0.00000   0.01501   0.03857   0.10381   0.03407   0.05759   0.01811   0.16959   0.10851   0.17362   0.02160   0.09541   0.06580   0.04447   0.30403   0.13598   0.02988   0.06022   0.38177   0.12993   3.37575   0.00010   0.64581   0.00010   0.25993   0.16094   0.00010   0.61477   0.65862   0.15847   0.77962   0.52625   0.31422  11.85242   0.21829   0.35269   9.17408   0.00010   0.35998   0.07585   0.00010   0.05313   0.06418   0.12809   0.14809   0.22926   0.22033   0.13694   0.99476   0.29141   0.47902   0.40626   0.28479   0.00010   0.07095   4.71871   0.18509   0.17522   0.18071   0.19753   0.17510   0.00010   0.33856   0.23401   0.30077   0.31737   0.18231   0.00010   0.04054   0.24225   3.14561  
136  1.6269   3095.290417  x:  0.23760   0.21533   0.03297   0.04911   0.02000   0.00000   0.00000   0.01971   0.02044   0.04680   0.05392   0.06884   0.00636   0.13440   0.00000   0.00673   0.02324   0.01267   0.03545   0.02859   0.04814   0.04134   0.02798   0.04350   0.09804   0.07079   0.14029   0.04218   0.09556   0.15042   0.00000   0.01507   0.03837   0.10413   0.03375   0.05740   0.01802   0.16966   0.10844   0.17395   0.02147   0.09507   0.06579   0.04375   0.30419   0.13600   0.02973   0.06017   0.38234   0.12903   3.37327   0.00010   0.64458   0.00010   0.26028   0.16117   0.00010   0.60708   0.64629   0.15804   0.78875   0.52776   0.31349  13.45430   0.21833   0.34740  10.45870   0.00010   0.35681   0.07573   0.00010   0.05247   0.06289   0.12663   0.14946   0.22849   0.22018   0.13596   1.01136   0.29126   0.47900   0.40634   0.28379   0.00010   0.07149   5.10719   0.18496   0.17523   0.18148   0.19828   0.17479   0.00010   0.33954   0.23324   0.30253   0.31739   0.18110   0.00010   0.04079   0.24288   3.47072  
137  1.1906   3095.285900  x:  0.23900   0.21487   0.03296   0.04896   0.02002   0.00000   0.00000   0.01977   0.02030   0.04712   0.05388   0.06899   0.00650   0.13469   0.00000   0.00672   0.02317   0.01270   0.03545   0.02852   0.04816   0.04130   0.02784   0.04380   0.09784   0.07050   0.14054   0.04235   0.09590   0.15037   0.00000   0.01506   0.03831   0.10451   0.03382   0.05739   0.01803   0.16987   0.10853   0.17363   0.02146   0.09509   0.06590   0.04424   0.30418   0.13585   0.02925   0.06028   0.38101   0.12819   3.37122   0.00010   0.64488   0.00010   0.26081   0.16089   0.00010   0.59459   0.67522   0.15612   0.78033   0.52625   0.31358  16.01927   0.21865   0.33881  12.51368   0.00010   0.35476   0.07600   0.00010   0.05338   0.06321   0.12639   0.15000   0.22890   0.21941   0.13556   1.02213   0.28997   0.48102   0.40647   0.28312   0.00010   0.07057   5.71412   0.18490   0.17395   0.18096   0.19833   0.17471   0.00010   0.33750   0.23388   0.30260   0.31860   0.18036   0.00010   0.04053   0.24369   3.98622  
138  1.3365   3095.282068  x:  0.24093   0.21508   0.03307   0.04912   0.02005   0.00000   0.00000   0.01983   0.02038   0.04698   0.05388   0.06900   0.00641   0.13442   0.00000   0.00662   0.02284   0.01279   0.03528   0.02863   0.04824   0.04130   0.02762   0.04387   0.09802   0.07065   0.14028   0.04245   0.09581   0.15030   0.00000   0.01507   0.03837   0.10440   0.03341   0.05747   0.01807   0.17001   0.10848   0.17344   0.02148   0.09525   0.06587   0.04409   0.30407   0.13581   0.02904   0.06032   0.38128   0.12588   3.37037   0.00010   0.64496   0.00010   0.25984   0.16133   0.00010   0.58027   0.65229   0.15690   0.78867   0.52675   0.31352  18.95417   0.21893   0.32896  14.86881   0.00010   0.35633   0.07633   0.00010   0.05285   0.06333   0.12652   0.14960   0.22903   0.21951   0.13685   1.01716   0.29139   0.47951   0.40662   0.28447   0.00010   0.07042   6.41754   0.18525   0.17525   0.17959   0.19844   0.17487   0.00010   0.33924   0.23429   0.30079   0.31869   0.18119   0.00010   0.04041   0.24286   4.59157  
139  2.0786   3095.279848  x:  0.24006   0.21521   0.03316   0.04922   0.02009   0.00000   0.00000   0.01983   0.02042   0.04685   0.05393   0.06889   0.00637   0.13436   0.00000   0.00669   0.02258   0.01282   0.03526   0.02861   0.04817   0.04127   0.02766   0.04369   0.09817   0.07083   0.14013   0.04232   0.09570   0.15031   0.00000   0.01509   0.03841   0.10429   0.03325   0.05748   0.01813   0.17004   0.10848   0.17359   0.02145   0.09537   0.06582   0.04418   0.30404   0.13589   0.02914   0.06031   0.38144   0.12684   3.37014   0.00010   0.64434   0.00010   0.25983   0.16105   0.00010   0.57177   0.64701   0.15723   0.78876   0.52766   0.31384  20.63367   0.21877   0.32312  16.21138   0.00010   0.35707   0.07601   0.00010   0.05258   0.06305   0.12728   0.14843   0.22912   0.21992   0.13669   1.01309   0.29164   0.47940   0.40672   0.28429   0.00010   0.07062   6.80887   0.18520   0.17491   0.17972   0.19783   0.17497   0.00010   0.33872   0.23412   0.30041   0.31799   0.18150   0.00010   0.04044   0.24241   4.91339  
140  2.1605   3095.277936  x:  0.24190   0.21511   0.03319   0.04917   0.02013   0.00000   0.00000   0.01980   0.02043   0.04684   0.05399   0.06887   0.00638   0.13438   0.00000   0.00671   0.02242   0.01280   0.03536   0.02854   0.04817   0.04134   0.02785   0.04362   0.09824   0.07080   0.14016   0.04221   0.09567   0.15042   0.00000   0.01514   0.03840   0.10454   0.03331   0.05742   0.01814   0.17013   0.10842   0.17384   0.02142   0.09533   0.06582   0.04418   0.30427   0.13596   0.02940   0.06026   0.38164   0.12502   3.37041   0.00010   0.64524   0.00010   0.26035   0.16093   0.00010   0.55534   0.66373   0.15775   0.78251   0.52553   0.31364  23.95047   0.21848   0.31181  18.86886   0.00010   0.35632   0.07620   0.00010   0.05266   0.06262   0.12716   0.14807   0.22957   0.22024   0.13593   1.00898   0.29148   0.47963   0.40689   0.28136   0.00010   0.07068   7.58715   0.18442   0.17386   0.17976   0.19789   0.17485   0.00010   0.33847   0.23438   0.29969   0.31774   0.18137   0.00010   0.04057   0.24282   5.58766  
141  3.3989   3095.276691  x:  0.24250   0.21503   0.03315   0.04904   0.02017   0.00000   0.00000   0.01980   0.02030   0.04701   0.05394   0.06900   0.00638   0.13437   0.00000   0.00660   0.02248   0.01270   0.03542   0.02860   0.04831   0.04151   0.02776   0.04379   0.09815   0.07067   0.14028   0.04239   0.09576   0.15046   0.00000   0.01518   0.03836   0.10484   0.03301   0.05738   0.01805   0.17018   0.10841   0.17378   0.02151   0.09525   0.06586   0.04417   0.30438   0.13601   0.02955   0.06027   0.38182   0.12442   3.37095   0.00010   0.64602   0.00010   0.26080   0.16086   0.00010   0.53657   0.65736   0.15787   0.78341   0.52548   0.31377  27.68192   0.21837   0.29890  21.86469   0.00010   0.35514   0.07613   0.00010   0.05297   0.06353   0.12688   0.14878   0.22984   0.22012   0.13619   1.00218   0.29093   0.48030   0.40710   0.28088   0.00010   0.07034   8.46219   0.18470   0.17371   0.17958   0.19846   0.17459   0.00010   0.33850   0.23442   0.30088   0.31845   0.18102   0.00010   0.04044   0.24308   6.33001  
142  2.6661   3095.275929  x:  0.24290   0.21508   0.03308   0.04918   0.02018   0.00000   0.00000   0.01978   0.02038   0.04701   0.05396   0.06900   0.00640   0.13427   0.00000   0.00670   0.02259   0.01272   0.03539   0.02863   0.04823   0.04151   0.02770   0.04363   0.09809   0.07070   0.14030   0.04227   0.09581   0.15034   0.00000   0.01521   0.03835   0.10481   0.03309   0.05739   0.01810   0.17037   0.10840   0.17351   0.02153   0.09518   0.06586   0.04415   0.30424   0.13592   0.02958   0.06027   0.38172   0.12395   3.37353   0.00010   0.64560   0.00010   0.26038   0.16095   0.00010   0.51907   0.65368   0.15753   0.78385   0.52659   0.31386  31.11590   0.21880   0.28687  24.61690   0.00010   0.35623   0.07625   0.00010   0.05280   0.06257   0.12670   0.14888   0.22979   0.21972   0.13655   1.00649   0.29125   0.47975   0.40729   0.28150   0.00010   0.07035   9.25702   0.18504   0.17466   0.17938   0.19845   0.17498   0.00010   0.33847   0.23412   0.30060   0.31815   0.18132   0.00010   0.04059   0.24303   7.01222  
143  2.3985   3095.275560  x:  0.24331   0.21519   0.03310   0.04918   0.02019   0.00000   0.00000   0.01978   0.02037   0.04692   0.05396   0.06888   0.00637   0.13429   0.00000   0.00665   0.02261   0.01274   0.03537   0.02858   0.04822   0.04149   0.02777   0.04371   0.09808   0.07074   0.14026   0.04225   0.09573   0.15034   0.00000   0.01522   0.03835   0.10486   0.03285   0.05742   0.01809   0.17051   0.10842   0.17361   0.02149   0.09524   0.06583   0.04415   0.30419   0.13591   0.02956   0.06023   0.38176   0.12347   3.37432   0.00010   0.64484   0.00010   0.26014   0.16102   0.00010   0.50352   0.66114   0.15745   0.78529   0.52621   0.31376  34.15610   0.21878   0.27617  27.05542   0.00010   0.35644   0.07624   0.00010   0.05255   0.06305   0.12700   0.14881   0.22922   0.22000   0.13625   1.00982   0.29145   0.47971   0.40745   0.28111   0.00010   0.07033   9.96741   0.18492   0.17452   0.17923   0.19829   0.17503   0.00010   0.33882   0.23437   0.30098   0.31812   0.18127   0.00010   0.04056   0.24281   7.61772  
144  2.7549   3095.275338  x:  0.24370   0.21512   0.03310   0.04909   0.02019   0.00000   0.00000   0.01981   0.02036   0.04694   0.05395   0.06892   0.00640   0.13439   0.00000   0.00663   0.02260   0.01274   0.03538   0.02859   0.04826   0.04145   0.02777   0.04371   0.09811   0.07072   0.14024   0.04235   0.09573   0.15041   0.00000   0.01520   0.03837   0.10497   0.03284   0.05741   0.01809   0.17049   0.10840   0.17372   0.02148   0.09528   0.06583   0.04413   0.30426   0.13588   0.02948   0.06025   0.38166   0.12315   3.37405   0.00010   0.64525   0.00010   0.26023   0.16102   0.00010   0.48444   0.65609   0.15769   0.78487   0.52611   0.31355  37.81997   0.21882   0.26305  29.99244   0.00010   0.35601   0.07613   0.00010   0.05291   0.06312   0.12681   0.14915   0.22950   0.22020   0.13628   1.00845   0.29122   0.47978   0.40766   0.28057   0.00010   0.07032  10.81454   0.18507   0.17367   0.17928   0.19848   0.17488   0.00010   0.33879   0.23441   0.30080   0.31823   0.18122   0.00010   0.04050   0.24316   8.34593  
145  2.2696   3095.275258  x:  0.24395   0.21512   0.03310   0.04913   0.02017   0.00000   0.00000   0.01980   0.02037   0.04695   0.05395   0.06896   0.00639   0.13435   0.00000   0.00663   0.02260   0.01274   0.03538   0.02860   0.04825   0.04146   0.02775   0.04367   0.09811   0.07070   0.14024   0.04228   0.09576   0.15040   0.00000   0.01521   0.03837   0.10499   0.03276   0.05741   0.01811   0.17060   0.10843   0.17362   0.02148   0.09528   0.06585   0.04415   0.30420   0.13591   0.02948   0.06025   0.38163   0.12288   3.37354   0.00010   0.64509   0.00010   0.26043   0.16094   0.00010   0.47311   0.65759   0.15761   0.78381   0.52630   0.31374  39.97132   0.21877   0.25526  31.71738   0.00010   0.35601   0.07616   0.00010   0.05272   0.06294   0.12698   0.14871   0.22953   0.21997   0.13627   1.00968   0.29121   0.47982   0.40778   0.28072   0.00010   0.07021  11.31271   0.18495   0.17419   0.17910   0.19831   0.17492   0.00010   0.33849   0.23432   0.30082   0.31822   0.18128   0.00010   0.04054   0.24295   8.77282  
146  1.8933   3095.275234  x:  0.24396   0.21512   0.03310   0.04915   0.02016   0.00000   0.00000   0.01979   0.02037   0.04694   0.05395   0.06894   0.00638   0.13434   0.00000   0.00664   0.02260   0.01274   0.03537   0.02859   0.04824   0.04146   0.02776   0.04370   0.09811   0.07071   0.14024   0.04229   0.09575   0.15039   0.00000   0.01520   0.03836   0.10498   0.03277   0.05741   0.01810   0.17058   0.10841   0.17362   0.02148   0.09526   0.06585   0.04415   0.30422   0.13592   0.02949   0.06025   0.38169   0.12288   3.37317   0.00010   0.64516   0.00010   0.26034   0.16100   0.00010   0.46759   0.65838   0.15767   0.78460   0.52615   0.31376  40.97010   0.21870   0.25147  32.51754   0.00010   0.35617   0.07616   0.00010   0.05273   0.06297   0.12694   0.14870   0.22947   0.21998   0.13628   1.00829   0.29130   0.47978   0.40784   0.28094   0.00010   0.07022  11.54039   0.18494   0.17425   0.17905   0.19834   0.17494   0.00010   0.33868   0.23429   0.30063   0.31817   0.18132   0.00010   0.04053   0.24291   8.97028  
147  1.0933   3095.275226  x:  0.24411   0.21513   0.03310   0.04913   0.02016   0.00000   0.00000   0.01979   0.02037   0.04695   0.05395   0.06893   0.00638   0.13433   0.00000   0.00664   0.02260   0.01274   0.03538   0.02859   0.04825   0.04147   0.02776   0.04370   0.09811   0.07072   0.14025   0.04230   0.09574   0.15039   0.00000   0.01520   0.03836   0.10501   0.03274   0.05741   0.01810   0.17060   0.10840   0.17365   0.02148   0.09526   0.06584   0.04415   0.30424   0.13592   0.02948   0.06025   0.38168   0.12273   3.37292   0.00010   0.64514   0.00010   0.26033   0.16098   0.00010   0.46190   0.65756   0.15765   0.78449   0.52619   0.31375  41.99775   0.21871   0.24756  33.34151   0.00010   0.35617   0.07616   0.00010   0.05275   0.06297   0.12695   0.14873   0.22949   0.22003   0.13629   1.00758   0.29127   0.47979   0.40789   0.28067   0.00010   0.07023  11.77620   0.18494   0.17406   0.17903   0.19835   0.17492   0.00010   0.33866   0.23430   0.30070   0.31816   0.18126   0.00010   0.04052   0.24297   9.17467  
148  1.0077   3095.275220  x:  0.24408   0.21512   0.03310   0.04913   0.02016   0.00000   0.00000   0.01980   0.02037   0.04695   0.05395   0.06895   0.00638   0.13433   0.00000   0.00663   0.02260   0.01274   0.03538   0.02860   0.04826   0.04148   0.02776   0.04369   0.09812   0.07072   0.14025   0.04229   0.09574   0.15039   0.00000   0.01520   0.03836   0.10502   0.03274   0.05741   0.01810   0.17062   0.10841   0.17364   0.02148   0.09526   0.06584   0.04414   0.30423   0.13593   0.02948   0.06026   0.38166   0.12277   3.37274   0.00010   0.64509   0.00010   0.26034   0.16098   0.00010   0.45918   0.65753   0.15757   0.78410   0.52616   0.31370  42.37666   0.21872   0.24570  33.64530   0.00010   0.35607   0.07616   0.00010   0.05274   0.06298   0.12693   0.14881   0.22949   0.22001   0.13628   1.00794   0.29124   0.47978   0.40792   0.28060   0.00010   0.07021  11.85828   0.18494   0.17406   0.17905   0.19833   0.17491   0.00010   0.33860   0.23431   0.30083   0.31815   0.18123   0.00010   0.04053   0.24297   9.24893  
149  0.2296   3095.275190  x:  0.24424   0.21510   0.03309   0.04914   0.02018   0.00000   0.00000   0.01981   0.02037   0.04693   0.05395   0.06898   0.00639   0.13432   0.00000   0.00665   0.02260   0.01275   0.03538   0.02858   0.04824   0.04147   0.02775   0.04371   0.09814   0.07071   0.14027   0.04231   0.09576   0.15039   0.00000   0.01520   0.03837   0.10505   0.03270   0.05741   0.01811   0.17063   0.10841   0.17359   0.02150   0.09525   0.06585   0.04415   0.30425   0.13591   0.02951   0.06027   0.38169   0.12260   3.37309   0.00010   0.64501   0.00010   0.26024   0.16101   0.00010   0.44618   0.65786   0.15734   0.78479   0.52622   0.31360  43.90474   0.21877   0.23679  34.86821   0.00010   0.35601   0.07619   0.00010   0.05271   0.06298   0.12680   0.14899   0.22948   0.21990   0.13625   1.00736   0.29122   0.47984   0.40802   0.28097   0.00010   0.07013  12.17644   0.18500   0.17418   0.17899   0.19841   0.17495   0.00010   0.33859   0.23433   0.30078   0.31802   0.18126   0.00010   0.04055   0.24290   9.55225  
150  0.3153   3095.274991  x:  0.24407   0.21525   0.03315   0.04917   0.02024   0.00000   0.00000   0.01981   0.02039   0.04689   0.05395   0.06884   0.00640   0.13429   0.00000   0.00664   0.02258   0.01275   0.03537   0.02870   0.04824   0.04147   0.02779   0.04373   0.09811   0.07075   0.14026   0.04226   0.09576   0.15035   0.00000   0.01524   0.03835   0.10499   0.03276   0.05740   0.01811   0.17057   0.10837   0.17357   0.02150   0.09524   0.06584   0.04422   0.30438   0.13588   0.02955   0.06021   0.38170   0.12263   3.37511   0.00010   0.64479   0.00010   0.26018   0.16095   0.00010   0.41024   0.65967   0.15740   0.78502   0.52671   0.31377  44.30422   0.21908   0.21232  35.17732   0.00010   0.35623   0.07637   0.00010   0.05266   0.06294   0.12689   0.14903   0.22929   0.21992   0.13645   1.01228   0.29144   0.47976   0.40816   0.28063   0.00010   0.07043  12.03039   0.18496   0.17442   0.17903   0.19852   0.17511   0.00010   0.33880   0.23453   0.30084   0.31802   0.18107   0.00010   0.04053   0.24302   9.62916  
151  0.0666   3095.272095  x:  0.24312   0.21513   0.03350   0.04920   0.02042   0.00000   0.00000   0.01974   0.02033   0.04706   0.05407   0.06869   0.00635   0.13439   0.00000   0.00660   0.02241   0.01277   0.03538   0.02848   0.04822   0.04157   0.02772   0.04352   0.09808   0.07091   0.14017   0.04234   0.09561   0.15029   0.00000   0.01542   0.03835   0.10468   0.03311   0.05739   0.01812   0.17036   0.10841   0.17380   0.02153   0.09522   0.06577   0.04404   0.30435   0.13580   0.02973   0.06024   0.38176   0.12369   3.38465   0.00010   0.64643   0.00010   0.26061   0.16042   0.00010   0.18551   0.65522   0.15845   0.78622   0.52573   0.31468  33.75406   0.21952   0.05978  26.62420   0.00010   0.35648   0.07667   0.00010   0.05275   0.06298   0.12646   0.14910   0.23016   0.22086   0.13643   1.03623   0.29194   0.47963   0.40857   0.27817   0.00010   0.07064   7.63727   0.18470   0.17311   0.17972   0.19846   0.17513   0.00010   0.33921   0.23462   0.30199   0.31884   0.18110   0.00010   0.04059   0.24357   7.53010  
152  1.8038   3095.270969  x:  0.24272   0.21509   0.03364   0.04921   0.02049   0.00000   0.00000   0.01971   0.02030   0.04713   0.05411   0.06863   0.00633   0.13442   0.00000   0.00658   0.02234   0.01278   0.03538   0.02840   0.04822   0.04161   0.02769   0.04344   0.09807   0.07097   0.14014   0.04237   0.09555   0.15027   0.00000   0.01549   0.03835   0.10455   0.03325   0.05739   0.01811   0.17026   0.10843   0.17389   0.02155   0.09522   0.06574   0.04397   0.30435   0.13577   0.02980   0.06025   0.38179   0.12413   3.38833   0.00010   0.64707   0.00010   0.26078   0.16022   0.00010   0.09759   0.65357   0.15885   0.78669   0.52537   0.31502  29.39907   0.21969   0.00010  23.09524   0.00010   0.35658   0.07679   0.00010   0.05279   0.06300   0.12631   0.14912   0.23050   0.22121   0.13643   1.04544   0.29213   0.47959   0.40872   0.27727   0.00010   0.07073   5.85738   0.18459   0.17263   0.18000   0.19844   0.17513   0.00010   0.33936   0.23466   0.30242   0.31915   0.18111   0.00010   0.04062   0.24377   6.66367  
153 4898.3091   3095.270170  x:  0.24257   0.21505   0.03375   0.04921   0.02055   0.00000   0.00000   0.01969   0.02028   0.04718   0.05415   0.06859   0.00632   0.13444   0.00000   0.00657   0.02228   0.01279   0.03538   0.02834   0.04822   0.04165   0.02767   0.04338   0.09806   0.07101   0.14013   0.04240   0.09551   0.15025   0.00000   0.01554   0.03835   0.10445   0.03338   0.05739   0.01811   0.17017   0.10845   0.17396   0.02156   0.09521   0.06572   0.04392   0.30435   0.13574   0.02986   0.06026   0.38182   0.12431   3.39115   0.00010   0.64759   0.00010   0.26093   0.16006   0.00010   0.00010   0.65214   0.15911   0.78706   0.52505   0.31527  28.17549   0.21983   0.00010  22.07925   0.00010   0.35661   0.07690   0.00010   0.05280   0.06301   0.12615   0.14918   0.23078   0.22148   0.13642   1.05285   0.29227   0.47958   0.40902   0.27663   0.00010   0.07079   4.84806   0.18448   0.17225   0.18024   0.19843   0.17513   0.00010   0.33945   0.23470   0.30281   0.31939   0.18110   0.00010   0.04064   0.24393   6.41836  
154 26.0611   3095.268460  x:  0.24330   0.21488   0.03396   0.04918   0.02062   0.00000   0.00000   0.01964   0.02023   0.04732   0.05422   0.06860   0.00628   0.13447   0.00000   0.00653   0.02217   0.01280   0.03540   0.02815   0.04824   0.04175   0.02761   0.04324   0.09806   0.07107   0.14012   0.04248   0.09542   0.15023   0.00000   0.01563   0.03835   0.10434   0.03354   0.05738   0.01811   0.17007   0.10850   0.17412   0.02159   0.09518   0.06568   0.04377   0.30428   0.13574   0.02996   0.06032   0.38193   0.12370   3.39504   0.00010   0.64897   0.00010   0.26132   0.15979   0.00010   0.00010   0.64832   0.15959   0.78719   0.52393   0.31564  34.13585   0.21993   0.00010  26.76588   0.00010   0.35652   0.07705   0.00010   0.05284   0.06303   0.12576   0.14921   0.23159   0.22202   0.13631   1.06538   0.29238   0.47964   0.41032   0.27547   0.00010   0.07069   4.30857   0.18417   0.17130   0.18064   0.19838   0.17497   0.00010   0.33942   0.23472   0.30359   0.31996   0.18118   0.00010   0.04069   0.24418   7.59767  
155  8.2484   3095.267080  x:  0.24442   0.21474   0.03388   0.04916   0.02051   0.00000   0.00000   0.01962   0.02022   0.04736   0.05422   0.06867   0.00626   0.13451   0.00000   0.00651   0.02220   0.01277   0.03539   0.02807   0.04826   0.04174   0.02759   0.04323   0.09805   0.07104   0.14009   0.04248   0.09543   0.15027   0.00000   0.01556   0.03837   0.10420   0.03372   0.05741   0.01808   0.16993   0.10855   0.17420   0.02155   0.09522   0.06569   0.04371   0.30410   0.13577   0.02986   0.06034   0.38188   0.12273   3.39255   0.00010   0.64928   0.00010   0.26147   0.15986   0.00010   0.00010   0.64685   0.15994   0.78645   0.52342   0.31565  38.29761   0.21955   0.00010  30.09126   0.00010   0.35653   0.07681   0.00010   0.05292   0.06304   0.12589   0.14879   0.23173   0.22209   0.13613   1.06153   0.29223   0.47965   0.41069   0.27643   0.00010   0.07066   5.00952   0.18413   0.17136   0.18089   0.19812   0.17476   0.00010   0.33935   0.23449   0.30312   0.32018   0.18142   0.00010   0.04066   0.24407   8.43242  
156  3.3984   3095.262955  x:  0.24510   0.21464   0.03388   0.04917   0.02043   0.00000   0.00000   0.01955   0.02022   0.04744   0.05425   0.06863   0.00624   0.13463   0.00000   0.00650   0.02224   0.01275   0.03536   0.02796   0.04825   0.04168   0.02755   0.04316   0.09798   0.07108   0.13997   0.04252   0.09538   0.15032   0.00000   0.01548   0.03842   0.10354   0.03451   0.05746   0.01803   0.16928   0.10863   0.17445   0.02151   0.09532   0.06569   0.04365   0.30383   0.13574   0.02975   0.06033   0.38169   0.12228   3.39351   0.00010   0.64966   0.00010   0.26168   0.15968   0.00010   0.00010   0.64503   0.16116   0.78659   0.52344   0.31622  37.77173   0.21929   0.00010  29.59933   0.00010   0.35705   0.07646   0.00010   0.05311   0.06299   0.12629   0.14794   0.23185   0.22258   0.13595   1.06340   0.29230   0.47955   0.41142   0.27750   0.00010   0.07120   3.36826   0.18424   0.17140   0.18206   0.19762   0.17458   0.00010   0.33960   0.23415   0.30251   0.32071   0.18175   0.00010   0.04061   0.24424   8.33664  
157  0.9590   3095.251911  x:  0.24605   0.21519   0.03326   0.04911   0.02009   0.00000   0.00000   0.01962   0.02046   0.04715   0.05400   0.06874   0.00639   0.13474   0.00000   0.00661   0.02279   0.01265   0.03526   0.02843   0.04820   0.04124   0.02767   0.04337   0.09782   0.07082   0.13982   0.04256   0.09550   0.15055   0.00000   0.01504   0.03851   0.10246   0.03568   0.05759   0.01795   0.16799   0.10870   0.17445   0.02141   0.09566   0.06584   0.04408   0.30338   0.13574   0.02923   0.06014   0.38105   0.12131   3.38223   0.00010   0.64544   0.00010   0.26077   0.16013   0.00010   0.00010   0.65639   0.16207   0.78585   0.52836   0.31575  48.87188   0.21837   0.00010  38.36309   0.00010   0.35832   0.07498   0.00010   0.05346   0.06262   0.12874   0.14582   0.22972   0.22190   0.13614   1.01683   0.29156   0.47937   0.41352   0.28346   0.00010   0.07253   2.93434   0.18585   0.17431   0.18370   0.19697   0.17465   0.00010   0.33951   0.23333   0.29934   0.32000   0.18240   0.00010   0.04045   0.24403  10.54494  
158  6.1369   3095.245827  x:  0.24453   0.21528   0.03309   0.04915   0.02028   0.00000   0.00000   0.01983   0.02033   0.04689   0.05392   0.06893   0.00641   0.13446   0.00000   0.00663   0.02264   0.01272   0.03539   0.02869   0.04826   0.04146   0.02782   0.04379   0.09806   0.07062   0.14017   0.04216   0.09591   0.15045   0.00000   0.01503   0.03844   0.10296   0.03552   0.05750   0.01796   0.16813   0.10857   0.17372   0.02148   0.09535   0.06590   0.04410   0.30409   0.13586   0.02956   0.06013   0.38175   0.12203   3.37274   0.00010   0.64447   0.00010   0.26013   0.16147   0.00010   0.00010   0.65658   0.15810   0.78329   0.52566   0.31309  55.41628   0.21869   0.00010  43.53752   0.00010   0.35575   0.07599   0.00010   0.05284   0.06313   0.12704   0.14922   0.22880   0.21970   0.13639   1.01132   0.29120   0.47937   0.41469   0.28979   0.00010   0.07195   2.81717   0.18501   0.17715   0.18313   0.19813   0.17480   0.00010   0.33883   0.23415   0.30088   0.31817   0.18185   0.00010   0.04037   0.24274  11.81246  
159  4.7996   3095.245080  x:  0.24487   0.21524   0.03309   0.04913   0.02026   0.00000   0.00000   0.01984   0.02034   0.04688   0.05391   0.06897   0.00640   0.13433   0.00000   0.00663   0.02261   0.01273   0.03540   0.02870   0.04827   0.04150   0.02781   0.04379   0.09810   0.07063   0.14025   0.04221   0.09588   0.15040   0.00000   0.01503   0.03842   0.10312   0.03532   0.05748   0.01797   0.16827   0.10855   0.17367   0.02152   0.09528   0.06588   0.04414   0.30420   0.13590   0.02958   0.06018   0.38180   0.12168   3.37094   0.00010   0.64449   0.00010   0.26019   0.16140   0.00010   0.00010   0.65785   0.15742   0.78353   0.52588   0.31304  59.55036   0.21880   0.00010  46.82518   0.00010   0.35562   0.07613   0.00010   0.05271   0.06310   0.12686   0.14936   0.22890   0.21954   0.13636   1.00698   0.29111   0.47966   0.41520   0.28958   0.00010   0.07184   3.20129   0.18479   0.17697   0.18284   0.19819   0.17475   0.00010   0.33861   0.23431   0.30107   0.31796   0.18149   0.00010   0.04045   0.24268  12.62889  
160 11.1590   3095.243068  x:  0.24645   0.21506   0.03315   0.04909   0.02017   0.00000   0.00000   0.01982   0.02040   0.04694   0.05394   0.06903   0.00638   0.13403   0.00000   0.00662   0.02252   0.01275   0.03540   0.02862   0.04829   0.04160   0.02774   0.04366   0.09817   0.07074   0.14040   0.04246   0.09569   0.15026   0.00000   0.01500   0.03837   0.10307   0.03528   0.05746   0.01800   0.16816   0.10854   0.17378   0.02160   0.09513   0.06581   0.04422   0.30436   0.13602   0.02954   0.06036   0.38180   0.12031   3.36797   0.00010   0.64507   0.00010   0.26056   0.16076   0.00010   0.00010   0.66094   0.15639   0.78501   0.52700   0.31365  73.05729   0.21910   0.00010  57.49647   0.00010   0.35586   0.07634   0.00010   0.05246   0.06287   0.12664   0.14897   0.22956   0.21972   0.13621   0.99673   0.29092   0.48059   0.41764   0.28842   0.00010   0.07192   2.97354   0.18417   0.17580   0.18291   0.19795   0.17446   0.00010   0.33814   0.23456   0.30140   0.31783   0.18051   0.00010   0.04074   0.24288  15.30078  
161 18.7741   3095.241075  x:  0.24679   0.21496   0.03321   0.04924   0.02002   0.00000   0.00000   0.01980   0.02037   0.04692   0.05402   0.06885   0.00637   0.13438   0.00000   0.00663   0.02267   0.01278   0.03535   0.02855   0.04824   0.04141   0.02778   0.04386   0.09819   0.07078   0.14025   0.04216   0.09580   0.15035   0.00000   0.01493   0.03840   0.10320   0.03506   0.05742   0.01804   0.16841   0.10851   0.17395   0.02141   0.09522   0.06584   0.04416   0.30441   0.13599   0.02936   0.06032   0.38139   0.12042   3.36669   0.00010   0.64575   0.00010   0.25953   0.16070   0.00010   0.00010   0.65279   0.15718   0.78328   0.52528   0.31378  92.87051   0.21825   0.00010  73.15991   0.00010   0.35632   0.07635   0.00010   0.05285   0.06272   0.12662   0.14851   0.23004   0.22010   0.13632   1.00975   0.29117   0.47990   0.42108   0.28575   0.00010   0.07138   2.92040   0.18449   0.17456   0.18209   0.19760   0.17454   0.00010   0.33860   0.23401   0.30060   0.31792   0.18115   0.00010   0.04029   0.24313  19.20195  
162  8.2385   3095.239100  x:  0.24674   0.21523   0.03308   0.04903   0.02015   0.00000   0.00000   0.01982   0.02041   0.04691   0.05387   0.06904   0.00641   0.13424   0.00000   0.00656   0.02268   0.01275   0.03537   0.02863   0.04832   0.04145   0.02777   0.04362   0.09815   0.07069   0.14020   0.04248   0.09569   0.15040   0.00000   0.01500   0.03845   0.10339   0.03484   0.05750   0.01802   0.16873   0.10853   0.17367   0.02155   0.09532   0.06586   0.04411   0.30408   0.13592   0.02935   0.06027   0.38187   0.11971   3.37128   0.00010   0.64510   0.00010   0.26104   0.16152   0.00010   0.00010   0.66437   0.15786   0.78516   0.52623   0.31332  123.56146   0.21897   0.00010  97.44504   0.00010   0.35613   0.07631   0.00010   0.05252   0.06300   0.12702   0.14883   0.22902   0.21979   0.13630   0.99925   0.29137   0.47960   0.42625   0.28842   0.00010   0.07190   3.12448   0.18445   0.17652   0.18220   0.19832   0.17470   0.00010   0.33877   0.23469   0.30073   0.31828   0.18128   0.00010   0.04067   0.24260  25.24789  
163 14.0705   3095.237517  x:  0.24785   0.21502   0.03298   0.04917   0.02019   0.00000   0.00000   0.01978   0.02033   0.04695   0.05396   0.06889   0.00637   0.13430   0.00000   0.00661   0.02260   0.01272   0.03540   0.02859   0.04826   0.04152   0.02776   0.04375   0.09805   0.07066   0.14028   0.04220   0.09589   0.15036   0.00000   0.01503   0.03840   0.10317   0.03515   0.05746   0.01797   0.16829   0.10861   0.17386   0.02148   0.09528   0.06585   0.04415   0.30417   0.13588   0.02958   0.06018   0.38145   0.11911   3.37213   0.00010   0.64471   0.00010   0.26030   0.16065   0.00010   0.00010   0.65139   0.15767   0.78432   0.52682   0.31403  167.56822   0.21892   0.00010  132.24127   0.00010   0.35571   0.07572   0.00010   0.05277   0.06304   0.12712   0.14854   0.22932   0.21993   0.13600   1.00510   0.29065   0.48066   0.43388   0.28766   0.00010   0.07148   3.00181   0.18470   0.17542   0.18275   0.19757   0.17462   0.00010   0.33804   0.23407   0.30059   0.31809   0.18129   0.00010   0.04047   0.24299  33.92103  
164 20.6010   3095.236436  x:  0.24712   0.21508   0.03308   0.04915   0.02015   0.00000   0.00000   0.01977   0.02035   0.04698   0.05398   0.06894   0.00638   0.13435   0.00000   0.00662   0.02256   0.01271   0.03538   0.02858   0.04827   0.04154   0.02775   0.04363   0.09808   0.07076   0.14024   0.04234   0.09570   0.15034   0.00000   0.01501   0.03841   0.10308   0.03524   0.05748   0.01799   0.16838   0.10855   0.17392   0.02152   0.09526   0.06583   0.04413   0.30415   0.13590   0.02954   0.06029   0.38160   0.11984   3.37161   0.00010   0.64461   0.00010   0.25996   0.16078   0.00010   0.00010   0.65844   0.15788   0.78404   0.52641   0.31385  209.93269   0.21873   0.00010  165.73881   0.00010   0.35632   0.07590   0.00010   0.05282   0.06278   0.12683   0.14893   0.22943   0.22019   0.13637   0.99737   0.29123   0.47974   0.44122   0.28645   0.00010   0.07185   2.91031   0.18512   0.17553   0.18282   0.19778   0.17460   0.00010   0.33895   0.23392   0.30107   0.31821   0.18127   0.00010   0.04050   0.24314  42.25030  
165 27.3949   3095.235519  x:  0.24783   0.21518   0.03320   0.04911   0.02015   0.00000   0.00000   0.01979   0.02036   0.04694   0.05395   0.06896   0.00639   0.13431   0.00000   0.00657   0.02255   0.01273   0.03536   0.02860   0.04832   0.04151   0.02777   0.04367   0.09812   0.07075   0.14022   0.04234   0.09570   0.15036   0.00000   0.01499   0.03843   0.10307   0.03528   0.05749   0.01800   0.16837   0.10852   0.17380   0.02151   0.09524   0.06584   0.04410   0.30418   0.13592   0.02945   0.06028   0.38185   0.11877   3.37158   0.00010   0.64516   0.00010   0.26030   0.16133   0.00010   0.00010   0.66098   0.15783   0.78410   0.52529   0.31331  288.03142   0.21872   0.00010  227.50576   0.00010   0.35625   0.07642   0.00010   0.05263   0.06284   0.12671   0.14916   0.22942   0.22008   0.13644   1.00468   0.29158   0.47929   0.45463   0.28763   0.00010   0.07197   2.98097   0.18465   0.17623   0.18271   0.19817   0.17466   0.00010   0.33916   0.23439   0.30098   0.31832   0.18137   0.00010   0.04052   0.24292  57.63164  
166 51.6899   3095.234878  x:  0.24782   0.21510   0.03315   0.04912   0.02018   0.00000   0.00000   0.01980   0.02040   0.04692   0.05393   0.06891   0.00639   0.13414   0.00000   0.00659   0.02261   0.01275   0.03538   0.02858   0.04828   0.04148   0.02776   0.04375   0.09811   0.07069   0.14031   0.04234   0.09581   0.15034   0.00000   0.01500   0.03841   0.10312   0.03521   0.05746   0.01800   0.16819   0.10860   0.17381   0.02151   0.09524   0.06584   0.04420   0.30427   0.13594   0.02947   0.06024   0.38151   0.11903   3.37141   0.00010   0.64478   0.00010   0.26085   0.16071   0.00010   0.00010   0.65326   0.15709   0.78540   0.52716   0.31397  382.19243   0.21907   0.00010  301.97400   0.00010   0.35581   0.07619   0.00010   0.05253   0.06304   0.12715   0.14830   0.22945   0.21990   0.13593   1.00955   0.29073   0.48085   0.47084   0.28841   0.00010   0.07169   3.01344   0.18412   0.17537   0.18278   0.19775   0.17462   0.00010   0.33776   0.23459   0.30092   0.31801   0.18093   0.00010   0.04059   0.24297  76.16280  
167 54.5029   3095.234330  x:  0.24806   0.21499   0.03314   0.04917   0.02016   0.00000   0.00000   0.01980   0.02034   0.04696   0.05397   0.06894   0.00635   0.13440   0.00000   0.00661   0.02263   0.01276   0.03539   0.02863   0.04828   0.04152   0.02778   0.04366   0.09816   0.07073   0.14023   0.04233   0.09579   0.15036   0.00000   0.01501   0.03840   0.10306   0.03525   0.05745   0.01800   0.16827   0.10853   0.17388   0.02151   0.09526   0.06585   0.04408   0.30427   0.13593   0.02949   0.06027   0.38171   0.11880   3.36965   0.00010   0.64545   0.00010   0.25996   0.16087   0.00010   0.00010   0.66049   0.15759   0.78332   0.52557   0.31375  524.31677   0.21880   0.00010  414.36648   0.00010   0.35613   0.07610   0.00010   0.05282   0.06281   0.12645   0.14883   0.22998   0.21991   0.13660   1.00749   0.29112   0.47974   0.49535   0.28764   0.00010   0.07174   2.93184   0.18472   0.17565   0.18270   0.19794   0.17448   0.00010   0.33868   0.23415   0.30108   0.31823   0.18128   0.00010   0.04046   0.24296  104.13997  
168 80.0917   3095.233930  x:  0.24800   0.21520   0.03316   0.04910   0.02015   0.00000   0.00000   0.01980   0.02039   0.04695   0.05395   0.06896   0.00640   0.13417   0.00000   0.00657   0.02260   0.01273   0.03537   0.02855   0.04832   0.04153   0.02775   0.04375   0.09811   0.07073   0.14023   0.04231   0.09569   0.15038   0.00000   0.01501   0.03842   0.10314   0.03521   0.05751   0.01799   0.16840   0.10854   0.17381   0.02151   0.09529   0.06584   0.04418   0.30407   0.13595   0.02947   0.06029   0.38172   0.11868   3.37127   0.00010   0.64548   0.00010   0.26046   0.16112   0.00010   0.00010   0.65661   0.15798   0.78445   0.52575   0.31351  723.02902   0.21874   0.00010  571.51924   0.00010   0.35635   0.07634   0.00010   0.05268   0.06279   0.12710   0.14872   0.22907   0.22007   0.13608   1.00284   0.29144   0.47972   0.52954   0.28697   0.00010   0.07191   2.98130   0.18441   0.17609   0.18256   0.19798   0.17468   0.00010   0.33904   0.23433   0.30047   0.31833   0.18134   0.00010   0.04054   0.24292  143.25013  
169 106.9076   3095.233629  x:  0.24818   0.21505   0.03310   0.04914   0.02019   0.00000   0.00000   0.01980   0.02036   0.04693   0.05395   0.06891   0.00636   0.13433   0.00000   0.00659   0.02259   0.01274   0.03538   0.02864   0.04828   0.04150   0.02777   0.04366   0.09811   0.07072   0.14025   0.04234   0.09580   0.15034   0.00000   0.01502   0.03841   0.10314   0.03513   0.05746   0.01800   0.16834   0.10857   0.17383   0.02152   0.09526   0.06584   0.04412   0.30424   0.13592   0.02949   0.06024   0.38165   0.11870   3.37119   0.00010   0.64503   0.00010   0.26048   0.16095   0.00010   0.00010   0.65790   0.15740   0.78484   0.52694   0.31374  999.00000   0.21893   0.00010  789.76873   0.00010   0.35584   0.07590   0.00010   0.05265   0.06306   0.12690   0.14874   0.22947   0.21996   0.13635   1.00536   0.29093   0.48016   0.57703   0.28797   0.00010   0.07170   3.01808   0.18478   0.17548   0.18279   0.19775   0.17461   0.00010   0.33816   0.23418   0.30103   0.31810   0.18116   0.00010   0.04054   0.24292  197.56965  
170 140.6337   3095.233522  x:  0.24810   0.21509   0.03313   0.04913   0.02015   0.00000   0.00000   0.01979   0.02036   0.04695   0.05395   0.06895   0.00638   0.13428   0.00000   0.00659   0.02259   0.01274   0.03538   0.02858   0.04829   0.04151   0.02776   0.04371   0.09811   0.07071   0.14025   0.04231   0.09576   0.15036   0.00000   0.01499   0.03842   0.10311   0.03523   0.05748   0.01799   0.16835   0.10855   0.17384   0.02150   0.09526   0.06585   0.04414   0.30419   0.13592   0.02948   0.06026   0.38164   0.11867   3.37096   0.00010   0.64515   0.00010   0.26017   0.16091   0.00010   0.00010   0.65744   0.15767   0.78394   0.52590   0.31372  999.00000   0.21879   0.00010  928.20241   0.00010   0.35610   0.07620   0.00010   0.05270   0.06281   0.12675   0.14885   0.22945   0.21997   0.13624   1.00429   0.29119   0.47988   0.60720   0.28748   0.00010   0.07179   2.94876   0.18463   0.17581   0.18266   0.19793   0.17459   0.00010   0.33876   0.23425   0.30079   0.31823   0.18125   0.00010   0.04050   0.24296  232.02270  
171 63.0654   3095.233491  x:  0.24812   0.21509   0.03313   0.04913   0.02015   0.00000   0.00000   0.01979   0.02036   0.04695   0.05395   0.06895   0.00638   0.13428   0.00000   0.00659   0.02259   0.01274   0.03538   0.02859   0.04829   0.04151   0.02776   0.04370   0.09811   0.07071   0.14025   0.04231   0.09576   0.15036   0.00000   0.01500   0.03842   0.10311   0.03522   0.05748   0.01799   0.16835   0.10855   0.17384   0.02150   0.09526   0.06584   0.04414   0.30419   0.13592   0.02948   0.06026   0.38165   0.11865   3.37102   0.00010   0.64511   0.00010   0.26021   0.16093   0.00010   0.00010   0.65750   0.15766   0.78402   0.52592   0.31371  999.00000   0.21880   0.00010  999.00000   0.00010   0.35611   0.07620   0.00010   0.05269   0.06282   0.12678   0.14883   0.22947   0.21998   0.13625   1.00432   0.29118   0.47990   0.62261   0.28751   0.00010   0.07179   2.95628   0.18461   0.17580   0.18266   0.19793   0.17460   0.00010   0.33873   0.23427   0.30081   0.31822   0.18125   0.00010   0.04050   0.24296  249.64281  
172 139.5710   3095.233377  x:  0.24830   0.21511   0.03312   0.04913   0.02017   0.00000   0.00000   0.01980   0.02037   0.04693   0.05395   0.06892   0.00637   0.13426   0.00000   0.00658   0.02260   0.01274   0.03537   0.02862   0.04830   0.04151   0.02777   0.04368   0.09811   0.07073   0.14025   0.04235   0.09577   0.15034   0.00000   0.01501   0.03841   0.10312   0.03520   0.05747   0.01800   0.16830   0.10855   0.17382   0.02152   0.09526   0.06583   0.04413   0.30424   0.13592   0.02948   0.06025   0.38170   0.11851   3.37153   0.00010   0.64472   0.00010   0.26061   0.16102   0.00010   0.00010   0.65798   0.15750   0.78483   0.52631   0.31367  999.00000   0.21895   0.00010  999.00000   0.00010   0.35610   0.07616   0.00010   0.05261   0.06298   0.12695   0.14865   0.22962   0.22003   0.13632   1.00510   0.29108   0.48011   0.86452   0.28791   0.00010   0.07179   3.00850   0.18446   0.17563   0.18272   0.19793   0.17463   0.00010   0.33836   0.23447   0.30108   0.31814   0.18118   0.00010   0.04055   0.24296  526.21035  
173 115.7953   3095.233338  x:  0.24815   0.21510   0.03313   0.04913   0.02015   0.00000   0.00000   0.01979   0.02037   0.04695   0.05395   0.06894   0.00638   0.13428   0.00000   0.00659   0.02260   0.01274   0.03538   0.02859   0.04829   0.04151   0.02777   0.04370   0.09811   0.07072   0.14025   0.04232   0.09576   0.15036   0.00000   0.01500   0.03842   0.10311   0.03522   0.05748   0.01799   0.16833   0.10855   0.17383   0.02151   0.09526   0.06584   0.04413   0.30420   0.13592   0.02948   0.06026   0.38167   0.11862   3.37114   0.00010   0.64498   0.00010   0.26031   0.16096   0.00010   0.00010   0.65756   0.15765   0.78416   0.52593   0.31368  999.00000   0.21883   0.00010  999.00000   0.00010   0.35612   0.07621   0.00010   0.05268   0.06286   0.12684   0.14878   0.22952   0.21999   0.13627   1.00485   0.29117   0.47992   0.92341   0.28755   0.00010   0.07178   2.97899   0.18455   0.17579   0.18267   0.19795   0.17460   0.00010   0.33866   0.23434   0.30088   0.31820   0.18124   0.00010   0.04051   0.24297  593.50709  
174 37.3090   3095.233314  x:  0.24830   0.21508   0.03313   0.04913   0.02016   0.00000   0.00000   0.01979   0.02037   0.04695   0.05395   0.06894   0.00638   0.13427   0.00000   0.00659   0.02260   0.01274   0.03538   0.02859   0.04829   0.04151   0.02777   0.04370   0.09811   0.07072   0.14025   0.04233   0.09576   0.15036   0.00000   0.01500   0.03841   0.10311   0.03522   0.05747   0.01800   0.16833   0.10856   0.17384   0.02151   0.09526   0.06584   0.04414   0.30419   0.13593   0.02948   0.06026   0.38165   0.11850   3.37096   0.00010   0.64516   0.00010   0.26032   0.16092   0.00010   0.00010   0.65757   0.15760   0.78431   0.52624   0.31374  999.00000   0.21883   0.00010  999.00000   0.00010   0.35606   0.07613   0.00010   0.05268   0.06287   0.12681   0.14877   0.22944   0.21997   0.13625   1.00456   0.29113   0.47998   1.10473   0.28761   0.00010   0.07180   2.95283   0.18463   0.17572   0.18271   0.19787   0.17460   0.00010   0.33859   0.23424   0.30086   0.31821   0.18121   0.00010   0.04052   0.24295  800.75380  
175 69.1240   3095.233292  x:  0.24825   0.21509   0.03313   0.04913   0.02016   0.00000   0.00000   0.01980   0.02037   0.04694   0.05395   0.06894   0.00638   0.13428   0.00000   0.00659   0.02260   0.01274   0.03538   0.02860   0.04829   0.04151   0.02777   0.04370   0.09811   0.07072   0.14025   0.04232   0.09576   0.15036   0.00000   0.01501   0.03841   0.10312   0.03519   0.05747   0.01800   0.16835   0.10856   0.17383   0.02151   0.09526   0.06584   0.04413   0.30419   0.13593   0.02948   0.06026   0.38167   0.11855   3.37097   0.00010   0.64525   0.00010   0.26036   0.16098   0.00010   0.00010   0.65765   0.15762   0.78437   0.52625   0.31367  999.00000   0.21883   0.00010  999.00000   0.00010   0.35606   0.07612   0.00010   0.05268   0.06291   0.12687   0.14877   0.22940   0.21998   0.13627   1.00508   0.29114   0.47995   1.27814   0.28759   0.00010   0.07178   2.98380   0.18463   0.17574   0.18269   0.19787   0.17461   0.00010   0.33858   0.23423   0.30082   0.31820   0.18123   0.00010   0.04052   0.24294  999.00000  
176 109.6078   3095.233291  x:  0.24823   0.21509   0.03313   0.04913   0.02016   0.00000   0.00000   0.01979   0.02037   0.04695   0.05395   0.06894   0.00638   0.13427   0.00000   0.00659   0.02260   0.01274   0.03538   0.02860   0.04829   0.04151   0.02777   0.04370   0.09811   0.07072   0.14025   0.04232   0.09576   0.15036   0.00000   0.01501   0.03841   0.10311   0.03521   0.05747   0.01800   0.16833   0.10855   0.17383   0.02151   0.09526   0.06584   0.04414   0.30420   0.13593   0.02948   0.06026   0.38167   0.11856   3.37104   0.00010   0.64513   0.00010   0.26035   0.16096   0.00010   0.00010   0.65761   0.15762   0.78433   0.52616   0.31369  999.00000   0.21884   0.00010  999.00000   0.00010   0.35609   0.07615   0.00010   0.05268   0.06288   0.12686   0.14876   0.22946   0.21999   0.13627   1.00483   0.29115   0.47996   1.22390   0.28759   0.00010   0.07179   2.97501   0.18459   0.17575   0.18269   0.19790   0.17461   0.00010   0.33860   0.23428   0.30086   0.31820   0.18123   0.00010   0.04052   0.24295  999.00000  
177  0.0456   3095.233291  x:  0.24824   0.21509   0.03313   0.04913   0.02016   0.00000   0.00000   0.01979   0.02037   0.04695   0.05395   0.06894   0.00638   0.13428   0.00000   0.00659   0.02260   0.01274   0.03538   0.02860   0.04829   0.04151   0.02777   0.04370   0.09811   0.07072   0.14025   0.04232   0.09576   0.15036   0.00000   0.01501   0.03841   0.10311   0.03521   0.05747   0.01800   0.16833   0.10855   0.17383   0.02151   0.09526   0.06584   0.04414   0.30420   0.13593   0.02948   0.06026   0.38167   0.11856   3.37107   0.00010   0.64511   0.00010   0.26035   0.16096   0.00010   0.00010   0.65763   0.15762   0.78432   0.52614   0.31369  999.00000   0.21884   0.00010  999.00000   0.00010   0.35609   0.07616   0.00010   0.05268   0.06289   0.12686   0.14876   0.22947   0.21999   0.13627   1.00486   0.29115   0.47996   1.22750   0.28760   0.00010   0.07179   2.97661   0.18458   0.17574   0.18269   0.19790   0.17461   0.00010   0.33859   0.23429   0.30086   0.31820   0.18123   0.00010   0.04052   0.24295  999.00000  
178  0.0036   3095.233291  x:  0.24824   0.21510   0.03313   0.04913   0.02016   0.00000   0.00000   0.01979   0.02037   0.04695   0.05395   0.06894   0.00638   0.13428   0.00000   0.00659   0.02260   0.01274   0.03538   0.02860   0.04829   0.04151   0.02777   0.04370   0.09811   0.07072   0.14025   0.04232   0.09576   0.15036   0.00000   0.01501   0.03841   0.10312   0.03521   0.05747   0.01800   0.16833   0.10855   0.17383   0.02151   0.09526   0.06584   0.04414   0.30420   0.13593   0.02948   0.06026   0.38167   0.11856   3.37108   0.00010   0.64510   0.00010   0.26035   0.16096   0.00010   0.00010   0.65763   0.15761   0.78433   0.52614   0.31369  999.00000   0.21884   0.00010  999.00000   0.00010   0.35609   0.07616   0.00010   0.05268   0.06289   0.12686   0.14876   0.22948   0.21999   0.13627   1.00485   0.29115   0.47996   1.22977   0.28761   0.00010   0.07179   2.97682   0.18458   0.17574   0.18269   0.19790   0.17461   0.00010   0.33859   0.23429   0.30087   0.31820   0.18123   0.00010   0.04052   0.24295  999.00000  
179  0.0014   3095.233291  x:  0.24824   0.21510   0.03313   0.04913   0.02016   0.00000   0.00000   0.01979   0.02037   0.04695   0.05395   0.06894   0.00638   0.13428   0.00000   0.00659   0.02260   0.01274   0.03538   0.02860   0.04829   0.04151   0.02777   0.04370   0.09811   0.07072   0.14025   0.04232   0.09576   0.15036   0.00000   0.01501   0.03841   0.10312   0.03521   0.05747   0.01800   0.16833   0.10855   0.17383   0.02151   0.09526   0.06584   0.04414   0.30420   0.13593   0.02948   0.06026   0.38167   0.11856   3.37108   0.00010   0.64510   0.00010   0.26035   0.16096   0.00010   0.00010   0.65763   0.15762   0.78433   0.52614   0.31369  999.00000   0.21884   0.00010  999.00000   0.00010   0.35609   0.07616   0.00010   0.05268   0.06289   0.12686   0.14876   0.22947   0.21999   0.13627   1.00484   0.29115   0.47996   1.23023   0.28760   0.00010   0.07179   2.97675   0.18459   0.17574   0.18269   0.19790   0.17461   0.00010   0.33859   0.23429   0.30086   0.31820   0.18123   0.00010   0.04052   0.24295  999.00000  
180  0.0004   3095.233291  x:  0.24824   0.21510   0.03313   0.04913   0.02016   0.00000   0.00000   0.01979   0.02037   0.04695   0.05395   0.06894   0.00638   0.13428   0.00000   0.00659   0.02260   0.01274   0.03538   0.02860   0.04829   0.04151   0.02777   0.04370   0.09811   0.07072   0.14025   0.04232   0.09576   0.15036   0.00000   0.01500   0.03841   0.10312   0.03521   0.05747   0.01800   0.16833   0.10855   0.17383   0.02151   0.09526   0.06584   0.04414   0.30420   0.13593   0.02948   0.06026   0.38167   0.11856   3.37108   0.00010   0.64510   0.00010   0.26035   0.16096   0.00010   0.00010   0.65762   0.15762   0.78432   0.52614   0.31369  999.00000   0.21884   0.00010  999.00000   0.00010   0.35609   0.07616   0.00010   0.05268   0.06289   0.12686   0.14876   0.22947   0.21999   0.13627   1.00483   0.29115   0.47996   1.23842   0.28760   0.00010   0.07179   2.97674   0.18459   0.17574   0.18269   0.19790   0.17461   0.00010   0.33859   0.23429   0.30086   0.31820   0.18123   0.00010   0.04052   0.24295  999.00000  
181  0.0016   3095.233291  x:  0.24824   0.21510   0.03313   0.04913   0.02016   0.00000   0.00000   0.01979   0.02037   0.04695   0.05395   0.06894   0.00638   0.13428   0.00000   0.00659   0.02260   0.01274   0.03538   0.02860   0.04829   0.04151   0.02777   0.04370   0.09811   0.07072   0.14025   0.04232   0.09576   0.15036   0.00000   0.01500   0.03841   0.10312   0.03521   0.05747   0.01800   0.16833   0.10855   0.17383   0.02151   0.09526   0.06584   0.04414   0.30420   0.13593   0.02948   0.06026   0.38167   0.11856   3.37108   0.00010   0.64510   0.00010   0.26035   0.16096   0.00010   0.00010   0.65762   0.15762   0.78432   0.52614   0.31369  999.00000   0.21884   0.00010  999.00000   0.00010   0.35609   0.07616   0.00010   0.05268   0.06289   0.12686   0.14876   0.22947   0.21999   0.13627   1.00482   0.29115   0.47996   1.29822   0.28760   0.00010   0.07179   2.97682   0.18459   0.17574   0.18269   0.19790   0.17461   0.00010   0.33859   0.23429   0.30086   0.31820   0.18123   0.00010   0.04052   0.24295  999.00000  
182  0.0075   3095.233291  x:  0.24824   0.21510   0.03313   0.04913   0.02016   0.00000   0.00000   0.01979   0.02037   0.04694   0.05395   0.06894   0.00638   0.13428   0.00000   0.00659   0.02260   0.01274   0.03538   0.02860   0.04829   0.04151   0.02777   0.04370   0.09811   0.07072   0.14025   0.04232   0.09576   0.15036   0.00000   0.01500   0.03841   0.10312   0.03520   0.05747   0.01800   0.16833   0.10855   0.17383   0.02151   0.09526   0.06584   0.04414   0.30420   0.13592   0.02948   0.06026   0.38167   0.11856   3.37108   0.00010   0.64506   0.00010   0.26037   0.16097   0.00010   0.00010   0.65762   0.15761   0.78434   0.52614   0.31369  999.00000   0.21884   0.00010  999.00000   0.00010   0.35608   0.07616   0.00010   0.05267   0.06289   0.12686   0.14876   0.22948   0.21999   0.13627   1.00479   0.29114   0.47996   2.68882   0.28762   0.00010   0.07178   2.97754   0.18458   0.17574   0.18269   0.19791   0.17461   0.00010   0.33859   0.23430   0.30086   0.31819   0.18123   0.00010   0.04052   0.24295  999.00000  
183  0.2992   3095.233291  x:  0.24823   0.21510   0.03313   0.04913   0.02016   0.00000   0.00000   0.01979   0.02037   0.04695   0.05395   0.06894   0.00638   0.13428   0.00000   0.00659   0.02260   0.01274   0.03538   0.02860   0.04829   0.04151   0.02777   0.04370   0.09811   0.07072   0.14025   0.04232   0.09576   0.15036   0.00000   0.01500   0.03841   0.10312   0.03521   0.05747   0.01800   0.16833   0.10855   0.17384   0.02151   0.09526   0.06584   0.04414   0.30420   0.13593   0.02948   0.06026   0.38167   0.11856   3.37107   0.00010   0.64510   0.00010   0.26035   0.16096   0.00010   0.00010   0.65763   0.15762   0.78432   0.52613   0.31369  999.00000   0.21884   0.00010  999.00000   0.00010   0.35609   0.07616   0.00010   0.05268   0.06289   0.12686   0.14876   0.22947   0.21999   0.13627   1.00486   0.29115   0.47996   3.51781   0.28760   0.00010   0.07179   2.97661   0.18459   0.17574   0.18269   0.19790   0.17461   0.00010   0.33860   0.23429   0.30086   0.31820   0.18123   0.00010   0.04052   0.24296  999.00000  
184  0.3012   3095.233291  x:  0.24824   0.21510   0.03313   0.04913   0.02016   0.00000   0.00000   0.01979   0.02037   0.04695   0.05395   0.06894   0.00638   0.13428   0.00000   0.00659   0.02260   0.01274   0.03538   0.02860   0.04829   0.04151   0.02777   0.04370   0.09811   0.07072   0.14025   0.04232   0.09576   0.15036   0.00000   0.01501   0.03841   0.10311   0.03521   0.05747   0.01800   0.16833   0.10855   0.17383   0.02151   0.09526   0.06584   0.04414   0.30420   0.13593   0.02948   0.06026   0.38167   0.11856   3.37108   0.00010   0.64510   0.00010   0.26036   0.16096   0.00010   0.00010   0.65761   0.15761   0.78432   0.52614   0.31369  999.00000   0.21884   0.00010  999.00000   0.00010   0.35608   0.07616   0.00010   0.05268   0.06289   0.12685   0.14876   0.22948   0.21999   0.13628   1.00485   0.29115   0.47996   4.56384   0.28761   0.00010   0.07179   2.97656   0.18458   0.17574   0.18269   0.19790   0.17461   0.00010   0.33859   0.23429   0.30087   0.31820   0.18123   0.00010   0.04052   0.24295  999.00000  
185  0.3879   3095.233291  x:  0.24824   0.21509   0.03313   0.04913   0.02016   0.00000   0.00000   0.01979   0.02037   0.04695   0.05395   0.06894   0.00638   0.13428   0.00000   0.00659   0.02260   0.01274   0.03538   0.02860   0.04829   0.04151   0.02777   0.04370   0.09811   0.07072   0.14025   0.04232   0.09576   0.15036   0.00000   0.01501   0.03841   0.10311   0.03521   0.05747   0.01800   0.16833   0.10855   0.17383   0.02151   0.09526   0.06584   0.04413   0.30420   0.13593   0.02948   0.06026   0.38167   0.11856   3.37109   0.00010   0.64514   0.00010   0.26035   0.16096   0.00010   0.00010   0.65765   0.15761   0.78435   0.52616   0.31369  999.00000   0.21884   0.00010  999.00000   0.00010   0.35608   0.07616   0.00010   0.05268   0.06289   0.12685   0.14876   0.22948   0.21999   0.13627   1.00485   0.29114   0.47996  12.54965   0.28762   0.00010   0.07179   2.97673   0.18458   0.17574   0.18270   0.19790   0.17461   0.00010   0.33859   0.23429   0.30087   0.31820   0.18123   0.00010   0.04052   0.24295  999.00000  
186  0.9982   3095.233291  x:  0.24824   0.21509   0.03313   0.04913   0.02016   0.00000   0.00000   0.01979   0.02037   0.04695   0.05395   0.06894   0.00638   0.13428   0.00000   0.00659   0.02260   0.01274   0.03538   0.02860   0.04829   0.04151   0.02777   0.04370   0.09811   0.07072   0.14025   0.04232   0.09576   0.15036   0.00000   0.01501   0.03841   0.10312   0.03521   0.05747   0.01800   0.16833   0.10855   0.17383   0.02151   0.09526   0.06584   0.04414   0.30420   0.13593   0.02948   0.06026   0.38167   0.11856   3.37108   0.00010   0.64512   0.00010   0.26035   0.16096   0.00010   0.00010   0.65762   0.15761   0.78432   0.52614   0.31369  999.00000   0.21884   0.00010  999.00000   0.00010   0.35609   0.07616   0.00010   0.05268   0.06289   0.12686   0.14876   0.22947   0.21999   0.13627   1.00483   0.29115   0.47996  12.69097   0.28760   0.00010   0.07179   2.97666   0.18458   0.17574   0.18269   0.19790   0.17461   0.00010   0.33859   0.23429   0.30086   0.31820   0.18122   0.00010   0.04052   0.24295  999.00000  
187  0.1333   3095.233291  x:  0.24823   0.21510   0.03313   0.04913   0.02016   0.00000   0.00000   0.01979   0.02037   0.04695   0.05395   0.06894   0.00638   0.13428   0.00000   0.00659   0.02260   0.01274   0.03538   0.02860   0.04829   0.04151   0.02777   0.04370   0.09811   0.07072   0.14025   0.04232   0.09576   0.15036   0.00000   0.01501   0.03841   0.10312   0.03521   0.05747   0.01800   0.16833   0.10855   0.17383   0.02151   0.09526   0.06584   0.04414   0.30420   0.13593   0.02948   0.06026   0.38167   0.11856   3.37108   0.00010   0.64510   0.00010   0.26035   0.16096   0.00010   0.00010   0.65762   0.15762   0.78432   0.52614   0.31369  999.00000   0.21884   0.00010  999.00000   0.00010   0.35609   0.07616   0.00010   0.05268   0.06289   0.12685   0.14876   0.22948   0.21999   0.13627   1.00484   0.29115   0.47996  13.66556   0.28760   0.00010   0.07179   2.97666   0.18458   0.17574   0.18269   0.19790   0.17461   0.00010   0.33859   0.23429   0.30086   0.31820   0.18123   0.00010   0.04052   0.24295  999.00000  
188  0.4121   3095.233291  x:  0.24823   0.21510   0.03313   0.04913   0.02016   0.00000   0.00000   0.01979   0.02037   0.04695   0.05395   0.06894   0.00638   0.13428   0.00000   0.00659   0.02260   0.01274   0.03538   0.02860   0.04829   0.04151   0.02777   0.04370   0.09811   0.07072   0.14025   0.04232   0.09576   0.15036   0.00000   0.01501   0.03841   0.10312   0.03521   0.05747   0.01800   0.16833   0.10855   0.17383   0.02151   0.09526   0.06584   0.04414   0.30420   0.13593   0.02948   0.06026   0.38167   0.11856   3.37107   0.00010   0.64508   0.00010   0.26035   0.16096   0.00010   0.00010   0.65762   0.15762   0.78432   0.52613   0.31369  999.00000   0.21884   0.00010  999.00000   0.00010   0.35609   0.07616   0.00010   0.05268   0.06289   0.12685   0.14876   0.22948   0.21999   0.13627   1.00486   0.29115   0.47996  15.82399   0.28760   0.00010   0.07179   2.97666   0.18459   0.17574   0.18269   0.19790   0.17461   0.00010   0.33859   0.23429   0.30086   0.31820   0.18123   0.00010   0.04052   0.24295  999.00000  
189  2.2790   3095.233291  x:  0.24823   0.21510   0.03313   0.04913   0.02016   0.00000   0.00000   0.01979   0.02037   0.04695   0.05395   0.06894   0.00638   0.13428   0.00000   0.00659   0.02260   0.01274   0.03538   0.02860   0.04829   0.04151   0.02777   0.04370   0.09811   0.07072   0.14025   0.04232   0.09576   0.15036   0.00000   0.01500   0.03841   0.10311   0.03521   0.05747   0.01800   0.16833   0.10855   0.17383   0.02151   0.09526   0.06584   0.04414   0.30420   0.13593   0.02948   0.06026   0.38167   0.11856   3.37107   0.00010   0.64508   0.00010   0.26035   0.16096   0.00010   0.00010   0.65762   0.15762   0.78432   0.52613   0.31369  999.00000   0.21884   0.00010  999.00000   0.00010   0.35609   0.07616   0.00010   0.05268   0.06289   0.12686   0.14876   0.22948   0.21999   0.13627   1.00488   0.29115   0.47996  17.17826   0.28760   0.00010   0.07179   2.97664   0.18459   0.17574   0.18269   0.19790   0.17461   0.00010   0.33859   0.23429   0.30086   0.31820   0.18123   0.00010   0.04052   0.24295  999.00000  
190  1.1708   3095.233291  x:  0.24823   0.21510   0.03313   0.04913   0.02016   0.00000   0.00000   0.01979   0.02037   0.04695   0.05395   0.06894   0.00638   0.13428   0.00000   0.00659   0.02260   0.01274   0.03538   0.02860   0.04829   0.04151   0.02777   0.04370   0.09811   0.07072   0.14025   0.04232   0.09576   0.15036   0.00000   0.01500   0.03841   0.10311   0.03521   0.05747   0.01800   0.16833   0.10855   0.17383   0.02151   0.09526   0.06584   0.04414   0.30420   0.13593   0.02948   0.06026   0.38167   0.11856   3.37107   0.00010   0.64508   0.00010   0.26035   0.16096   0.00010   0.00010   0.65762   0.15762   0.78432   0.52613   0.31369  999.00000   0.21884   0.00010  999.00000   0.00010   0.35609   0.07616   0.00010   0.05268   0.06289   0.12686   0.14876   0.22947   0.21999   0.13627   1.00488   0.29115   0.47996  17.16294   0.28760   0.00010   0.07179   2.97664   0.18459   0.17574   0.18269   0.19790   0.17461   0.00010   0.33859   0.23429   0.30086   0.31820   0.18123   0.00010   0.04052   0.24295  999.00000  
191  1.1705   3095.233291  x:  0.24823   0.21510   0.03313   0.04913   0.02016   0.00000   0.00000   0.01979   0.02037   0.04695   0.05395   0.06894   0.00638   0.13428   0.00000   0.00659   0.02260   0.01274   0.03538   0.02860   0.04829   0.04151   0.02777   0.04370   0.09811   0.07072   0.14025   0.04232   0.09576   0.15036   0.00000   0.01500   0.03841   0.10311   0.03521   0.05747   0.01800   0.16833   0.10855   0.17383   0.02151   0.09526   0.06584   0.04414   0.30420   0.13593   0.02948   0.06026   0.38167   0.11856   3.37107   0.00010   0.64508   0.00010   0.26035   0.16096   0.00010   0.00010   0.65762   0.15762   0.78432   0.52614   0.31369  999.00000   0.21884   0.00010  999.00000   0.00010   0.35609   0.07616   0.00010   0.05268   0.06289   0.12686   0.14876   0.22947   0.21999   0.13627   1.00488   0.29115   0.47996  17.16656   0.28760   0.00010   0.07179   2.97666   0.18459   0.17574   0.18269   0.19790   0.17461   0.00010   0.33859   0.23429   0.30086   0.31820   0.18123   0.00010   0.04052   0.24295  999.00000  
192  0.1044   3095.233291  x:  0.24824   0.21510   0.03313   0.04913   0.02016   0.00000   0.00000   0.01979   0.02037   0.04695   0.05395   0.06894   0.00638   0.13428   0.00000   0.00659   0.02260   0.01274   0.03538   0.02860   0.04829   0.04151   0.02777   0.04370   0.09811   0.07072   0.14025   0.04232   0.09576   0.15036   0.00000   0.01500   0.03841   0.10312   0.03521   0.05747   0.01800   0.16833   0.10855   0.17383   0.02151   0.09526   0.06584   0.04414   0.30420   0.13593   0.02948   0.06026   0.38167   0.11856   3.37108   0.00010   0.64510   0.00010   0.26035   0.16096   0.00010   0.00010   0.65763   0.15762   0.78433   0.52614   0.31369  999.00000   0.21884   0.00010  999.00000   0.00010   0.35609   0.07616   0.00010   0.05268   0.06289   0.12685   0.14876   0.22948   0.21999   0.13627   1.00485   0.29115   0.47996  17.19850   0.28761   0.00010   0.07179   2.97691   0.18459   0.17574   0.18269   0.19790   0.17461   0.00010   0.33859   0.23429   0.30086   0.31820   0.18123   0.00010   0.04052   0.24295  999.00000  
193  0.0332   3095.233291  x:  0.24824   0.21510   0.03313   0.04913   0.02016   0.00000   0.00000   0.01979   0.02037   0.04695   0.05395   0.06894   0.00638   0.13428   0.00000   0.00659   0.02260   0.01274   0.03538   0.02860   0.04829   0.04151   0.02777   0.04370   0.09811   0.07072   0.14025   0.04232   0.09576   0.15036   0.00000   0.01500   0.03841   0.10312   0.03521   0.05747   0.01800   0.16833   0.10855   0.17383   0.02151   0.09526   0.06584   0.04414   0.30420   0.13593   0.02948   0.06026   0.38167   0.11856   3.37108   0.00010   0.64510   0.00010   0.26035   0.16096   0.00010   0.00010   0.65763   0.15762   0.78433   0.52614   0.31369  999.00000   0.21884   0.00010  999.00000   0.00010   0.35609   0.07616   0.00010   0.05268   0.06289   0.12686   0.14876   0.22948   0.21999   0.13627   1.00485   0.29115   0.47996  17.20401   0.28761   0.00010   0.07179   2.97681   0.18458   0.17574   0.18269   0.19790   0.17461   0.00010   0.33859   0.23429   0.30086   0.31820   0.18123   0.00010   0.04052   0.24295  999.00000  
194  0.0080   3095.233291  x:  0.24824   0.21510   0.03313   0.04913   0.02016   0.00000   0.00000   0.01979   0.02037   0.04695   0.05395   0.06894   0.00638   0.13428   0.00000   0.00659   0.02260   0.01274   0.03538   0.02860   0.04829   0.04151   0.02777   0.04370   0.09811   0.07072   0.14025   0.04232   0.09576   0.15036   0.00000   0.01500   0.03841   0.10312   0.03521   0.05747   0.01800   0.16833   0.10855   0.17383   0.02151   0.09526   0.06584   0.04414   0.30420   0.13593   0.02948   0.06026   0.38167   0.11856   3.37108   0.00010   0.64510   0.00010   0.26035   0.16096   0.00010   0.00010   0.65763   0.15762   0.78433   0.52614   0.31369  999.00000   0.21884   0.00010  999.00000   0.00010   0.35609   0.07616   0.00010   0.05268   0.06289   0.12686   0.14876   0.22948   0.21999   0.13627   1.00485   0.29115   0.47996  17.20403   0.28761   0.00010   0.07179   2.97681   0.18458   0.17574   0.18269   0.19790   0.17461   0.00010   0.33859   0.23429   0.30086   0.31820   0.18123   0.00010   0.04052   0.24295  999.00000  
195  0.0120   3095.233291  x:  0.24824   0.21510   0.03313   0.04913   0.02016   0.00000   0.00000   0.01979   0.02037   0.04695   0.05395   0.06894   0.00638   0.13428   0.00000   0.00659   0.02260   0.01274   0.03538   0.02860   0.04829   0.04151   0.02777   0.04370   0.09811   0.07072   0.14025   0.04232   0.09576   0.15036   0.00000   0.01501   0.03841   0.10312   0.03521   0.05747   0.01800   0.16833   0.10855   0.17383   0.02151   0.09526   0.06584   0.04414   0.30420   0.13593   0.02948   0.06026   0.38167   0.11856   3.37108   0.00010   0.64510   0.00010   0.26035   0.16096   0.00010   0.00010   0.65763   0.15762   0.78433   0.52614   0.31369  999.00000   0.21884   0.00010  999.00000   0.00010   0.35609   0.07616   0.00010   0.05268   0.06289   0.12686   0.14876   0.22948   0.21999   0.13627   1.00485   0.29115   0.47996  17.20405   0.28760   0.00010   0.07179   2.97670   0.18458   0.17574   0.18269   0.19790   0.17461   0.00010   0.33859   0.23429   0.30086   0.31820   0.18123   0.00010   0.04052   0.24295  999.00000  
```
