## Supplementary material for "Genetic comparisons of interleukin-17 reveal a framework for complex signaling evolution": 4fold.nuc

```
    34      41

Aotus_nancymaae
GCGGGGGCGACGCGACATCCTCGGCCGCCGCGCCGGGCCCC

Callithrix_jacchus
GCGGGGGCGACGCGACATCCTGGGCCGACGCGCCGGGCCCC

Carlito_syrichta
GTAGCGGTAACGCGACATCCCCGGCCGCCCCGGCGGGCCCC

Cebus_imitator
GCGGGGGGAACGCGACATCCTCGGCCGCCGCGCCGGGCCCC

Cercocebus_atys
GCGGGGGCAACGCGACATCCTCGACCGTCGCGCCGGGCCCC

Chlorocebus_sabaeus
GCGGGGGCAACGCGACATCCTCGACCGTCGCGCCGGGCCCT

Colobus_angolensis_palliatus
GCGGGGGCAACGCGACATCCTCGACCGTCGCGCCGGGCCCC

Gorilla_gorilla_gorilla
GCGAGGGCAACGCGACATCCTCGACCGTCGCGCCGGGCCCG

Homo_sapiens
GCGAGGGCAACGCGACATCCTCGACCGTCGCGCCGGGCCCG

Hylobates_moloch
GCGAGGGCAACGCGACATCCTCGACCGTCGCGCCGGGCCCC

Lemur_catta
GTGGGGGTAACGCGCCATCCTCGCCCGCCGTGCCGGGCCCC

Macaca_fascicularis
GCGGGGGCAACGCGACATCCTCGACCATCGCGCCGGGCCCC

Macaca_mulatta
GCGGGGGCAACGCGACATCCTCGACCGTCGCGCCGGGCCCC

Macaca_nemestrina
GCGGGGGCAACGCGACATCCTCGACCATCGCGCCGGGCCCC

Macaca_thibetana
GCGGGGGCAACGCGACATCCTCGACCGTCGCGCCGGGCCCC

Mandrillus_leucophaeus
GCGGGGGCAACGCGACATCCTCGACCGTCGCGCCGGGCCCC

Microcebus_murinus
GTGGGGGTAACGCGCCATCCCCGCCCGCGGCGCCGGGCCCC

Nomascus_leucogenys
GCGAGGGCAACGCGACATCCTCGACCGTCGCGCCGGGCCCC

Nycticebus_coucang
GTGGGCGTAAAGCGACATCCTCGCCCGTCGCAACGGGCCCC

Otolemur_garnettii
GCGGGCGTAACGCGACATCCTCGCCCGTCGCGACGGGCCCC

Pan_paniscus
GCGAGGGCAACGCGACATCCTCGACCGTCGCGCCGGGCCCG

Pan_troglodytes
GCGAGGGCAACGCGACATCCTCGACCGTCGCGCCGGGCCCG

Papio_anubis
GCGGGGGCAACGCGACATCCTCGACCGTCGCGCCGGGCCCC

Piliocolobus_tephrosceles
GCGGGGGCAACGCGACATCCTCGACCGTCGCGCCGGGCCCC

Pongo_abelii
GCGAGGGCAACGCGACTTCCTCGACCGTCGCGCCGGACCCG

Pongo_pygmaeus
GCGAGGGCAACGCGACTTCCTCGACCGTCGCGCCGGACCCG

Propithecus_coquereli
GTGGGGGTAACGCGACGTCCTCGCCCGTCGCGCCGGGCCCC

Rhinopithecus_bieti
GCGGGGGCAACGCGACATCCTCGACCGTCGCGCCGGGCCCC

Rhinopithecus_roxellana
GCGGGGGCAACGCGACATCCTCGACCGTCGCGCCGGGCCCC

Saimiri_boliviensis
GCGGGGGCGACGCGACATCCTCGGCCGCCGCGCCGGGCCCC

Sapajus_apella
GCGGGGGGAACGCGACATCCTCGGCCGCCGCGCCGGGCCCC

Symphalangus_syndactylus
GCGAGGGCAACGCGACATCCTCGACCGTCGCGCCGGGCCCC

Theropithecus_gelada
GCGGGGGCAACGCGACATCCTCGACCGTCGCGCCGGGCCCC

Trachypithecus_francoisi
GCGGGGGCAACGCGACATCCTCGACCGTCGCGCCGGGCCCC


codons included
  4  6 11 12 14 15 17 19 26 32 40 43 45 47 59 65 67 68 71 73 77 81 83 87 90 93 101 107 108 115 116 117 118 127 130 135 137 138 140 142 144
```
