## Supplementary material for "Genetic comparisons of interleukin-17 reveal a framework for complex signaling evolution": 241029_il17a_test.mlc

```
     34    450

Aotus_nancymaae                 ATG ACT CCT GGG AAG ACC TCA TTG GTG TCA CTG CTG CTG CTG CTG AGC CTG GAG GCC ATA GTG AAG GCA GGA AGC CCG CAA AAC CCA GGA TGC CCA AAT GCT GAG GAC AAG AAC TTC CCC CGG ACT GTG ATG GTC AAC CTG AAC ATC CGT AAC CGG AAT ACC TCC AAA AGG CCC TCA GAT TAC TAC AAC CGA TCC TCC TCA CCT TGG AAT CTC CAC CGC AAT GAG GAC CCT GAG AGA TAT CCC TCT GTG ATC TGG GAG GCG AAG TGC CGC CAC TTG GGC TGC GTC AAT GCT GAT GGG AAC GTG GAC TAC CAC ATG AAC TCC GTC CCC ATC CAG CAA GAG ATC CTG GTC CTG CGC AGG GAG CCT CGG CAC TGC ACC AAC TCC TTC CGG CTG GAG AAG ATG CTG GTG TCC GTG GGC TGC ACC TGC GTC ACC CCC ATT ATC CGC CAT GTG GCC 
Callithrix_jacchus              ATG ACT CCT GGG AAG ACC TCA TTG GTG TCA CTG CTG CTG CTG CTG ATC CTG GAG GCC ATA GTG AAG GCA GGA AGC CCG CAA AAC CCA GGA TGC CCA AAT GCT GAG GAC AAG AAC TTC CCC CGG ACT GTG ATG GTC AAC CTG AAC ATC CGT AAC CGG AAT ACC TCC AAA AGG GCC TCA GAT TAC TAC AAC CGA TCC TCC TCA CCT TGG AAT CTC CAC CGC AAT GAG GAC CCT GAG AGA TAT CCG TCT GTG ATC TGG GAG GCG AAG TGC CGC CAC TTG GGC TGT GTC GAT GCT GAT GGG AAC GTG GAC TAC CAC ATG AAC TCA GTC CCC ATC CAG CAA GAG ATC CTG GTC CTG CGC AGG GAG CCT CGG CAC TGC ACC AAC TCC TTC CGG CTG GAG AAG ATG CTG GTG TCC GTG GGC TGC ACC TGC GTC ACC CCC ATT GTC CGC CAT GTG GCC 
Carlito_syrichta                ATG ACT CCT GGG AGG ACT TTA CTG TTG TTA CTA CTG CTG CTC CTG AGT CTG GTG GCT ACA GTG AAG ACA AGA ATC CCA CAA AGT CCA GTG TGC CCA AAT TCT GAG AAC AAC AGT TTC CCC CAG AAT GTG ACC GTC AAC CTG ACC ATC ATT AAC CAG AAT ACA CTC CAA AAG TCT TCA GAT TAC TCC AGC CGA TCC ACC TCA CCT TGG CGT CTC CAC CGC AAT GCC GAC CCC GAG AGA TAT CCC CCT GTG ATC TGG GAG GCG AAG TGC CGC CAC TTG GGC TGC ATC ACT GAT AGG AAT GAG GTG GAC CAC TCC AGG AAT TCC GTC CCC ATC CAA CAA GAG ATC CTC GTC CTG CGG AGG GAG TCT CAG CAC TGC CCC CAC TCC TTC CGG CTG GAG AAG ATG TTG GTG ACC GTG GGC TGC ACC TGC GTC AAC CCC ATA GTC CGC TAT GTG GGC 
Cebus_imitator                  ATG ACT CCT GGG AAG ACC TCA TTG GTG TCA CTG CTG CTG CTG CTG AGC CTG GAG GCG ACA GTG AAG GCA GCA AGC CCA CAA AAC CCA GGA TGC CCA AAT GCT GAG GAC AAG AAC TTT CCC CGG ACT GTG ATG GTC AAC CTG AAC ATC CGT AAC CGG AAT ACC TCC AAA AGG CCC TCA GAT TAC TAC AAC CGA TCC TCC TCA CCT TGG AAT CTC CAC CGC AAT GAG GAC CCT GAG AGA TAT CCC TCT GTG ATC TGG GAG GCG AAG TGC CGC CAC TTG GGC TGC GTC AAT GCT GAT GGG AAC GTG GAC TAC CAC ATG AAC TCC GTC CCC ATC CAG CAA GAG ATC CTG GTC CTG CGC AGG GAG CCT CGG CAC TGC ACC AAC TCC TTC CGG CTG GAG AAG ATG CTG GTG TCC GTG GGC TGC ACC TGC GTC ACC CCC ATT GTC CGC CAT GTG GCC 
Cercocebus_atys                 ATG ACT CCT GGG AAG ACC TCA TTG GTG CTA CTG CTG CTG CTG CTG AGC CTG GAG GCC ATA GTG AAG GCA GGA ATC CCA CGA AAT TCA GGA TGC CCA AAT TCT GAG GAC AAG AAC TTC CCC CGG ACT GTG ATG GTC AAC CTG AAC ATC CAT AAC CGG AAT ACC CCC AAA AGG TCC TCA GAT TAC TAC AAC CGA TCC ACC TCA CCT TGG AAT CTC CAC CGC AAT GAG GAC CCT GAG AGA TAT CCC TCT GTG ATC TGG GAG GCA AAA TGC CGC CAC TTG GGC TGC GTC AAT GCT GAT GGG AAC GTG GAC TAC CAC ATG AAC TCT GTC CCC ATC CAG CAA GAG ATC CTG GTC CTG CGC AGG GAG CCT CGG CAC TGC CCC AAC TCC TTC CGG CTG GAG AAG ATA CTG GTG TCC GTG GGC TGC ACC TGC GTC ACC CCC ATT GTC CAC CAT GTA GCC 
Chlorocebus_sabaeus             ATG ACT CCT GGG AAG ACC TCA TTG GTG CTA CTG CTG CTG CTG CTG AGC CTG GAG GCC ATA GTG AAG GCA GGA ATC CCA CGA AAT CCA GGA TGC CCA AAT TCT GAG GAC AAG AAC TTC CCC CGG ACT GTG ATG GTC AAC CTG AAC ATC CAT AAC CGG AAT ACC CTC AAA AGG TCC TCA GAT TAC TAC AAC CGA TCC ACC TCA CCT TGG AAT CTC CAC CGC AAT GAG GAC CCT GAG AGA TAT CCC TCT GTG ATC TGG GAG GCA AAG TGC CGC CAC TTG GGC TGC GTC AAC GCT GAT GGG AAT GTG GAC TAC CAC ATG AAC TCT GTC CCC ATC CAG CAA GAG ATC CTG GTC CTG CGC AGA GAG CCT CGG CAC TGC CCC AAC TCC TTC CGG CTG GAG AAG ATA CTG GTG TCC GTG GGC TGC ACC TGC GTC ACC CCT ATT GTC CAC CAT GTA GCC 
Colobus_angolensis_palliatus    ATG ACT CCT GGG AAG ACC TCA TTG GTG TTA CTG CTG CTG CTG CTG AGC CTG GAG GCC ATA GTG AAA GCA GGA ATC CCA CAA AAT CCA GGA TGC CCA AAT TCT GAG GAC AAG AAC TTC CCC CGG ACT GTG ATG GTC AAC CTG AAC ATC CAC AAC CGG AAT ACC ATC AAA AGG TCC TCA GAT TAC TAC AAC CGA TCC ACC TCA CCT TGG AAT CTC CAC CGC AAT GAG GAC CCT GAG AGA TAT CCC TCT GTG ATC TGG GAG GCA AAG TGC CGC CAC TTG GGC TGC GTC AAC GCT GAT GGG AAC GTG GAC TAC CAC ATG AAT TCT GTC CCC ATC CAG CAA GAG ATC CTG GTC CTG CGC AGG GAG CCT CGG CAC TGC CCC AAC TCC TTC CGG CTG GAG AAG ATA CTG GTG TCC GTG GGC TGT ACC TGC GTC ACC CCC ATT GTC CAC CAT GTA GCC 
Gorilla_gorilla_gorilla         ATG ACT CCT GGG AAG ACC TCA ATG GTG TCA CTG CTA CTG CTG CTG AGC CTG GAG GCC ATA GTG AAG GCA GGA ATC CCA CGA AAT CCA GGA TGC CCA AAT TCT GAG GAC AAG AAC TTC CCC CGG ACT GTG ATG GTC AAC CTG AAC ATC CAT AAC CGG AAT ACC CCC AAA AGG TCC TCA GAT TAC TAC AAC CGA TCC ACC TCA CCT TGG AAT CTC CAC CGC AAT GAG GAC CCT GAG AGA TAT CCC TCT GTG ATC TGG GAG GCA AAG TGC CGC CAC TTG GGC TGC ATC AAC GCT GAT GGG AAC GTG GAC TAC CAC ATG AAC TCT GTC CCC ATC CAG CAA GAG ATC CTG GTC CTG CGC AGG GAG CCT CCA CAC TGC CCC AAC TCC TTC CGG CTG GAG AAG ATA CTG GTG TCC GTG GGC TGC ACC TGT GTC ACC CCG ATT GTC CAC CAT GTG GCC 
Homo_sapiens                    ATG ACT CCT GGG AAG ACC TCA TTG GTG TCA CTG CTA CTG CTG CTG AGC CTG GAG GCC ATA GTG AAG GCA GGA ATC CCA CGA AAT CCA GGA TGC CCA AAT TCT GAG GAC AAG AAC TTC CCC CGG ACT GTG ATG GTC AAC CTG AAC ATC CAT AAC CGG AAT ACC CCC AAA AGG TCC TCA GAT TAC TAC AAC CGA TCC ACC TCA CCT TGG AAT CTC CAC CGC AAT GAG GAC CCT GAG AGA TAT CCC TCT GTG ATC TGG GAG GCA AAG TGC CGC CAC TTG GGC TGC ATC AAC GCT GAT GGG AAC GTG GAC TAC CAC ATG AAC TCT GTC CCC ATC CAG CAA GAG ATC CTG GTC CTG CGC AGG GAG CCT CCA CAC TGC CCC AAC TCC TTC CGG CTG GAG AAG ATA CTG GTG TCC GTG GGC TGC ACC TGT GTC ACC CCG ATT GTC CAC CAT GTG GCC 
Hylobates_moloch                ATG ACT CCT GGG AAG ACC TCA TTG GTG TCA CTG CTA CTG CTG CTG AGC CTG GAG GCC ATA GTG AAG GCA GGA ATC CCA CAA AAT CCA GGA TGC CCA AAT TCT GAG GAC AAG AAC TTC CCC CAG ACT GTG ATG GTC AAC CTG AAC ATC CAC AAC CGG AAT ACC CCC AAA AGG TCC TCA GAT TAC TAC AAC CGA TCC ACC TCA CCT TGG AAT CTC CAC CGC AAT GAG GAC CCT GAG AGA TAT CCC TCT GTG ATC TGG GAG GCA AAG TGC CGC CAC TTG GGC TGC GTC AAC GCT GAT GGG AAC GTG GAC TAC CAC ATG AAC TCT GTC CCC ATC CAG CAA GAG ATC CTG GTC CTG CGC AGG GAG CCT CCG CAC TGC CCC AAC TCC TTC CGG CTG GAG AAG ATA CTG GTG TCC GTG GGC TGC ACC TGC GTC ACC CCC ATT GTC CAC CAT GTG TCC 
Lemur_catta                     ATG ACC GCT GGG AGG ACT TCG CTG GGG TCA CTG CTG CTG CTG CTG AGT CTG GCA GCT GTA ACG ATG GCA GGA AGC CCA CAA AAT CCA GGA TGC CCA AAT ACT GAG GGC AAG AAC TTC CCC CAG ACT GTG AAC GTC AAT CTG AAC ATC CTC AAC CGG AAT ACG CCC AAA AGG CCC TCC GAT TAC TAC AAC CGA TCC ACT TCA CCT TGG ACT CTC CAC CGC AAT GAG GAC CCT GAG AGA TAC CCC TCA GTG ATC TGG GAA GCC AGG TGT CGC CAC TTG GGC TGC GTC AAT GCG GAG GGG AAG GTG GAC TAC CAC ATG AAC TCC GTC GCC ATC CAG CAG GAG ATC CTG GTT CTG CGC AGG GAG CCT AAG CAC TGC CCC TAC TCC TTC CGG CTG GAG AAG ATG CTG GTG GAC GTG GGC TGC ACC TGC GTC ACC CCC ATC GTC CGC CGC GTG GCC 
Macaca_fascicularis             ATG ACT CCT GGG AAG ACC TCA TTG GTG CTA CTG CTG CTG CTG CTG AGC CTG GAG GCC ATA GTG AAG GCA GGA ATC CCA CGA AAT TCA GGA TGC CCA AAT TCT GAG GAC AAG AAC TTC CCC CGG ACT GTG ATG GTC AAC CTG AAC ATC CAT AAC CGG AAT ACC CCC AAA AGG TCC TCA GAT TAC TAC AAC CGA TCC ACC TCA CCT TGG AAT CTC CAC CGC AAT GAG GAC CCT GAG AGA TAT CCC TCT GTG ATC TGG GAG GCA AAA TGC CGC CAC TTA GGC TGC GTC AAG GCT GAT GGG AAC GTA GAC TAC CAC ATG AAC TCT GTC CCC ATC CAG CAA GAG ATC CTG GTC CTG CGC AGG GAG CCT CGG CAC TGC CCC AAC TCC TTC CGG CTG GAG AAG ATA CTG GTG TCC GTG GGC TGC ACC TGT GTC ACC CCC ATT GTC CAC CAT GTA GCC 
Macaca_mulatta                  ATG ACT CCT GGG AAG ACC TCA TTG GTG CTA CTG CTG CTG CTG CTG AGC CTG GAG GCC ATA GTG AAG GCA GGA ATC CCA CGA AAT CCA GGA TGC CCA AAT TCT GAG GAC AAG ACC TTC CCC CGG ACT GTG ATG GTC AAC CTG AAC ATC CAT AAC CGG AAT ACC CCC AAA AGG TCC TCA GAT TAC TAC AAC CGA TCC ACC TCA CCT TGG AAT CTC CAC CGC AAT GAG GAC CCT GAG AGA TAT CCC TCT GTG ATC TGG GAG GCA AAA TGC CGC CAC TTG GGC TGC GTC AAC GCT GAT GGG AAC GTG GAC TAC CAC ATG AAC TCT GTC CCC ATC CAG CAA GAG ATC CTG GTC CTG CGC AGG GAG CCT CGG CAC TGC CCC AAC TCC TTC CGG CTG GAG AAG ATA CTG GTG TCC GTG GGC TGC ACC TGC GTC ACC CCC ATT GTC CAC CAT GTA GCC 
Macaca_nemestrina               ATG ACT CCT GGG AAG ACC TCA TTG GTG CTA CTG CTG CTG CTG CTG AGC CTG GAG GCC ATA GTG AAG GCA GGA ATC CCA CGA AAT TCA GGA TGC CCA AAT TCC GAG GAC AAG AAC TTC CCC CGG ACT GTG ATG GTC AAC CTG AAC ATC CAT AAC CGG AAT ACC CCC AAA AGG TCC TCA GAT TAC TAC AAC CGA TCC ACC TCA CCT TGG AAT CTC CAC CGC AAT GAG GAC CCT GAG AGA TAT CCC TCT GTG ATC TGG GAG GCA AAA TGC CGC CAC TTA GGC TGC GTC AAG GCT GAT GGG AAC GTA GAC TAC CAC ATG AAC TCT GTC CCC ATC CAG CAA GAG ATC CTG GTC CTG CGC AGG GAG CCT CGG CAC TGC CCC AAC TCC TTC CGG CTG GAG AAG ATA CTG GTG TCC GTG GGC TGC ACC TGT GTC ACC CCC ATT GTC CAC CAT GTA GCC 
Macaca_thibetana                ATG ACT CCT GGG AAG ACC TCA TTG GTG CTA CTG CTG CTG CTG CTG AGC CTG GAG GCC ATA GTG AAG GCA GGA ATC CCA CGA AAT CCA GGA TGC CCA AAT TCT GAG GAC AAG ACC TTC CCC CGG ACT GTG ATG GTC AAC CTG AAC ATC CAT AAC CGG AAT ACC CCC AAA AGG TCC TCA GAT TAC TAC AAC CGA TCC ACC TCA CCT TGG AAT CTC CAC CGC AAT GAG GAC CCT GAG AGA TAT CCC TCT GTG ATC TGG GAG GCA AAA TGC CGC CAC TTG GGC TGC GTC AAC GCT GAT GGG AAC GTG GAC TAC CAC ATG AAC TCT GTC CCC ATC CAG CAA GAG ATC CTG GTC CTG CGC AGG GAG CCT CGG CAC TGC CCC AAC TCC TTC CGG CTG GAG AAG ATA CTG GTG TCC GTG GGC TGC ACC TGC GTC ACC CCC ATT GTC CAC CAT GTA GCC 
Mandrillus_leucophaeus          ATG ACT CCT GGG AAG ACC TCA TTG GTG CTA CTG CTG CTG CTG CTG AGC CTG GAG GCC ATA GTG AAG GCA GGA ATC CCA CGA AAT TCA GGA TGC CCA AAT TCT GAG GAC AAG AAC TTC CCC CGG ACT GTG ATG GTC AAC CTG AAC ATC CAT AAC CGG AAT ACC CCC AAA AGG TCC TCA GAT TAC TAC AAC CGA TCC ACC TCA CCT TGG AAT CTC CAC CGC AAT GAG GAC CCT GAG AGA TAT CCC TCT GTG ATC TGG GAG GCA AAA TGC CGC CAC TTG GGC TGC GTC AAT GCT GAT GGG AAC GTG GAC TAC CAC ATG AAC TCT GTC CCC ATC CAG CAA GAG ATC CTG GTC CTG CGC AGG GAG CCT CGG CAC TGC CCC AAC TCC TTC CGG CTG GAG AAG ATA CTG GTG TCC GTG GGC TGC ACC TGC GTC ACC CCC ATT GTC CAC CAT GTA GCC 
Microcebus_murinus              ATG AGC ACT GGG AGG ACT TCC TTG GCG TTA CTG CTG CTG CTG CTG AGT CTG GCG GCT GTA ACG AAG GCA GGA AGC CCA CGG AAT CCA GGA TGC CCA AAT ACT GAG GAC AAG AAC TTT CCC CGG ACT GTG AAG GTC AAT CTG AAT ATC CTC AAC CGG AAT ACC TCC AAA AGG CCC TCC GAT TAC TCC AAC CGA TCC ACT TCA CCT TGG ACT CTC CAC CGC ACT GAG GAC CCC GAG AGA TAC CCC TCA GTG ATC TGG GAA GCC AGG TGC CGC CAC CTG GGC TGC GTC AAT GCG GAG GGG AAG GTG GAC CAC CAC ATG AAC TCC GTG GCC ATC CAG CAG GAG ATC CTG GTC CTG CGC AGG GAG CCT AAG CAC TGT CCC CAC TCC TTC CGG CTG GAG AAG ATG CTG GTG GGC GTG GGC TGC ACC TGC GTC ACC CCC ATC ATC CGC CGC GTG GCC 
Nomascus_leucogenys             ATG ACT CCT GGG AAG ACC TCA TTG GTG TCA CTG CTA CTG CTG CTG AGC CTG GAG GCC ATA GTG AAG GCA GGA ATC CCA CAA AAT CCA GGA TGC CCA AAT TCT GAG GAC AAG AAC TTC CCC CGG ACT GTG ATG GTC AAC CTG AAC ATC CAT AAC CGG AAT ACC CCC AAA AGG TCC TCA GAT TAC TAC AAC CGA TCC ACC TCA CCT TGG AAT CTC CAC CGC AAT GAG GAC CCT GAG AGA TAT CCC TCT GTG ATC TGG GAG GCA AAG TGC CGC CAC CTG GGC TGC GTC AAC GCT GAT GGG AAG GTG GAC TAC CAC ATG AAC TCT GTC CCC ATC CAG CAA GAG ATC CTG GTC CTG CGC AGG GAG CCT CCG CAC TGC CCC AAC TCC TTC CGG CTG GAG AAG ATA CTG GTG TCT GTG GGC TGC ACC TGC GTC ACC CCC ATT GTC CAC CAT GTG TCC 
Nycticebus_coucang              ATG ATG CCT GGG AAG ACT TCC CTG ATG TCA CTG CTG CTG CTG CTC AGT CTG CTG GCT ATA ACG AAG GTA GGA ATC CCA CAA AAT CCA GGA TGC CCA AAT ACT GAA GAC AAG AAC TTC CCA AAG ATG GTG AAT GTC AAT CTG AAC ATC GTT AAC CGG AAA CTG TCC AGA AGG GCC TCA GAT TAC CAC AAC CGA TCC ACT TCA CCT TGG AAT CTC CAC CGC AAT GAG GAC CCT GAG AGA TAT CCC TCA GTG ATC TGG GAA GCC AAG TGT CGC CAC TTG GGC TGC GTG AAT GCA GAA GGG AGT GTG GAC TAC CAC ATG AAC TCT GTC CCC ATC CAG CAG GAG ATC CTG GTC CTA CGA AGG GAG CCT AAG CAC TGC CCC CGC TCC TTC CAG CTG GAG AAG ATA CTG GTG GAT GTG GGC TGC ACC TGT GTC ACC CCC ATC GTC CGC CAC TTG GCC 
Otolemur_garnettii              ATG ACG CCT GGG AAG ACC TCA CTG AGG TCA CTG CTG CTG CTG CTC AGT CTG CTG GCT ATA ACG AAG GTA GGA ATG CCA CAA AAT CCA GGA TGC CCA AAT ACT GAA GAC AAG AAC TTC CCC CAG ACG GTG AAG GTC AAT CTG AAC ATT GTT AAC CGG AAA CTG CCC AGA AGG GCC TCA GAT TAC TAC AAC CGA TCC ACT TCA CCT TGG AAT CTC CAC CGC AAT GAG GAT CCT GAG AGA TAT CCC TCA GTG ATC TGG GAA GCC AAG TGT CGC CAC TTG GGC TGC GTG AAT GCG GAA GGG AAT GTG GAC TAC CAC ATG AAC TCT GTC CCC ATC CAG CAG GAG ATC CTG GTC CTG CGA AGA GAG CCT AAG CAC TGC CCC CGC TCC TTC CAG CTG GAG AAG ATG CTG GTG GAC GTG GGC TGC ACC TGT GTC ACC CCC ATC GTC CGC CAC TTG GCC 
Pan_paniscus                    ATG ACT CCT GGG AAG ACC TCA TTG GTG TCA CTG CTA CTG CTG CTG AGC CTG GAG GCC ATA GTG AAG GCA GGA ATC CCA CGA AAT CCA GGA TGC CCA AAT TCT GAG GAC AAG AAC TTC CCC CGG ACT GTG ATG GTC AAC CTG AAC ATC CAT AAC CGG AAT ACC CCC AAA AGG TCC TCA GAT TAC TAC AAC CGA TCC ACC TCA CCT TGG AAT CTC CAC CGC AAT GAG GAC CCT GAG AGA TAT CCC TCT GTG ATC TGG GAG GCA AAG TGC CGC CAC TTG GGC TGC ATC AAC GCT GAT GGG AAC GTG GAC TAC CAC ATG AAC TCT GTC CCC ATC CAG CAA GAG ATC CTG GTC CTG CGC AGG GAG CCT CCA CAC TGC CCC AAC TCC TTC CGG CTG GAG AAG ATA CTG GTG TCC GTG GGC TGC ACC TGT GTC ACC CCG ATT GTC CAC CAT GTG GCC 
Pan_troglodytes                 ATG ACT CCT GGG AAG ACC TCA TTG GTG TCA CTG CTA CTG CTG CTG AGC CTG GAG GCC ATA GTG AAG GCA GGA ATC CCA CGA AAT CCA GGA TGC CCA AAT TCT GAG GAC AAG AAC TTC CCC CGG ACT GTG ATG GTC AAC CTG AAC ATC CAT AAC CGG AAT ACC CCC AAA AGG TCC TCA GAT TAC TAC AAC CGA TCC ACC TCA CCT TGG AAT CTC CAC CGC AAT GAG GAC CCT GAG AGA TAT CCC TCT GTG ATC TGG GAG GCA AAG TGC CGC CAC TTG GGC TGC ATC AAC GCT GAT GGG AAC GTG GAC TAC CAC ATG AAC TCT GTC CCC ATC CAG CAA GAG ATC CTG GTC CTG CGC AGG GAG CCT CCA CAC TGC CCC AAC TCC TTC CGG CTG GAG AAG ATA CTG GTG TCC GTG GGC TGC ACC TGT GTC ACC CCG ATT GTC CAC CAT GTG GCC 
Papio_anubis                    ATG ACT CCT GGG AAG ACC TCA TTG GTG CTA CTG CTG CTG CTG CTG AGC CTG GAG GCC ATA GTG AAG GCA GGA ATC CCA CGA AAT CCA GGA TGC CCA AAT TCT GAG GAC AAG AAC TTC CCC CGG ACT GTG ATG GTC AAC CTG AAC ATC CAT AAC CGG AAT ACC CCC AAA AGG TCC TCA GAT TAC TAC AAC CGA TCC ACC TCA CCT TGG AAT CTC CAC CGC AAT GAG GAC CCT GAG AGA TAT CCC TCT GTG ATC TGG GAG GCA AAA TGC CGC CAC TTG GGC TGC GTC AAC GCT GAT GGG AAT GTG GAC TAC CAC ATG AAC TCT GTC CCC ATC CAG CAA GAG ATC CTG GTC CTG CGC AGG GAG CCT CAG CAC TGC CCC AAC TCC TTC CGG CTG GAG AAG ATA CTG GTG TCC GTG GGC TGC ACC TGC GTC ACC CCC ATT GTC CAC CAT GTA GCC 
Piliocolobus_tephrosceles       ATG ACT CCT GGG AAG ACC TCA TTG GTG TTA CTG CTG CTG CTG CTG AGC CTG GAG GCC ATA GTG AAA GCA GGA ATC CCA CAA AAT CCA GGA TGC CCA AAT TCT GAG GAC AAG AAC TTC CCC CGG ACT GTG ATG GTC AAC CTG AAC ATC CAC AAC CGG AAT ACC CTC AAA AGG TCC TCA GAT TAC TAC AAC CGA TCC ACC TCA CCT TGG AAT CTC CAC CGC AAT GAG GAC CCT GAG AGA TAT CCC TCT GTG ATC TGG GAG GCA AAG TGC CGC CAC TTG GGC TGC GTC AAC GCT GAT GGG AAC GTG GAC TAC CAC ATG AAC TCT GTC CCC ATC CAG CAA GAG ATC CTG GTC CTG CGC AGG GAG CCT CGG CAC TGC CCC AAC TCC TTC CGG CTG GAG AAG ATA CTG GTG TCT GTG GGC TGC ACC TGC GTC ACC CCC ATT GTC CAC CAT GTA GCC 
Pongo_abelii                    ATG ACT CCT GGG AAG ACC TCA TTG GTG TCA CTG CTA CTG CTG CTG AGC CTG GAG GCC ATA GTG AAG GCA GGA ATC CCA CGA AAT CCA GGA TGC CCA AAT TCT GAG GAC AAG AAC TTC CCC CGG ACT GTG ATG GTC AAC CTG AAC ATC CAT AAC CGG AAT ACC CCC AAA AGG TCC TCA GAT TAC TAC AAC CGA TCC ACC TCT CCT TGG AAT CTC CAC CGC AAT GAG GAC CCT GAG AGA TAT CCC TCT GTG ATC TGG GAG GCA AAG TGC CGC CAC TTG GGC TGC GTC AAC GCT GAT GGA AAC GTG GAC TAC CAC ATG AAC TCT GTC CCC ATC CAG CAA GAG ATC CTG GTC CTG CGC AGG GAA CCT CCG CAC TGC CCC AAC TCC TTC CGG CTG GAG AAG ATA CTG GTG TCC GTA GGC TGC ACC TGT GTC ACC CCG ATT GTC CAC CAT GTG GCC 
Pongo_pygmaeus                  ATG ACT CCT GGG AAG ACC TCA TTG GTG TCA CTG CTA CTG CTG CTG AGC CTG GAG GCC ATA GTG AAG GCA GGA ATC CCA CGA AAT CCA GGA TGC CCA AAT TCT GAG GAC AAG AAC TTC CCC CGG ACT GTG ATG GTC AAC CTG AAC ATC CAT AAC CGG AAT ACC CCC AAA AGG TCC TCA GAT TAC TAC AAC CGA TCC ACC TCT CCT TGG AAT CTC CAC CGC AAT GAG GAC CCT GAG AGA TAT CCC TCT GTG ATC TGG GAG GCA AAG TGC CGC CAC TTG GGC TGC GTC AAC GCT GAT GGA AAC GTG GAC TAC CAC ATG AAC TCT GTC CCC ATC CAG CAA GAG ATC CTG GTC CTG CGC AGG GAA CCT CCG CAC TGC CCC AAC TCC TTC CGG CTG GAG AAG ATA CTG GTG TCC GTA GGC TGC ACC TGT GTC ACC CCG ATT GTC CAC CAT GTG GCC 
Propithecus_coquereli           ATG ACC GCT GGG AGG ACT TCA TTG GCG ACG CTG CTG TTG CTG CTG AGT CTG GTG GCT GTA ACG AAG GCA GGA AGC CCA CAG AAT CCA GGA TGC CCA AAT ACT GAG GGC AAG AAC TTC CCC AAG ACT GTG AAG GTC AAT CTG AAC ATC CTC AAC CGG AAT ACG CCC AAA AGG CCC TCA GAT TAC TAC AAC AGA TCC ACT TCG CCT TGG ACT CTC CAC CGC AAT GAG GAC CCT GAG CGA TAT CCC TCA GTG ATC TGG GAA GCC AGG TGT CGC CAC TTG GGC TGC GTC AAT GCT GAA GGG AAG GTG GAC CAC CAC ATG AAC TCT GTC GCC ATC CAG CAG GAG ATC CTG GTC CTG CGC AGG GAG CCT AAG CAC TGC CCC TAC TCC TTC CGG CTG GAG AAG ATG CTG GTG GAC GTG GGC TGC ACC TGC GTC ACC CCC ATC GTC CGC CGA GTG GCC 
Rhinopithecus_bieti             ATG ACT CCT GGG AAG ACC TCA TTG GTG TTA CTG CTG CTG CTG CTG AGC CTG GAG GCC ATA GTG AAG GCA GGA ATC CCA CGA AAT CCA GAA TGC CCA AAT TCT GAG GAC AAG AAC TTC CCC CGG ACT GTG ATG GTC AAC CTG AAC ATC CAC AAC CGG AAT ACC CTC AAA AGG TCC TCA GAT TAC TAC AAC CGA TCC ACC TCA CCT TGG AAT CTC CAC CGC AAT GAG GAC CCT GAG AGA TAT CCC TCT GTG ATC TGG GAG GCA AAG TGC CGC CAC TTG GGC TGC GTC AAC GCT GAT GGG AAC GTG GAC TAC CAC ATG AAC TCT GTC CCC ATC CAG CAA GAG ATC CTG GTC CTG CGC CGG GAT CCT CGG CAC TGC CCC AAC TCC TTC CGG CTG GAG AAG ATA CTG GTG TCC GTG GGC TGC ACC TGT GTC ACC CCC ATT GTC CAC CAT GTA GCC 
Rhinopithecus_roxellana         ATG ACT CCT GGG AAG ACC TCA TTG GTG TTA CTG CTG CTG CTG CTG AGC CTG GAG GCC ATA GTG AAG GCA GGA ATC CCA CAA AAT CCA GAA TGC CCA AAT TCT GAG GAC AAG AAC TTC CCC CGG ACT GTG ATG GTC AAC CTG AAC ATC CAC AAC CGG AAT ACC CTC AAA AGG TCC TCA GAT TAC TAC AAC CGA TCC ACC TCA CCT TGG AAT CTC CAC CGC AAT GAG GAC CCT GAG AGA TAT CCC TCT GTG ATC TGG GAG GCA AAG TGC CGC CAC TTG GGC TGC GTC AAC GCT GAT GGG AAC GTG GAC TAC CAC ATG AAC TCT GTC CCC ATC CAG CAA GAG ATC CTG GTC CTG CGC CGG GAT CCT CGG CAC TGC CCC AAC TCC TTC CGG CTG GAG AAG ATA CTG GTG TCC GTG GGC TGC ACC TGT GTC ACC CCC ATT GTC CAC CAT GTA GCC 
Saimiri_boliviensis             ATG ACT CCT GGG AAG ACC TCA CTG GTG TCA CTG CTG CTG CTG CTG AGC CTG GAG GCC ACA GTG AAG GCA GGA AGC CCG CAA AAC CCA GGA TGC CCA AAT GCT GAG GAC AAG AAC TTC CCC CGG ACT GTG ATG GTC AAC CTG AAC ATC CGT AAC CGG AAT ACC TCC AAA AGG ACC TCA GAT TAC TAC AAC CGA TCC TCC TCA CCT TGG AAT CTC CAC CGC AAT GAG GAC CCT GAG AGA TAT CCC TCT GTG ATC TGG GAG GCG AAG TGC CGC CAC TTG GGC TGC GTC AAT GCT GAT GGG AAC GTG GAC TAC CAC ATG AAC TCC GTC CCC ATC CAG CAG GAG ATC CTG GTC CTG CGC AGG GAG CCT CGG CAC TGC ACC AAT TCC TTC CGG CTG GAG AAG ATG CTG GTG TCC GTG GGC TGC ACC TGC GTC ACC CCC ATT GTC CGC CAT GTG GCC 
Sapajus_apella                  ATG ACT CCT GGG AAG ACC TCA TTG GTG TCA CTG CTG CTG CTG CTG AGC CTG GAG GCG ACA GTG AAG GCA GGA AGC CCA CAA AAC CCA GGA TGC CCA AAT GCT GAG GAC AAG AAC TTT CCC CGG ACT GTG ATG GTC AAC CTG AAC ATC CGT AAC CGG AAT ACC TCC AAA AGG CCC TCA GAT TAC TAC AAC CGA TCC TCC TCA CCT TGG AAT CTC CAC CGC AAT GAG GAC CCT GAG AGA TAT CCC TCT GTG ATC TGG GAG GCG AAG TGC CGC CAC TTG GGC TGC GTC AAT GCT GAT GGG AAC GTG GAC TAC CAC ATG AAC TCC GTC CCC ATC CAG CAA GAG ATC CTG GTC CTG CGC AGG GAG CCT CGG CAC TGC ACC AAC TCC TTC CGG CTG GAG AAG ATG CTG GTG TCC GTG GGC TGC ACC TGC GTC ACC CCC ATT GTC CGC CAT GTG GCC 
Symphalangus_syndactylus        ATG ACT CCT GGG AAG ACC TCA TTG GTG TCA CTG CTA CTG CTG CTG AGC CTG GAG GCC GTA GTG AAG GCA GGA ATC CCA CAA AAT CCA GGA TGC CCA AAT TCT GAG GAC AAG AAC TTC CCC CGG ACT GTG ATG GTC AAC CTG AAA ATC CAT AAC CGG AAT ACC CCC AAA AGG TCC TCA GAT TAC TAC AAC CGA TCC ACC TCA CCT TGG AAT CTC CAC CGC AAT GAG GAC CCT GAG AGA TAT CCC TCT GTG ATC TGG GAG GCA AAG TGC CGC CAC TTG GGC TGC GTC AAC GCT GAT GGG AAC GTG GAC TAC CAC ATG AAC TCT GTC CCC ATC CAG CAA GAG ATC CTG GTC CTG CGC AGG GAG CCT CCG CAC TGC CCC AAC TCC TTC CGG CTG GAG AAG ATA CTG GTG TCC GTG GGC TGC ACC TGC GTC ACC CCC ATT GTC CAC CAT GTG TCC 
Theropithecus_gelada            ATG ACT CCT GGG AAG ACC TCA TTG GTG CTA CTG CTG CTG CTG CTG AGC CTG GAG GCC ATA GTG AAG GCA GGA ATC CCA CGA AAT CCA GGA TGC CCA AAT TCT GAG GAC AAG AAC TTC CCC CGG ACT GTG ATG GTC AAC CTG AAC ATC CAT AAC CGG AAT ACC CCC AAA AGG TCC TCA GAT TAC TAC AAC CGA TCC ACC TCA CCT TGG AAT CTC CAC CGC AAT GAG GAC CCT GAG AGA TAT CCC TCT GTG ATC TGG GAG GCA AAA TGC CGC CAC TTG GGC TGC GTC AAC GCT GAT GGG AAC GTG GAC TAC CAC ATG AAC TCT GTC CCC ATC CAG CAA GAG ATC CTG GTC CTG CGC AGG GAG CCT CAG CAC TGC CCC AAC TCC TTC CGG CTG GAG AAG ATA CTG GTG TCC GTG GGC TGC ACC TGC GTC ACC CCC ATT GTC CAC CAT GTA GCC 
Trachypithecus_francoisi        ATG ACT CCT GGG AAG ACC TCG TTG GTG TTA CTG CTG CTG CTG CTG AGC CTG GAG GCC ATA GTG AAG GCA GGA ATC CCA CGA AAT CCA GAA TGC CCA AAT TCT GAG GAC AAG AAC TTC CCC CGG ACT GTG ATG GTC AAC CTG AAC ATC CAC AAC CGG AAT ACC CTC AAA AGG TCC TCA GAT TAC TAC AAC CGA TCC ACC TCA CCT TGG AAT CTC CAC CGC AAT GAG GAC CCT GAG AGA TAT CCC TCT GTG ATC TGG GAG GCA AAG TGC CGC CAC TTG GGC TGC GTC AAC GCT GAT GGG AAC GTG GAC TAC CAC ATG AAC TCT GTC CCC ATC CAG CAA GAG ATC CTG GTC CTG CGC CGG GAG CCT CGG CAC TGC CCC AAC TCC TTC CGG CTG GAG AAG ATA CTG GTG TCC GTG GGC TGC ACC TGC GTC ACC CCC GTT GTC CAC CAT GTA GCC 


Printing out site pattern counts


        34        402  P

Aotus_nancymaae                 AAA AAC AAC AAC AAC AAC AAC AAC AAC AAC AAG AAG AAG AAG AAG AAT AAT AAT AAT AAT ACC ACC ACC ACC ACC ACT ACT AGA AGC AGC AGG AGG ATA ATC ATC ATC ATG ATG ATG ATG ATT CAA CAA CAC CAC CAG CAT CCA CCA CCC CCC CCC CCC CCC CCG CCT CCT CCT CCT CGA CGC CGC CGC CGG CGG CGG CGG CGT CTC CTG CTG CTG CTG CTG CTG CTG CTG GAC GAC GAC GAG GAG GAG GAG GAG GAG GAT GAT GCA GCC GCC GCG GCT GCT GGA GGA GGC GGG GGG GTC GTC GTC GTC GTG GTG GTG GTG GTG GTG TAC TAC TAC TAT TCA TCA TCA TCA TCC TCC TCC TCC TCC TCT TGC TGC TGC TGC TGC TGC TGG TTC TTC TTG TTG 
Callithrix_jacchus              ... ... ... ... ... ... ... ... ... ... ... ... ... ... ... ... ... ... ... G.. ... ... ... ... ... ... ... ... ... .T. ... ... ... ... ... G.. ... ... ... ... ... ... ... ... ... ... ... ... ... ... ... ... ..G G.. ... ... ... ... ... ... ... ... ... ... ... ... ... ... ... ... ... ... ... ... ... ... ... ... ... ... ... ... ... ... ... ... ... ... ... ... ... ... ... ... ... ... ... ... ... ... ... ... ... ... ... ... ... ... ... ... ... ... ... ... ... ... ... ..A ... ... ... ... ... ... ... ... ... ... ..T ... ... ... ... ... 
Carlito_syrichta                C.. ... ... ..T .C. .G. .GT .GT C.. G.G ..C ... ... ... .G. ... ... ... CG. .C. .A. ..A ... ..T C.. .A. ... ... .T. ..T .A. ... .C. ... ... G.. .CC .G. ... ... ..A ... ... ... TC. ..A T.. ... ... ... ... ... ... T.T ..A ..C ... ... T.. ... ... ... ..G .A. .A. .A. ... AT. ... ..A ..C ... ... ... ... ... T.. A.. ... ... ... ... ... ... .CC .T. AGG ... A.. ..T .G. ... .A. T.. A.. .TG ... AAT ... A.. ... ... ... ... ... ... ... ... T.. C.. ... .C. ... ... ... .T. .T. ... A.. A.. CT. ... C.. ... ... ... ... ... ... ... ... ... C.. ... 
Cebus_imitator                  ... ... ... ... ... ... ... ... ... ... ... ... ... ... ... ... ... ... ... ... ... ... ... ... ... ... ... ... ... ... ... ... .C. ... ... G.. ... ... ... ... ... ... ... ... ... ... ... ... ... ... ... ... ... ... ..A ... ... ... ... ... ... ... ... ... ... ... ... ... ... ... ... ... ... ... ... ... ... ... ... ... ... ... ... ... ... ... ... ... ... ..G ... ... ... ... .C. ... ... ... ... ... ... ... ... ... ... ... ... ... ... ... ... ... ... ... ... ... ... ... ... ... ... ... ... ... ... ... ... ... ... ... ... ..T ... ... 
Cercocebus_atys                 ... ... ... ... ... ... ... ..T ... ... ... ..A ... ... ... ... ... ... ... ... ... ... ... ... C.. ... ... ... .T. ... ... ... ... ... ... G.. ... ... ..A ... ... ... .G. ... ... ... ... ... T.. ... ... ... ... T.. ..A ... ... ... ... ... .A. ... ... ... ... ... ... .A. ... ... ... ... ... ... ... ... ... ... ... ... ... ... ... ... ... ... ... ... ... ... ... ..A ... T.. ... ... ... ... ... ... ... ... ... ..A ... ... ... ... ... ... ... ... ... ... ... CT. ... ..T A.. ... C.. ... ... ... ... ... ... ... ... ... ... ... ... ... 
Chlorocebus_sabaeus             ... ... ... ... ... ... ... ..T ... ..T ... ... ... ... ... ... ... ... ... ..C ... ... ... ... C.. ... ... ... .T. ... ... ..A ... ... ... G.. ... ... ..A ... ... ... .G. ... ... ... ... ... ... ... ... ..T ... T.. ..A ... ... ... ... ... .A. ... ... ... ... ... ... .A. ... ... ... ... ... ... ... ... ... ... ... ... ... ... ... ... ... ... ... ... ... ... ... ..A ... T.. ... ... ... ... ... ... ... ... ... ..A ... ... ... ... ... ... ... ... ... ... ... CT. ... ..T A.. ... CT. ... ... ... ... ... ... ... ... ... ... ... ... ... 
Colobus_angolensis_palliatus    ... ... ... ..T ... ... ... ..T ... ... ... ... ..A ... ... ... ... ... ... ..C ... ... ... ... C.. ... ... ... .T. ... ... ... ... ... ... G.. ... ... ..A ... ... ... ... ... ... ... ... ... ... ... ... ... ... T.. ..A ... ... ... ... ... .A. ... ... ... ... ... ... .AC ... ... ... ... ... ... ... ... ... ... ... ... ... ... ... ... ... ... ... ... ... ... ... ..A ... T.. ... ... ... ... ... ... ... ... ... ..A ... ... ... ... ... ... ... ... ... ... ... .T. ... ..T A.. ... AT. ... ... ... ... ... ... ..T ... ... ... ... ... ... 
Gorilla_gorilla_gorilla         ... ... ... ... ... ... ... ..T ... ... ... ... ... ... ... ... ... ... ... ..C ... ... ... ... C.. ... ... ... .T. ... ... ... ... ... ... G.. ... ... ..A ... ... ... .G. ... ... ... ... ... ... ... ... ..G ... T.. ..A ... ... ... ... ... .A. ... ... .CA ... ... ... .A. ... ... ... ..A ... ... ... ... ... ... ... ... ... ... ... ... ... ... ... ... ... ... ... ..A ... T.. ... ... ... ... ... A.. ... ... ... ... ... ... ... ... ... ... ... ... ... ... ... ... ... ..T A.. ... C.. ... ... ... ... ... ..T ... ... ... ... ... A.. ... 
Homo_sapiens                    ... ... ... ... ... ... ... ..T ... ... ... ... ... ... ... ... ... ... ... ..C ... ... ... ... C.. ... ... ... .T. ... ... ... ... ... ... G.. ... ... ..A ... ... ... .G. ... ... ... ... ... ... ... ... ..G ... T.. ..A ... ... ... ... ... .A. ... ... .CA ... ... ... .A. ... ... ... ..A ... ... ... ... ... ... ... ... ... ... ... ... ... ... ... ... ... ... ... ..A ... T.. ... ... ... ... ... A.. ... ... ... ... ... ... ... ... ... ... ... ... ... ... ... ... ... ..T A.. ... C.. ... ... ... ... ... ..T ... ... ... ... ... ... ... 
Hylobates_moloch                ... ... ... ... ... ... ... ..T ... ... ... ... ... ... ... ... ... ... ... ..C ... ... ... ... C.. ... ... ... .T. ... ... ... ... ... ... G.. ... ... ..A ... ... ... ... ... ... ... ... ... ... ... ... ... ... T.. ..A ... ... ... ... ... .A. ... ... .C. .A. ... ... .AC ... ... ... ..A ... ... ... ... ... ... ... ... ... ... ... ... ... ... ... ... ... ... T.. ..A ... T.. ... ... ... ... ... ... ... ... ... ... ... ... ... ... ... ... ... ... ... ... ... ... ... ..T A.. ... C.. ... ... ... ... ... ... ... ... ... ... ... ... ... 
Lemur_catta                     ... ... ..T ... ... ... ... ..T T.. ..G ... .G. .T. ... .G. ... ... ... .C. ... ... ..G ... ..T C.. ... ..C ... ... ..T ... ... G.. ... ... G.. .AC ... ... ... ..C ..G ... ... ... ... .GC ... ... ... G.. ... ... ... ..A ... ... G.. ... ... ... ... ... AA. .A. ... ... .TC ... ... ... ... ... ... ... ... ... .G. ... ... ..A ... ... ... ... .CA ..G ... ... ..T ... ..C ..G A.. ... ... ... ... ... ... ... ... ..T ... AC. ... ... ... .G. ... ... ... ..C ... ..C ... ..G ... A.T GA. C.. ... ..A ... ... ..T ... ... ... ... ... ... C.. ... 
Macaca_fascicularis             ... ... ... ... ... ... ... ..T ... ... ... ..A ... ... ... ... ... ... ... ..G ... ... ... ... C.. ... ... ... .T. ... ... ... ... ... ... G.. ... ... ..A ... ... ... .G. ... ... ... ... ... T.. ... ... ... ... T.. ..A ... ... ... ... ... .A. ... ... ... ... ... ... .A. ... ... ... ... ... ... ... ... ... ... ... ... ... ... ... ... ... ... ... ... ... ... ... ..A ... T.. ... ... ... ... ... ... ... ... ... ..A ... ..A ... ... ... ... ... ... ... ... ... CT. ... ..T A.. ... C.. ... ... ... ... ... ..T ... ... ... ... ... ... ..A 
Macaca_mulatta                  ... ... ... ... ... ... .C. ..T ... ... ... ..A ... ... ... ... ... ... ... ..C ... ... ... ... C.. ... ... ... .T. ... ... ... ... ... ... G.. ... ... ..A ... ... ... .G. ... ... ... ... ... ... ... ... ... ... T.. ..A ... ... ... ... ... .A. ... ... ... ... ... ... .A. ... ... ... ... ... ... ... ... ... ... ... ... ... ... ... ... ... ... ... ... ... ... ... ..A ... T.. ... ... ... ... ... ... ... ... ... ..A ... ... ... ... ... ... ... ... ... ... ... CT. ... ..T A.. ... C.. ... ... ... ... ... ... ... ... ... ... ... ... ... 
Macaca_nemestrina               ... ... ... ... ... ... ... ..T ... ... ... ..A ... ... ... ... ... ... ... ..G ... ... ... ... C.. ... ... ... .T. ... ... ... ... ... ... G.. ... ... ..A ... ... ... .G. ... ... ... ... ... T.. ... ... ... ... T.. ..A ... ... ... ... ... .A. ... ... ... ... ... ... .A. ... ... ... ... ... ... ... ... ... ... ... ... ... ... ... ... ... ... ... ... ... ... ... ..A ... T.C ... ... ... ... ... ... ... ... ... ..A ... ..A ... ... ... ... ... ... ... ... ... CT. ... ..T A.. ... C.. ... ... ... ... ... ..T ... ... ... ... ... ... ..A 
Macaca_thibetana                ... ... ... ... ... ... .C. ..T ... ... ... ..A ... ... ... ... ... ... ... ..C ... ... ... ... C.. ... ... ... .T. ... ... ... ... ... ... G.. ... ... ..A ... ... ... .G. ... ... ... ... ... ... ... ... ... ... T.. ..A ... ... ... ... ... .A. ... ... ... ... ... ... .A. ... ... ... ... ... ... ... ... ... ... ... ... ... ... ... ... ... ... ... ... ... ... ... ..A ... T.. ... ... ... ... ... ... ... ... ... ..A ... ... ... ... ... ... ... ... ... ... ... CT. ... ..T A.. ... C.. ... ... ... ... ... ... ... ... ... ... ... ... ... 
Mandrillus_leucophaeus          ... ... ... ... ... ... ... ..T ... ... ... ..A ... ... ... ... ... ... ... ... ... ... ... ... C.. ... ... ... .T. ... ... ... ... ... ... G.. ... ... ..A ... ... ... .G. ... ... ... ... ... T.. ... ... ... ... T.. ..A ... ... ... ... ... .A. ... ... ... ... ... ... .A. ... ... ... ... ... ... ... ... ... ... ... ... ... ... ... ... ... ... ... ... ... ... ... ..A ... T.. ... ... ... ... ... ... ... ... ... ..A ... ... ... ... ... ... ... ... ... ... ... CT. ... ..T A.. ... C.. ... ... ... ... ... ... ... ... ... ... ... ... ... 
Microcebus_murinus              ... ... ..T ... ..T ... ... ..T C.. ..G ... .G. ... ... .G. ... ... .C. .C. ... ... ... ... ..T C.. ... .GC ... ... ..T ... ... G.. ... ... ... .A. ... ... ... ..C ..G .GG ... ... ... .GC ... ... ... G.. ... ... ... ..A ..C ... A.. ... ... ... ... ... AA. ... ... ... .TC ... ... ... ... ... ... ... ... ... ... ... ... ..A ... ... ... ... .C. ..G ... ... ..T ... ..C ..G A.. ... ... ... ... ... ... ... ..G ... ... AC. ... ... ... .C. C.. ... .C. ..C ... ..C .T. ..C ... A.T GG. ... ... ..A ... ..T ... ... ... ... ... ... ..T ... C.. 
Nomascus_leucogenys             ... ... ... ... ... ... ... ..T ... ..G ... ... ... ... ... ... ... ... ... ..C ... ... ... ... C.. ... ... ... .T. ... ... ... ... ... ... G.. ... ... ..A ... ... ... ... ... ... ... ... ... ... ... ... ... ... T.. ..A ... ... ... ... ... .A. ... ... .C. ... ... ... .A. ... ... ... ..A ... ... ... ... ... ... ... ... ... ... ... ... ... ... ... ... ... ... T.. ..A ... T.. ... ... ... ... ... ... ... ... ... ... ... ... ... ... ... ... ... ... ... ... ... ... ... ..T A.. ..T C.. ... ... ... ... ... ... ... ... ... ... ... ... C.. 
Nycticebus_coucang              .G. ... ..T ... ... ... ... ..T CG. .GT ... ... ... ... ... ..A ... ... ... ... ... CTG ... ..T C.. .TG .TG ... .T. ..T ... ... ... ... ... G.. .AT ... ..A ... ..C ..G ... ... ... ... ..C ... ... ..A ... ... ... G.. ..A ... ... ... ... ... ... ... ..A AA. AA. ... .A. GT. ... ... ... ... ..A ..C ... ... ... ... ... ... ..A ..A ... ... ... CT. ..A ... .T. ..T ... ..C ..A A.. ... ... ... ... ... ..G ... ... ... T.. AC. ... ... ... A.. ... ... C.. ... ... ... ... ..C ..T A.T GAT ... ... ..A ... ... ..T ..T ... ... ... ... ... C.. ... 
Otolemur_garnettii              .G. ... ..T ... ... ... ... ..T CG. ..T ... ... ... ... ... ..A ... ... ... ... ... CTG ... ... C.. ..G ..G ... .TG ..T ... ..A ... ... ..T G.. .A. ... ... ... ..C ..G ... ... ... ... ..C ... ... ... ... ... ... G.. ..A ... ... ... ... ... ... ... ..A AA. .A. ... .A. GT. ... ... ... ... ... ..C ... ... ... ... ... ..T ..A ..A ... ... ... CT. ..A ... .T. ..T ... ..C ..G A.. ... ... ... ... ... ..G ... ... ... T.. AC. ... ... ... AG. ... ... ... ... ... ... ... ... ..T A.T GA. C.. ... ..A ... ... ..T ..T ... ... ... ... ... C.. ... 
Pan_paniscus                    ... ... ... ... ... ... ... ..T ... ... ... ... ... ... ... ... ... ... ... ..C ... ... ... ... C.. ... ... ... .T. ... ... ... ... ... ... G.. ... ... ..A ... ... ... .G. ... ... ... ... ... ... ... ... ..G ... T.. ..A ... ... ... ... ... .A. ... ... .CA ... ... ... .A. ... ... ... ..A ... ... ... ... ... ... ... ... ... ... ... ... ... ... ... ... ... ... ... ..A ... T.. ... ... ... ... ... A.. ... ... ... ... ... ... ... ... ... ... ... ... ... ... ... ... ... ..T A.. ... C.. ... ... ... ... ... ..T ... ... ... ... ... ... ... 
Pan_troglodytes                 ... ... ... ... ... ... ... ..T ... ... ... ... ... ... ... ... ... ... ... ..C ... ... ... ... C.. ... ... ... .T. ... ... ... ... ... ... G.. ... ... ..A ... ... ... .G. ... ... ... ... ... ... ... ... ..G ... T.. ..A ... ... ... ... ... .A. ... ... .CA ... ... ... .A. ... ... ... ..A ... ... ... ... ... ... ... ... ... ... ... ... ... ... ... ... ... ... ... ..A ... T.. ... ... ... ... ... A.. ... ... ... ... ... ... ... ... ... ... ... ... ... ... ... ... ... ..T A.. ... C.. ... ... ... ... ... ..T ... ... ... ... ... ... ... 
Papio_anubis                    ... ... ... ... ... ... ... ..T ... ..T ... ..A ... ... ... ... ... ... ... ..C ... ... ... ... C.. ... ... ... .T. ... ... ... ... ... ... G.. ... ... ..A ... ... ... .G. ... ... ... ... ... ... ... ... ... ... T.. ..A ... ... ... ... ... .A. ... ... .A. ... ... ... .A. ... ... ... ... ... ... ... ... ... ... ... ... ... ... ... ... ... ... ... ... ... ... ... ..A ... T.. ... ... ... ... ... ... ... ... ... ..A ... ... ... ... ... ... ... ... ... ... ... CT. ... ..T A.. ... C.. ... ... ... ... ... ... ... ... ... ... ... ... ... 
Piliocolobus_tephrosceles       ... ... ... ... ... ... ... ..T ... ... ... ... ..A ... ... ... ... ... ... ..C ... ... ... ... C.. ... ... ... .T. ... ... ... ... ... ... G.. ... ... ..A ... ... ... ... ... ... ... ... ... ... ... ... ... ... T.. ..A ... ... ... ... ... .A. ... ... ... ... ... ... .AC ... ... ... ... ... ... ... ... ... ... ... ... ... ... ... ... ... ... ... ... ... ... ... ..A ... T.. ... ... ... ... ... ... ... ... ... ..A ... ... ... ... ... ... ... ... ... ... ... .T. ... ..T A.. ..T CT. ... ... ... ... ... ... ... ... ... ... ... ... ... 
Pongo_abelii                    ... ... ... ... ... ... ... ..T ... ... ... ... ... ... ... ... ... ... ... ..C ... ... ... ... C.. ... ... ... .T. ... ... ... ... ... ... G.. ... ... ..A ... ... ... .G. ... ... ... ... ... ... ... ... ..G ... T.. ..A ... ... ... ... ... .A. ... ... .C. ... ... ... .A. ... ... ... ..A ... ... ... ... ... ... ... ... ... ... ..A ... ... ... ... ... ... ... ... ..A ... T.. ... ... ... ..A ... ... ... ... ... ... ... ... ..A ... ... ... ... ... ... ..T ... ... ... ..T A.. ... C.. ... ... ... ... ... ..T ... ... ... ... ... ... ... 
Pongo_pygmaeus                  ... ... ... ... ... ... ... ..T ... ... ... ... ... ... ... ... ... ... ... ..C ... ... ... ... C.. ... ... ... .T. ... ... ... ... ... ... G.. ... ... ..A ... ... ... .G. ... ... ... ... ... ... ... ... ..G ... T.. ..A ... ... ... ... ... .A. ... ... .C. ... ... ... .A. ... ... ... ..A ... ... ... ... ... ... ... ... ... ... ..A ... ... ... ... ... ... ... ... ..A ... T.. ... ... ... ..A ... ... ... ... ... ... ... ... ..A ... ... ... ... ... ... ..T ... ... ... ..T A.. ... C.. ... ... ... ... ... ..T ... ... ... ... ... ... ... 
Propithecus_coquereli           ... ... ..T ... ... ... ... ..T T.. ..G ... .G. ... ... .G. ... ... ... .C. ... ... ..G ... ..T C.. ... ..C C.. ... ..T ... ... G.. ... ... G.. .A. ... ... ... ..C ..G ..G ... ... ... .GA ... ... ... G.. ... ... ... ..A ... ... G.. ... A.. ... ... ... AA. AA. ... ... .TC ... ... ... ... ... ... ... T.. ... .G. ... ... ..A ... ... ... ... .T. ..A ... ... ..T ... ..C ... A.. ... ... ... ... ... ... ... ... ... ... AC. ... ... ... .C. C.. ... ... ... ..G ... A.G ... ..T A.T GA. C.. ... ..A ... ... ..T ... ... ... ... ... ... ... ... 
Rhinopithecus_bieti             ... ... ... ... ... ... ... ..T ... ... ... ... ... ... ... ... ... ... ... ..C ... ... ... ... C.. ... ... ... .T. ... ... C.. ... ... ... G.. ... ... ..A ... ... ... .G. ... ... ... ... ... ... ... ... ... ... T.. ..A ... ... ... ... ... .A. ... ... ... ... ... ... .AC ... ... ... ... ... ... ... ... ... ... ... ... ... ... ..T ... ... ... ... ... ... ... ... ..A ... T.. ... .A. ... ... ... ... ... ... ... ..A ... ... ... ... ... ... ... ... ... ... ... .T. ... ..T A.. ... CT. ... ... ... ... ... ..T ... ... ... ... ... ... ... 
Rhinopithecus_roxellana         ... ... ... ... ... ... ... ..T ... ... ... ... ... ... ... ... ... ... ... ..C ... ... ... ... C.. ... ... ... .T. ... ... C.. ... ... ... G.. ... ... ..A ... ... ... ... ... ... ... ... ... ... ... ... ... ... T.. ..A ... ... ... ... ... .A. ... ... ... ... ... ... .AC ... ... ... ... ... ... ... ... ... ... ... ... ... ... ..T ... ... ... ... ... ... ... ... ..A ... T.. ... .A. ... ... ... ... ... ... ... ..A ... ... ... ... ... ... ... ... ... ... ... .T. ... ..T A.. ... CT. ... ... ... ... ... ..T ... ... ... ... ... ... ... 
Saimiri_boliviensis             ... ... ... ... ... ... ... ... ..T ... ... ... ... ... ... ... ... ... ... ... ... ... ... ... ... ... ... ... ... ... ... ... .C. ... ... G.. ... ... ... ... ... ..G ... ... ... ... ... ... ... ... ... ... ... A.. ... ... ... ... ... ... ... ... ... ... ... ... ... ... ... ... ... ... ... ... ... ... ... ... ... ... ... ... ... ... ... ... ... ... ... ... ... ... ... ... ... ... ... ... ... ... ... ... ... ... ... ... ... ... ... ... ... ... ... ... ... ... ... ... ... ... ... ... ... ... ... ... ... ... ... ... ... ... C.. ... 
Sapajus_apella                  ... ... ... ... ... ... ... ... ... ... ... ... ... ... ... ... ... ... ... ... ... ... ... ... ... ... ... ... ... ... ... ... .C. ... ... G.. ... ... ... ... ... ... ... ... ... ... ... ... ... ... ... ... ... ... ..A ... ... ... ... ... ... ... ... ... ... ... ... ... ... ... ... ... ... ... ... ... ... ... ... ... ... ... ... ... ... ... ... ... ... ..G ... ... ... ... ... ... ... ... ... ... ... ... ... ... ... ... ... ... ... ... ... ... ... ... ... ... ... ... ... ... ... ... ... ... ... ... ... ... ... ... ... ..T ... ... 
Symphalangus_syndactylus        ... ... ... ... ..A ... ... ..T ... ... ... ... ... ... ... ... ... ... ... ..C ... ... ... ... C.. ... ... ... .T. ... ... ... G.. ... ... G.. ... ... ..A ... ... ... ... ... ... ... ... ... ... ... ... ... ... T.. ..A ... ... ... ... ... .A. ... ... .C. ... ... ... .A. ... ... ... ..A ... ... ... ... ... ... ... ... ... ... ... ... ... ... ... ... ... ... T.. ..A ... T.. ... ... ... ... ... ... ... ... ... ... ... ... ... ... ... ... ... ... ... ... ... ... ... ..T A.. ... C.. ... ... ... ... ... ... ... ... ... ... ... ... ... 
Theropithecus_gelada            ... ... ... ... ... ... ... ..T ... ... ... ..A ... ... ... ... ... ... ... ..C ... ... ... ... C.. ... ... ... .T. ... ... ... ... ... ... G.. ... ... ..A ... ... ... .G. ... ... ... ... ... ... ... ... ... ... T.. ..A ... ... ... ... ... .A. ... ... .A. ... ... ... .A. ... ... ... ... ... ... ... ... ... ... ... ... ... ... ... ... ... ... ... ... ... ... ... ..A ... T.. ... ... ... ... ... ... ... ... ... ..A ... ... ... ... ... ... ... ... ... ... ... CT. ... ..T A.. ... C.. ... ... ... ... ... ... ... ... ... ... ... ... ... 
Trachypithecus_francoisi        ... ... ... ... ... ... ... ..T ... ... ... ... ... ... ... ... ... ... ... ..C ... ... ... ... C.. ... ... ... .T. ... ... C.. ... ... ... G.. ... ... ..A ... G.. ... .G. ... ... ... ... ... ... ... ... ... ... T.. ..A ... ... ... ... ... .A. ... ... ... ... ... ... .AC ... ... ... ... ... ... ... ... ... ... ... ... ... ... ... ... ... ... ... ... ... ... ... ..A ... T.. ... .A. ... ... ... ... ... ... ... ..A ... ... ... ... ... ... ... ... ... ... ... .T. ..G ..T A.. ... CT. ... ... ... ... ... ... ... ... ... ... ... ... ... 

    1    1    1    1    1    1    1    1    1    1    1    1    1    1    1
    1    1    1    1    1    1    1    1    1    1    1    1    1    1    1
    1    1    1    3    1    1    1    1    1    1    1    1    1    3    1
    1    1    1    1    1    1    1    1    1    1    1    1    1    1    1
    1    2    1    1    1    1    1    1    1    1    2    1    1    1    3
    1    1    1    1    1    1    1    1    3    1    1    1    1    1    1
    1    1    1    1    1    1    2    1    1    1    2    1    1    1    1
    1    1    3    1    1    1    1    1    1    1    1    1    1    1    1
    1    2    1    1    1    1    1    1    1    2    1    1    1    1

CODONML (in paml version 4.9j, February 2020)  il17_trim_paml_test.phy
Model: One dN/dS ratio, 
Codon frequency model: F3x4
ns =  34  ls = 150

Codon usage in sequences
--------------------------------------------------------------------------------------------------------------------------------------
Phe TTT   0   0   0   1   0   0 | Ser TCT   1   1   3   1   3   3 | Tyr TAT   1   1   2   1   1   1 | Cys TGT   0   1   0   0   0   0
    TTC   2   2   2   1   2   2 |     TCC   6   5   5   6   4   4 |     TAC   3   3   1   3   3   3 |     TGC   6   5   6   6   6   6
Leu TTA   0   0   2   0   0   0 |     TCA   4   5   2   4   4   3 | *** TAA   0   0   0   0   0   0 | *** TGA   0   0   0   0   0   0
    TTG   2   2   3   2   2   2 |     TCG   0   0   0   0   0   0 |     TAG   0   0   0   0   0   0 | Trp TGG   2   2   2   2   2   2
--------------------------------------------------------------------------------------------------------------------------------------
Leu CTT   0   0   0   0   0   0 | Pro CCT   4   4   3   4   4   5 | His CAT   1   1   0   1   2   2 | Arg CGT   1   1   1   1   0   0
    CTC   1   1   4   1   1   2 |     CCC   5   3   6   5   6   4 |     CAC   4   4   5   4   5   5 |     CGC   4   4   3   4   3   3
    CTA   0   0   1   0   1   1 |     CCA   2   2   3   3   2   3 | Gln CAA   2   2   4   2   1   1 |     CGA   1   1   1   1   2   2
    CTG  11  11   8  11  11  11 |     CCG   1   2   0   0   0   0 |     CAG   1   1   3   1   1   1 |     CGG   4   4   2   4   4   4
--------------------------------------------------------------------------------------------------------------------------------------
Ile ATT   1   1   1   1   1   1 | Thr ACT   2   2   3   2   2   2 | Asn AAT   5   4   6   5   6   6 | Ser AGT   0   0   3   0   0   0
    ATC   5   5   6   4   5   5 |     ACC   5   5   5   5   5   5 |     AAC   9   9   5   9   8   8 |     AGC   2   1   1   2   1   1
    ATA   1   1   1   0   2   2 |     ACA   0   0   3   1   0   0 | Lys AAA   1   1   0   1   2   1 | Arg AGA   1   1   2   1   1   2
Met ATG   4   4   2   4   3   3 |     ACG   0   0   0   0   0   0 |     AAG   5   5   4   5   4   5 |     AGG   2   2   4   2   2   1
--------------------------------------------------------------------------------------------------------------------------------------
Val GTT   0   0   0   0   0   0 | Ala GCT   2   2   1   2   1   1 | Asp GAT   2   3   2   2   2   2 | Gly GGT   0   0   0   0   0   0
    GTC   5   6   5   6   6   6 |     GCC   2   3   1   1   2   2 |     GAC   3   3   2   3   3   3 |     GGC   2   2   3   2   2   2
    GTA   0   0   0   0   1   1 |     GCA   1   1   0   2   2   2 | Glu GAA   0   0   0   0   0   0 |     GGA   2   2   0   1   2   2
    GTG   8   8   9   8   7   7 |     GCG   1   1   1   2   0   0 |     GAG   8   8   7   8   8   8 |     GGG   2   2   1   2   2   2
--------------------------------------------------------------------------------------------------------------------------------------

--------------------------------------------------------------------------------------------------------------------------------------
Phe TTT   0   0   0   0   0   0 | Ser TCT   3   3   3   3   0   3 | Tyr TAT   1   1   1   1   0   1 | Cys TGT   1   1   1   0   1   1
    TTC   2   2   2   2   2   2 |     TCC   4   4   4   5   4   4 |     TAC   3   3   3   3   5   3 |     TGC   5   5   5   6   5   5
Leu TTA   1   0   0   0   0   1 |     TCA   3   4   4   4   3   4 | *** TAA   0   0   0   0   0   0 | *** TGA   0   0   0   0   0   0
    TTG   2   1   2   2   1   1 |     TCG   0   0   0   0   1   0 |     TAG   0   0   0   0   0   0 | Trp TGG   2   2   2   2   2   2
--------------------------------------------------------------------------------------------------------------------------------------
Leu CTT   0   0   0   0   0   0 | Pro CCT   4   4   4   4   3   4 | His CAT   1   2   2   1   0   2 | Arg CGT   0   0   0   0   0   0
    CTC   1   1   1   1   2   1 |     CCC   5   5   5   6   6   6 |     CAC   6   5   5   6   4   5 |     CGC   3   3   3   3   5   3
    CTA   0   1   1   1   0   1 |     CCA   3   4   4   3   3   2 | Gln CAA   2   1   1   2   1   1 |     CGA   1   2   2   1   1   2
    CTG  11  10  10  10  12  11 |     CCG   0   1   1   1   0   0 |     CAG   1   1   1   2   3   1 |     CGG   4   3   3   2   2   4
--------------------------------------------------------------------------------------------------------------------------------------
Ile ATT   1   1   1   1   0   1 | Thr ACT   2   2   2   2   5   2 | Asn AAT   6   5   5   5   6   5 | Ser AGT   0   0   0   0   1   0
    ATC   6   6   6   5   5   5 |     ACC   5   5   5   5   3   5 |     AAC   8   9   9   9   6   8 |     AGC   1   1   1   1   1   1
    ATA   2   2   2   2   0   2 |     ACA   0   0   0   0   0   0 | Lys AAA   2   1   1   1   1   2 | Arg AGA   1   1   1   1   1   1
Met ATG   3   4   3   3   4   3 |     ACG   0   0   0   0   2   0 |     AAG   4   5   5   5   4   5 |     AGG   2   2   2   2   4   2
--------------------------------------------------------------------------------------------------------------------------------------
Val GTT   0   0   0   0   1   0 | Ala GCT   1   1   1   1   2   1 | Asp GAT   2   2   2   2   1   2 | Gly GGT   0   0   0   0   0   0
    GTC   6   5   5   6   5   6 |     GCC   2   2   2   1   3   2 |     GAC   3   3   3   3   3   3 |     GGC   2   2   2   2   3   2
    GTA   1   0   0   0   1   2 |     GCA   2   2   2   2   2   2 | Glu GAA   0   0   0   0   1   0 |     GGA   2   2   2   2   2   2
    GTG   7   8   8   8   6   6 |     GCG   0   0   0   0   1   0 |     GAG   8   8   8   8   7   8 |     GGG   2   2   2   2   3   2
--------------------------------------------------------------------------------------------------------------------------------------

--------------------------------------------------------------------------------------------------------------------------------------
Phe TTT   0   0   0   0   1   0 | Ser TCT   3   2   3   3   0   4 | Tyr TAT   1   1   1   1   0   1 | Cys TGT   0   1   0   0   1   0
    TTC   2   2   2   2   1   2 |     TCC   4   5   4   4   7   4 |     TAC   3   3   3   3   2   3 |     TGC   6   5   6   6   5   6
Leu TTA   0   1   0   0   1   0 |     TCA   3   4   3   4   2   4 | *** TAA   0   0   0   0   0   0 | *** TGA   0   0   0   0   0   0
    TTG   2   1   2   2   1   1 |     TCG   0   0   0   0   0   0 |     TAG   0   0   0   0   0   0 | Trp TGG   2   2   2   2   2   2
--------------------------------------------------------------------------------------------------------------------------------------
Leu CTT   0   0   0   0   0   0 | Pro CCT   4   4   4   4   2   4 | His CAT   2   2   2   2   0   2 | Arg CGT   0   0   0   0   0   0
    CTC   1   1   1   1   2   1 |     CCC   6   6   6   6   6   6 |     CAC   5   5   5   5   6   5 |     CGC   3   3   3   3   5   3
    CTA   1   1   1   1   0   1 |     CCA   3   2   3   2   3   3 | Gln CAA   1   1   1   1   0   2 |     CGA   2   2   2   2   1   1
    CTG  11  11  11  11  12  11 |     CCG   0   0   0   0   0   1 |     CAG   1   1   1   1   2   1 |     CGG   4   4   4   4   4   3
--------------------------------------------------------------------------------------------------------------------------------------
Ile ATT   1   1   1   1   0   1 | Thr ACT   2   2   2   2   7   2 | Asn AAT   5   5   5   6   6   5 | Ser AGT   0   0   0   0   1   0
    ATC   5   5   5   5   6   5 |     ACC   6   5   6   5   3   5 |     AAC   8   8   8   8   4   8 |     AGC   1   1   1   1   2   1
    ATA   2   2   2   2   0   2 |     ACA   0   0   0   0   0   0 | Lys AAA   2   2   2   2   1   1 | Arg AGA   1   1   1   1   1   1
Met ATG   3   3   3   3   3   3 |     ACG   0   0   0   0   1   0 |     AAG   4   5   4   4   6   6 |     AGG   2   2   2   2   4   2
--------------------------------------------------------------------------------------------------------------------------------------
Val GTT   0   0   0   0   0   0 | Ala GCT   1   1   1   1   1   1 | Asp GAT   2   2   2   2   1   2 | Gly GGT   0   0   0   0   0   0
    GTC   6   6   6   6   4   6 |     GCC   2   2   2   2   3   1 |     GAC   3   3   3   3   3   3 |     GGC   2   2   2   2   3   2
    GTA   1   2   1   1   1   0 |     GCA   2   2   2   2   1   2 | Glu GAA   0   0   0   0   1   0 |     GGA   2   2   2   2   2   2
    GTG   7   6   7   7   7   8 |     GCG   0   0   0   0   3   0 |     GAG   8   8   8   8   7   8 |     GGG   2   2   2   2   2   2
--------------------------------------------------------------------------------------------------------------------------------------

--------------------------------------------------------------------------------------------------------------------------------------
Phe TTT   0   0   0   0   0   0 | Ser TCT   1   1   3   3   3   4 | Tyr TAT   1   1   1   1   1   1 | Cys TGT   2   2   1   1   0   0
    TTC   2   2   2   2   2   2 |     TCC   4   2   4   4   4   3 |     TAC   2   3   3   3   3   3 |     TGC   4   4   5   5   6   6
Leu TTA   0   0   0   0   0   1 |     TCA   4   5   4   4   3   3 | *** TAA   0   0   0   0   0   0 | *** TGA   0   0   0   0   0   0
    TTG   2   2   2   2   2   2 |     TCG   0   0   0   0   0   0 |     TAG   0   0   0   0   0   0 | Trp TGG   2   2   2   2   2   2
--------------------------------------------------------------------------------------------------------------------------------------
Leu CTT   0   0   0   0   0   0 | Pro CCT   4   4   4   4   4   4 | His CAT   0   0   2   2   2   1 | Arg CGT   0   0   0   0   0   0
    CTC   2   2   1   1   1   2 |     CCC   4   6   5   5   6   5 |     CAC   6   5   5   5   5   6 |     CGC   4   4   3   3   3   3
    CTA   1   0   1   1   1   0 |     CCA   4   3   4   4   3   3 | Gln CAA   1   1   1   1   1   2 |     CGA   2   2   2   2   2   1
    CTG  12  13  10  10  11  11 |     CCG   0   0   1   1   0   0 |     CAG   3   4   1   1   2   1 |     CGG   1   1   3   3   3   4
--------------------------------------------------------------------------------------------------------------------------------------
Ile ATT   0   1   1   1   1   1 | Thr ACT   3   2   2   2   2   2 | Asn AAT   7   7   5   5   6   5 | Ser AGT   2   1   0   0   0   0
    ATC   6   4   6   6   5   5 |     ACC   2   3   5   5   5   5 |     AAC   5   5   9   9   8   9 |     AGC   0   0   1   1   1   1
    ATA   2   1   2   2   2   2 |     ACA   0   0   0   0   0   0 | Lys AAA   1   1   1   1   2   2 | Arg AGA   2   3   1   1   1   1
Met ATG   5   4   3   3   3   3 |     ACG   1   3   0   0   0   0 |     AAG   7   7   5   5   4   4 |     AGG   2   2   2   2   2   2
--------------------------------------------------------------------------------------------------------------------------------------
Val GTT   1   1   0   0   0   0 | Ala GCT   1   1   1   1   1   1 | Asp GAT   2   2   2   2   2   2 | Gly GGT   0   0   0   0   0   0
    GTC   5   5   5   5   6   6 |     GCC   3   3   2   2   2   2 |     GAC   3   3   3   3   3   3 |     GGC   2   2   2   2   2   2
    GTA   1   1   0   0   1   1 |     GCA   1   0   2   2   2   2 | Glu GAA   3   3   0   0   0   0 |     GGA   2   2   2   2   2   2
    GTG   6   6   8   8   7   7 |     GCG   0   1   0   0   0   0 |     GAG   5   5   8   8   8   8 |     GGG   2   2   2   2   2   2
--------------------------------------------------------------------------------------------------------------------------------------

--------------------------------------------------------------------------------------------------------------------------------------
Phe TTT   0   0   0   0   0   0 | Ser TCT   4   4   1   3   3   1 | Tyr TAT   1   1   1   1   1   1 | Cys TGT   1   1   1   1   1   0
    TTC   2   2   2   2   2   2 |     TCC   4   4   2   4   4   6 |     TAC   3   3   3   3   3   3 |     TGC   5   5   5   5   5   6
Leu TTA   0   0   0   1   1   0 |     TCA   3   3   3   3   3   4 | *** TAA   0   0   0   0   0   0 | *** TGA   0   0   0   0   0   0
    TTG   2   2   3   2   2   1 |     TCG   0   0   1   0   0   0 |     TAG   0   0   0   0   0   0 | Trp TGG   2   2   2   2   2   2
--------------------------------------------------------------------------------------------------------------------------------------
Leu CTT   0   0   0   0   0   0 | Pro CCT   4   4   3   4   4   4 | His CAT   2   2   0   1   1   1 | Arg CGT   0   0   0   0   0   1
    CTC   1   1   2   2   2   1 |     CCC   5   5   6   5   5   4 |     CAC   5   5   5   6   6   4 |     CGC   3   3   4   3   3   4
    CTA   1   1   0   0   0   0 |     CCA   3   3   3   3   3   2 | Gln CAA   1   1   0   1   2   1 |     CGA   2   2   2   2   1   1
    CTG  10  10  10  11  11  12 |     CCG   2   2   0   0   0   1 |     CAG   1   1   3   1   1   2 |     CGG   3   3   2   5   5   4
--------------------------------------------------------------------------------------------------------------------------------------
Ile ATT   1   1   0   1   1   1 | Thr ACT   2   2   5   2   2   2 | Asn AAT   5   5   6   5   5   6 | Ser AGT   0   0   1   0   0   0
    ATC   5   5   5   5   5   4 |     ACC   5   5   3   5   5   6 |     AAC   9   9   5   9   9   8 |     AGC   1   1   1   1   1   2
    ATA   2   2   0   2   2   0 |     ACA   0   0   0   0   0   1 | Lys AAA   1   1   1   1   1   1 | Arg AGA   1   1   1   1   1   1
Met ATG   3   3   3   3   3   4 |     ACG   0   0   3   0   0   0 |     AAG   5   5   7   5   5   5 |     AGG   2   2   4   1   1   2
--------------------------------------------------------------------------------------------------------------------------------------
Val GTT   0   0   0   0   0   0 | Ala GCT   1   1   3   1   1   2 | Asp GAT   2   2   1   3   3   2 | Gly GGT   0   0   0   0   0   0
    GTC   6   6   6   6   6   6 |     GCC   2   2   3   2   2   2 |     GAC   3   3   3   3   3   3 |     GGC   2   2   3   2   2   2
    GTA   1   1   1   1   1   0 |     GCA   2   2   1   2   2   1 | Glu GAA   1   1   2   1   1   0 |     GGA   3   3   2   1   1   2
    GTG   7   7   7   7   7   8 |     GCG   0   0   1   0   0   1 |     GAG   7   7   6   7   7   8 |     GGG   1   1   2   2   2   2
--------------------------------------------------------------------------------------------------------------------------------------

------------------------------------------------------------------------------------------------------
Phe TTT   1   0   0   0 | Ser TCT   1   3   3   3 | Tyr TAT   1   1   1   1 | Cys TGT   0   0   0   0
    TTC   1   2   2   2 |     TCC   6   5   4   4 |     TAC   3   3   3   3 |     TGC   6   6   6   6
Leu TTA   0   0   0   1 |     TCA   4   4   3   2 | *** TAA   0   0   0   0 | *** TGA   0   0   0   0
    TTG   2   2   2   2 |     TCG   0   0   0   1 |     TAG   0   0   0   0 | Trp TGG   2   2   2   2
------------------------------------------------------------------------------------------------------
Leu CTT   0   0   0   0 | Pro CCT   4   4   4   4 | His CAT   1   2   2   1 | Arg CGT   1   0   0   0
    CTC   1   1   1   2 |     CCC   5   6   6   5 |     CAC   4   5   5   6 |     CGC   4   3   3   3
    CTA   0   1   1   0 |     CCA   3   3   3   3 | Gln CAA   2   2   1   1 |     CGA   1   1   2   2
    CTG  11  10  11  11 |     CCG   0   1   0   0 |     CAG   1   1   2   1 |     CGG   4   3   3   5
------------------------------------------------------------------------------------------------------
Ile ATT   1   1   1   0 | Thr ACT   2   2   2   2 | Asn AAT   5   5   5   5 | Ser AGT   0   0   0   0
    ATC   4   5   5   5 |     ACC   5   5   5   5 |     AAC   9   8   9   9 |     AGC   2   1   1   1
    ATA   0   1   2   2 |     ACA   1   0   0   0 | Lys AAA   1   2   2   1 | Arg AGA   1   1   1   1
Met ATG   4   3   3   3 |     ACG   0   0   0   0 |     AAG   5   5   4   5 |     AGG   2   2   2   1
------------------------------------------------------------------------------------------------------
Val GTT   0   0   0   1 | Ala GCT   2   1   1   1 | Asp GAT   2   2   2   2 | Gly GGT   0   0   0   0
    GTC   6   6   6   6 |     GCC   1   1   2   2 |     GAC   3   3   3   3 |     GGC   2   2   2   2
    GTA   0   1   1   1 |     GCA   1   2   2   2 | Glu GAA   0   0   0   1 |     GGA   2   2   2   1
    GTG   8   8   7   7 |     GCG   2   0   0   0 |     GAG   8   8   8   8 |     GGG   2   2   2   2
------------------------------------------------------------------------------------------------------

Codon position x base (3x4) table for each sequence.

#1: Aotus_nancymaae
position  1:    T:0.18000    C:0.28000    A:0.28667    G:0.25333
position  2:    T:0.26667    C:0.24000    A:0.30000    G:0.19333
position  3:    T:0.13333    C:0.42667    A:0.10000    G:0.34000
Average         T:0.19333    C:0.31556    A:0.22889    G:0.26222

#2: Callithrix_jacchus
position  1:    T:0.18000    C:0.27333    A:0.27333    G:0.27333
position  2:    T:0.27333    C:0.24000    A:0.30000    G:0.18667
position  3:    T:0.14000    C:0.40667    A:0.10667    G:0.34667
Average         T:0.19778    C:0.30667    A:0.22667    G:0.26889

#3: Carlito_syrichta
position  1:    T:0.18667    C:0.29333    A:0.30667    G:0.21333
position  2:    T:0.29333    C:0.24000    A:0.27333    G:0.19333
position  3:    T:0.16667    C:0.40000    A:0.12667    G:0.30667
Average         T:0.21556    C:0.31111    A:0.23556    G:0.23778

#4: Cebus_imitator 
position  1:    T:0.18000    C:0.28000    A:0.28000    G:0.26000
position  2:    T:0.26000    C:0.25333    A:0.30000    G:0.18667
position  3:    T:0.14000    C:0.41333    A:0.10667    G:0.34000
Average         T:0.19333    C:0.31556    A:0.22889    G:0.26222

#5: Cercocebus_atys
position  1:    T:0.18000    C:0.28667    A:0.28000    G:0.25333
position  2:    T:0.28000    C:0.23333    A:0.30667    G:0.18000
position  3:    T:0.14667    C:0.41333    A:0.13333    G:0.30667
Average         T:0.20222    C:0.31111    A:0.24000    G:0.24667

#6: Chlorocebus_sabaeus
position  1:    T:0.17333    C:0.29333    A:0.28000    G:0.25333
position  2:    T:0.28667    C:0.22667    A:0.30667    G:0.18000
position  3:    T:0.15333    C:0.40667    A:0.13333    G:0.30667
Average         T:0.20444    C:0.30889    A:0.24000    G:0.24667

#7: Colobus_angolensis_palliatus
position  1:    T:0.18000    C:0.28000    A:0.28667    G:0.25333
position  2:    T:0.28667    C:0.22667    A:0.31333    G:0.17333
position  3:    T:0.14667    C:0.41333    A:0.13333    G:0.30667
Average         T:0.20444    C:0.30667    A:0.24444    G:0.24444

#8: Gorilla_gorilla_gorilla
position  1:    T:0.17333    C:0.28667    A:0.29333    G:0.24667
position  2:    T:0.27333    C:0.24667    A:0.30667    G:0.17333
position  3:    T:0.14667    C:0.40667    A:0.13333    G:0.31333
Average         T:0.19778    C:0.31333    A:0.24444    G:0.24444

#9: Homo_sapiens   
position  1:    T:0.18000    C:0.28667    A:0.28667    G:0.24667
position  2:    T:0.27333    C:0.24667    A:0.30667    G:0.17333
position  3:    T:0.14667    C:0.40667    A:0.13333    G:0.31333
Average         T:0.20000    C:0.31333    A:0.24222    G:0.24444

#10: Hylobates_moloch
position  1:    T:0.18667    C:0.28667    A:0.28000    G:0.24667
position  2:    T:0.27333    C:0.24667    A:0.32000    G:0.16000
position  3:    T:0.13333    C:0.42667    A:0.12667    G:0.31333
Average         T:0.19778    C:0.32000    A:0.24222    G:0.24000

#11: Lemur_catta    
position  1:    T:0.16000    C:0.28000    A:0.28667    G:0.27333
position  2:    T:0.26000    C:0.25333    A:0.28000    G:0.20667
position  3:    T:0.13333    C:0.41333    A:0.10667    G:0.34667
Average         T:0.18444    C:0.31556    A:0.22444    G:0.27556

#12: Macaca_fascicularis
position  1:    T:0.18000    C:0.28667    A:0.28000    G:0.25333
position  2:    T:0.28000    C:0.23333    A:0.30667    G:0.18000
position  3:    T:0.14667    C:0.40667    A:0.14667    G:0.30000
Average         T:0.20222    C:0.30889    A:0.24444    G:0.24444

#13: Macaca_mulatta 
position  1:    T:0.17333    C:0.29333    A:0.28000    G:0.25333
position  2:    T:0.28000    C:0.24000    A:0.30000    G:0.18000
position  3:    T:0.14000    C:0.42000    A:0.13333    G:0.30667
Average         T:0.19778    C:0.31778    A:0.23778    G:0.24667

#14: Macaca_nemestrina
position  1:    T:0.18000    C:0.28667    A:0.28000    G:0.25333
position  2:    T:0.28000    C:0.23333    A:0.30667    G:0.18000
position  3:    T:0.14000    C:0.41333    A:0.14667    G:0.30000
Average         T:0.20000    C:0.31111    A:0.24444    G:0.24444

#15: Macaca_thibetana
position  1:    T:0.17333    C:0.29333    A:0.28000    G:0.25333
position  2:    T:0.28000    C:0.24000    A:0.30000    G:0.18000
position  3:    T:0.14000    C:0.42000    A:0.13333    G:0.30667
Average         T:0.19778    C:0.31778    A:0.23778    G:0.24667

#16: Mandrillus_leucophaeus
position  1:    T:0.18000    C:0.28667    A:0.28000    G:0.25333
position  2:    T:0.28000    C:0.23333    A:0.30667    G:0.18000
position  3:    T:0.14667    C:0.41333    A:0.13333    G:0.30667
Average         T:0.20222    C:0.31111    A:0.24000    G:0.24667

#17: Microcebus_murinus
position  1:    T:0.15333    C:0.28667    A:0.30000    G:0.26000
position  2:    T:0.26000    C:0.26000    A:0.26000    G:0.22000
position  3:    T:0.13333    C:0.41333    A:0.09333    G:0.36000
Average         T:0.18222    C:0.32000    A:0.21778    G:0.28000

#18: Nomascus_leucogenys
position  1:    T:0.18000    C:0.29333    A:0.28000    G:0.24667
position  2:    T:0.27333    C:0.24667    A:0.31333    G:0.16667
position  3:    T:0.14667    C:0.40667    A:0.12667    G:0.32000
Average         T:0.20000    C:0.31556    A:0.24000    G:0.24444

#19: Nycticebus_coucang
position  1:    T:0.16000    C:0.29333    A:0.30000    G:0.24667
position  2:    T:0.30000    C:0.21333    A:0.30667    G:0.18000
position  3:    T:0.16000    C:0.36000    A:0.16000    G:0.32000
Average         T:0.20667    C:0.28889    A:0.25556    G:0.24889

#20: Otolemur_garnettii
position  1:    T:0.16000    C:0.30000    A:0.29333    G:0.24667
position  2:    T:0.28000    C:0.22667    A:0.31333    G:0.18000
position  3:    T:0.15333    C:0.35333    A:0.14667    G:0.34667
Average         T:0.19778    C:0.29333    A:0.25111    G:0.25778

#21: Pan_paniscus   
position  1:    T:0.18000    C:0.28667    A:0.28667    G:0.24667
position  2:    T:0.27333    C:0.24667    A:0.30667    G:0.17333
position  3:    T:0.14667    C:0.40667    A:0.13333    G:0.31333
Average         T:0.20000    C:0.31333    A:0.24222    G:0.24444

#22: Pan_troglodytes
position  1:    T:0.18000    C:0.28667    A:0.28667    G:0.24667
position  2:    T:0.27333    C:0.24667    A:0.30667    G:0.17333
position  3:    T:0.14667    C:0.40667    A:0.13333    G:0.31333
Average         T:0.20000    C:0.31333    A:0.24222    G:0.24444

#23: Papio_anubis   
position  1:    T:0.17333    C:0.29333    A:0.28000    G:0.25333
position  2:    T:0.28000    C:0.23333    A:0.31333    G:0.17333
position  3:    T:0.14667    C:0.41333    A:0.13333    G:0.30667
Average         T:0.20000    C:0.31333    A:0.24222    G:0.24444

#24: Piliocolobus_tephrosceles
position  1:    T:0.18000    C:0.28667    A:0.28000    G:0.25333
position  2:    T:0.28667    C:0.22667    A:0.31333    G:0.17333
position  3:    T:0.14000    C:0.42000    A:0.13333    G:0.30667
Average         T:0.20222    C:0.31111    A:0.24222    G:0.24444

#25: Pongo_abelii   
position  1:    T:0.18000    C:0.28667    A:0.28000    G:0.25333
position  2:    T:0.27333    C:0.24667    A:0.30667    G:0.17333
position  3:    T:0.15333    C:0.40667    A:0.14000    G:0.30000
Average         T:0.20222    C:0.31333    A:0.24222    G:0.24222

#26: Pongo_pygmaeus 
position  1:    T:0.18000    C:0.28667    A:0.28000    G:0.25333
position  2:    T:0.27333    C:0.24667    A:0.30667    G:0.17333
position  3:    T:0.15333    C:0.40667    A:0.14000    G:0.30000
Average         T:0.20222    C:0.31333    A:0.24222    G:0.24222

#27: Propithecus_coquereli
position  1:    T:0.16000    C:0.26667    A:0.30000    G:0.27333
position  2:    T:0.26000    C:0.25333    A:0.28667    G:0.20000
position  3:    T:0.14667    C:0.38667    A:0.10667    G:0.36000
Average         T:0.18889    C:0.30222    A:0.23111    G:0.27778

#28: Rhinopithecus_bieti
position  1:    T:0.18000    C:0.29333    A:0.27333    G:0.25333
position  2:    T:0.28667    C:0.22667    A:0.31333    G:0.17333
position  3:    T:0.14667    C:0.42000    A:0.12667    G:0.30667
Average         T:0.20444    C:0.31333    A:0.23778    G:0.24444

#29: Rhinopithecus_roxellana
position  1:    T:0.18000    C:0.29333    A:0.27333    G:0.25333
position  2:    T:0.28667    C:0.22667    A:0.32000    G:0.16667
position  3:    T:0.14667    C:0.42000    A:0.12667    G:0.30667
Average         T:0.20444    C:0.31333    A:0.24000    G:0.24222

#30: Saimiri_boliviensis
position  1:    T:0.17333    C:0.28000    A:0.28667    G:0.26000
position  2:    T:0.26000    C:0.24667    A:0.30000    G:0.19333
position  3:    T:0.14000    C:0.42000    A:0.09333    G:0.34667
Average         T:0.19111    C:0.31556    A:0.22667    G:0.26667

#31: Sapajus_apella 
position  1:    T:0.18000    C:0.28000    A:0.28000    G:0.26000
position  2:    T:0.26000    C:0.24667    A:0.30000    G:0.19333
position  3:    T:0.14000    C:0.41333    A:0.10667    G:0.34000
Average         T:0.19333    C:0.31333    A:0.22889    G:0.26444

#32: Symphalangus_syndactylus
position  1:    T:0.18667    C:0.28667    A:0.27333    G:0.25333
position  2:    T:0.27333    C:0.24667    A:0.31333    G:0.16667
position  3:    T:0.14000    C:0.41333    A:0.13333    G:0.31333
Average         T:0.20000    C:0.31556    A:0.24000    G:0.24444

#33: Theropithecus_gelada
position  1:    T:0.17333    C:0.29333    A:0.28000    G:0.25333
position  2:    T:0.28000    C:0.23333    A:0.31333    G:0.17333
position  3:    T:0.14000    C:0.42000    A:0.13333    G:0.30667
Average         T:0.19778    C:0.31556    A:0.24222    G:0.24444

#34: Trachypithecus_francoisi
position  1:    T:0.18000    C:0.29333    A:0.26667    G:0.26000
position  2:    T:0.28667    C:0.22667    A:0.31333    G:0.17333
position  3:    T:0.13333    C:0.42667    A:0.12000    G:0.32000
Average         T:0.20000    C:0.31556    A:0.23333    G:0.25111

Sums of codon usage counts
------------------------------------------------------------------------------
Phe F TTT       3 | Ser S TCT      83 | Tyr Y TAT      33 | Cys C TGT      19
      TTC      65 |       TCC     147 |       TAC     100 |       TGC     185
Leu L TTA      10 |       TCA     119 | *** * TAA       0 | *** * TGA       0
      TTG      63 |       TCG       3 |       TAG       0 | Trp W TGG      68
------------------------------------------------------------------------------
Leu L CTT       0 | Pro P CCT     132 | His H CAT      45 | Arg R CGT       6
      CTC      47 |       CCC     181 |       CAC     172 |       CGC     114
      CTA      20 |       CCA     100 | Gln Q CAA      45 |       CGA      54
      CTG     368 |       CCG      15 |       CAG      50 |       CGG     115
------------------------------------------------------------------------------
Ile I ATT      29 | Thr T ACT      81 | Asn N AAT     183 | Ser S AGT       9
      ATC     174 |       ACC     162 |       AAC     270 |       AGC      37
      ATA      51 |       ACA       6 | Lys K AAA      44 | Arg R AGA      39
Met M ATG     111 |       ACG      10 |       AAG     168 |       AGG      72
------------------------------------------------------------------------------
Val V GTT       4 | Ala A GCT      42 | Asp D GAT      68 | Gly G GGT       0
      GTC     193 |       GCC      68 |       GAC     101 |       GGC      72
      GTA      24 |       GCA      57 | Glu E GAA      15 |       GGA      64
      GTG     247 |       GCG      14 |       GAG     257 |       GGG      66
------------------------------------------------------------------------------


Codon position x base (3x4) table, overall

position  1:    T:0.17608    C:0.28706    A:0.28353    G:0.25333
position  2:    T:0.27627    C:0.23922    A:0.30412    G:0.18039
position  3:    T:0.14451    C:0.40941    A:0.12706    G:0.31902
Average         T:0.19895    C:0.31190    A:0.23824    G:0.25092

Codon frequencies under model, for use in evolver (TTT TTC TTA TTG ... GGG):
  0.00723175  0.02048833  0.00635845  0.01596480
  0.00626170  0.01774007  0.00550554  0.01382332
  0.00796057  0.02255315  0.00000000  0.00000000
  0.00472194  0.01337776  0.00000000  0.01042414
  0.01178985  0.03340190  0.01036611  0.02602725
  0.01020839  0.02892145  0.00897562  0.02253601
  0.01297804  0.03676817  0.01141081  0.02865029
  0.00769813  0.02180962  0.00676850  0.01699437
  0.01164489  0.03299122  0.01023866  0.02570724
  0.01008287  0.02856586  0.00886527  0.02225893
  0.01281847  0.03631610  0.01127051  0.02829804
  0.00760348  0.02154147  0.00668528  0.01678542
  0.01040470  0.02947764  0.00914823  0.02296940
  0.00900904  0.02552357  0.00792111  0.01988834
  0.01145329  0.03244841  0.01007020  0.02528428
  0.00679370  0.01924729  0.00597330  0.01499776


TREE #  1:  (((19, 20), ((27, 17), 11)), ((((1, 2), ((4, 31), 30)), ((((32, 10), 18), ((8, (9, (21, 22))), (26, 25))), ((6, (((23, 33), (16, 5)), ((15, (13, 12)), 14))), ((34, (29, 28)), (24, 7))))), 3));   MP score: 265
This is a rooted tree.  Please check!
lnL(ntime: 66  np: 68):  -2133.447737      +0.000000
  35..36   36..37   37..19   37..20   36..38   38..39   39..27   39..17   38..11   35..40   40..41   41..42   42..43   43..1    43..2    42..44   44..45   45..4    45..31   44..30   41..46   46..47   47..48   48..49   49..32   49..10   48..18   47..50   50..51   51..8    51..52   52..9    52..53   53..21   53..22   50..54   54..26   54..25   46..55   55..56   56..6    56..57   57..58   58..59   59..23   59..33   58..60   60..16   60..5    57..61   61..62   62..15   62..63   63..13   63..12   61..14   55..64   64..65   65..34   65..66   66..29   66..28   64..67   67..24   67..7    40..3  
 0.069102 0.168631 0.096266 0.035283 0.094330 0.012567 0.080861 0.171081 0.068841 0.056591 0.091157 0.064479 0.000004 0.006698 0.040537 0.006723 0.019975 0.006639 0.000004 0.026769 0.036300 0.013290 0.011149 0.000004 0.013330 0.013308 0.020019 0.015739 0.013278 0.006672 0.000004 0.000004 0.000004 0.000004 0.000004 0.026917 0.000004 0.000004 0.017455 0.007166 0.024466 0.008782 0.000004 0.006608 0.006609 0.000004 0.013240 0.000004 0.000004 0.000004 0.006613 0.000004 0.000004 0.000004 0.040229 0.040162 0.011034 0.013924 0.013286 0.013299 0.006609 0.000004 0.013005 0.006573 0.020058 0.496839 3.512048 0.351974

Note: Branch length is defined as number of nucleotide substitutions per codon (not per neucleotide site).

tree length =  2.052563

(((19: 0.096266, 20: 0.035283): 0.168631, ((27: 0.080861, 17: 0.171081): 0.012567, 11: 0.068841): 0.094330): 0.069102, ((((1: 0.006698, 2: 0.040537): 0.000004, ((4: 0.006639, 31: 0.000004): 0.019975, 30: 0.026769): 0.006723): 0.064479, ((((32: 0.013330, 10: 0.013308): 0.000004, 18: 0.020019): 0.011149, ((8: 0.006672, (9: 0.000004, (21: 0.000004, 22: 0.000004): 0.000004): 0.000004): 0.013278, (26: 0.000004, 25: 0.000004): 0.026917): 0.015739): 0.013290, ((6: 0.024466, (((23: 0.006609, 33: 0.000004): 0.006608, (16: 0.000004, 5: 0.000004): 0.013240): 0.000004, ((15: 0.000004, (13: 0.000004, 12: 0.040229): 0.000004): 0.006613, 14: 0.040162): 0.000004): 0.008782): 0.007166, ((34: 0.013286, (29: 0.006609, 28: 0.000004): 0.013299): 0.013924, (24: 0.006573, 7: 0.020058): 0.013005): 0.011034): 0.017455): 0.036300): 0.091157, 3: 0.496839): 0.056591);

(((Nycticebus_coucang: 0.096266, Otolemur_garnettii: 0.035283): 0.168631, ((Propithecus_coquereli: 0.080861, Microcebus_murinus: 0.171081): 0.012567, Lemur_catta: 0.068841): 0.094330): 0.069102, ((((Aotus_nancymaae: 0.006698, Callithrix_jacchus: 0.040537): 0.000004, ((Cebus_imitator: 0.006639, Sapajus_apella: 0.000004): 0.019975, Saimiri_boliviensis: 0.026769): 0.006723): 0.064479, ((((Symphalangus_syndactylus: 0.013330, Hylobates_moloch: 0.013308): 0.000004, Nomascus_leucogenys: 0.020019): 0.011149, ((Gorilla_gorilla_gorilla: 0.006672, (Homo_sapiens: 0.000004, (Pan_paniscus: 0.000004, Pan_troglodytes: 0.000004): 0.000004): 0.000004): 0.013278, (Pongo_pygmaeus: 0.000004, Pongo_abelii: 0.000004): 0.026917): 0.015739): 0.013290, ((Chlorocebus_sabaeus: 0.024466, (((Papio_anubis: 0.006609, Theropithecus_gelada: 0.000004): 0.006608, (Mandrillus_leucophaeus: 0.000004, Cercocebus_atys: 0.000004): 0.013240): 0.000004, ((Macaca_thibetana: 0.000004, (Macaca_mulatta: 0.000004, Macaca_fascicularis: 0.040229): 0.000004): 0.006613, Macaca_nemestrina: 0.040162): 0.000004): 0.008782): 0.007166, ((Trachypithecus_francoisi: 0.013286, (Rhinopithecus_roxellana: 0.006609, Rhinopithecus_bieti: 0.000004): 0.013299): 0.013924, (Piliocolobus_tephrosceles: 0.006573, Colobus_angolensis_palliatus: 0.020058): 0.013005): 0.011034): 0.017455): 0.036300): 0.091157, Carlito_syrichta: 0.496839): 0.056591);

Detailed output identifying parameters

kappa (ts/tv) =  3.51205

omega (dN/dS) =  0.35197

dN & dS for each branch

 branch          t       N       S   dN/dS      dN      dS  N*dN  S*dS

  35..36     0.069   348.4   101.6  0.3520  0.0163  0.0462   5.7   4.7
  36..37     0.169   348.4   101.6  0.3520  0.0397  0.1128  13.8  11.5
  37..19     0.096   348.4   101.6  0.3520  0.0227  0.0644   7.9   6.5
  37..20     0.035   348.4   101.6  0.3520  0.0083  0.0236   2.9   2.4
  36..38     0.094   348.4   101.6  0.3520  0.0222  0.0631   7.7   6.4
  38..39     0.013   348.4   101.6  0.3520  0.0030  0.0084   1.0   0.9
  39..27     0.081   348.4   101.6  0.3520  0.0190  0.0541   6.6   5.5
  39..17     0.171   348.4   101.6  0.3520  0.0403  0.1145  14.0  11.6
  38..11     0.069   348.4   101.6  0.3520  0.0162  0.0461   5.6   4.7
  35..40     0.057   348.4   101.6  0.3520  0.0133  0.0379   4.6   3.8
  40..41     0.091   348.4   101.6  0.3520  0.0215  0.0610   7.5   6.2
  41..42     0.064   348.4   101.6  0.3520  0.0152  0.0431   5.3   4.4
  42..43     0.000   348.4   101.6  0.3520  0.0000  0.0000   0.0   0.0
  43..1      0.007   348.4   101.6  0.3520  0.0016  0.0045   0.5   0.5
  43..2      0.041   348.4   101.6  0.3520  0.0095  0.0271   3.3   2.8
  42..44     0.007   348.4   101.6  0.3520  0.0016  0.0045   0.6   0.5
  44..45     0.020   348.4   101.6  0.3520  0.0047  0.0134   1.6   1.4
  45..4      0.007   348.4   101.6  0.3520  0.0016  0.0044   0.5   0.5
  45..31     0.000   348.4   101.6  0.3520  0.0000  0.0000   0.0   0.0
  44..30     0.027   348.4   101.6  0.3520  0.0063  0.0179   2.2   1.8
  41..46     0.036   348.4   101.6  0.3520  0.0085  0.0243   3.0   2.5
  46..47     0.013   348.4   101.6  0.3520  0.0031  0.0089   1.1   0.9
  47..48     0.011   348.4   101.6  0.3520  0.0026  0.0075   0.9   0.8
  48..49     0.000   348.4   101.6  0.3520  0.0000  0.0000   0.0   0.0
  49..32     0.013   348.4   101.6  0.3520  0.0031  0.0089   1.1   0.9
  49..10     0.013   348.4   101.6  0.3520  0.0031  0.0089   1.1   0.9
  48..18     0.020   348.4   101.6  0.3520  0.0047  0.0134   1.6   1.4
  47..50     0.016   348.4   101.6  0.3520  0.0037  0.0105   1.3   1.1
  50..51     0.013   348.4   101.6  0.3520  0.0031  0.0089   1.1   0.9
  51..8      0.007   348.4   101.6  0.3520  0.0016  0.0045   0.5   0.5
  51..52     0.000   348.4   101.6  0.3520  0.0000  0.0000   0.0   0.0
  52..9      0.000   348.4   101.6  0.3520  0.0000  0.0000   0.0   0.0
  52..53     0.000   348.4   101.6  0.3520  0.0000  0.0000   0.0   0.0
  53..21     0.000   348.4   101.6  0.3520  0.0000  0.0000   0.0   0.0
  53..22     0.000   348.4   101.6  0.3520  0.0000  0.0000   0.0   0.0
  50..54     0.027   348.4   101.6  0.3520  0.0063  0.0180   2.2   1.8
  54..26     0.000   348.4   101.6  0.3520  0.0000  0.0000   0.0   0.0
  54..25     0.000   348.4   101.6  0.3520  0.0000  0.0000   0.0   0.0
  46..55     0.017   348.4   101.6  0.3520  0.0041  0.0117   1.4   1.2
  55..56     0.007   348.4   101.6  0.3520  0.0017  0.0048   0.6   0.5
  56..6      0.024   348.4   101.6  0.3520  0.0058  0.0164   2.0   1.7
  56..57     0.009   348.4   101.6  0.3520  0.0021  0.0059   0.7   0.6
  57..58     0.000   348.4   101.6  0.3520  0.0000  0.0000   0.0   0.0
  58..59     0.007   348.4   101.6  0.3520  0.0016  0.0044   0.5   0.4
  59..23     0.007   348.4   101.6  0.3520  0.0016  0.0044   0.5   0.4
  59..33     0.000   348.4   101.6  0.3520  0.0000  0.0000   0.0   0.0
  58..60     0.013   348.4   101.6  0.3520  0.0031  0.0089   1.1   0.9
  60..16     0.000   348.4   101.6  0.3520  0.0000  0.0000   0.0   0.0
  60..5      0.000   348.4   101.6  0.3520  0.0000  0.0000   0.0   0.0
  57..61     0.000   348.4   101.6  0.3520  0.0000  0.0000   0.0   0.0
  61..62     0.007   348.4   101.6  0.3520  0.0016  0.0044   0.5   0.4
  62..15     0.000   348.4   101.6  0.3520  0.0000  0.0000   0.0   0.0
  62..63     0.000   348.4   101.6  0.3520  0.0000  0.0000   0.0   0.0
  63..13     0.000   348.4   101.6  0.3520  0.0000  0.0000   0.0   0.0
  63..12     0.040   348.4   101.6  0.3520  0.0095  0.0269   3.3   2.7
  61..14     0.040   348.4   101.6  0.3520  0.0095  0.0269   3.3   2.7
  55..64     0.011   348.4   101.6  0.3520  0.0026  0.0074   0.9   0.7
  64..65     0.014   348.4   101.6  0.3520  0.0033  0.0093   1.1   0.9
  65..34     0.013   348.4   101.6  0.3520  0.0031  0.0089   1.1   0.9
  65..66     0.013   348.4   101.6  0.3520  0.0031  0.0089   1.1   0.9
  66..29     0.007   348.4   101.6  0.3520  0.0016  0.0044   0.5   0.4
  66..28     0.000   348.4   101.6  0.3520  0.0000  0.0000   0.0   0.0
  64..67     0.013   348.4   101.6  0.3520  0.0031  0.0087   1.1   0.9
  67..24     0.007   348.4   101.6  0.3520  0.0015  0.0044   0.5   0.4
  67..7      0.020   348.4   101.6  0.3520  0.0047  0.0134   1.6   1.4
  40..3      0.497   348.4   101.6  0.3520  0.1170  0.3324  40.8  33.8

tree length for dN:       0.4833
tree length for dS:       1.3731


Time used:  1:17
```
