## Supplementary material for "Genetic comparisons of interleukin-17 reveal a framework for complex signaling evolution": lnf

```
    -1    150    134


 1

     1      1   -15.3553200427   0.000000214422       0.0000  AAA (K) AAA (K) CAA (Q) AAA (K) AAA (K) AAA (K) AAA (K) AAA (K) AAA (K) AAA (K) AAA (K) AAA (K) AAA (K) AAA (K) AAA (K) AAA (K) AAA (K) AAA (K) AGA (R) AGA (R) AAA (K) AAA (K) AAA (K) AAA (K) AAA (K) AAA (K) AAA (K) AAA (K) AAA (K) AAA (K) AAA (K) AAA (K) AAA (K) AAA (K) 
     2      1    -5.5527045179   0.003876957750       0.5815  AAC (N) AAC (N) AAC (N) AAC (N) AAC (N) AAC (N) AAC (N) AAC (N) AAC (N) AAC (N) AAC (N) AAC (N) AAC (N) AAC (N) AAC (N) AAC (N) AAC (N) AAC (N) AAC (N) AAC (N) AAC (N) AAC (N) AAC (N) AAC (N) AAC (N) AAC (N) AAC (N) AAC (N) AAC (N) AAC (N) AAC (N) AAC (N) AAC (N) AAC (N) 
     3      1    -8.6047431032   0.000183234629       0.0275  AAC (N) AAC (N) AAC (N) AAC (N) AAC (N) AAC (N) AAC (N) AAC (N) AAC (N) AAC (N) AAT (N) AAC (N) AAC (N) AAC (N) AAC (N) AAC (N) AAT (N) AAC (N) AAT (N) AAT (N) AAC (N) AAC (N) AAC (N) AAC (N) AAC (N) AAC (N) AAT (N) AAC (N) AAC (N) AAC (N) AAC (N) AAC (N) AAC (N) AAC (N) 
     4      1   -12.5787287803   0.000003444510       0.0005  AAC (N) AAC (N) AAT (N) AAC (N) AAC (N) AAC (N) AAT (N) AAC (N) AAC (N) AAC (N) AAC (N) AAC (N) AAC (N) AAC (N) AAC (N) AAC (N) AAC (N) AAC (N) AAC (N) AAC (N) AAC (N) AAC (N) AAC (N) AAC (N) AAC (N) AAC (N) AAC (N) AAC (N) AAC (N) AAC (N) AAC (N) AAC (N) AAC (N) AAC (N) 
     5      1   -19.7621577252   0.000000002615       0.0000  AAC (N) AAC (N) ACC (T) AAC (N) AAC (N) AAC (N) AAC (N) AAC (N) AAC (N) AAC (N) AAC (N) AAC (N) AAC (N) AAC (N) AAC (N) AAC (N) AAT (N) AAC (N) AAC (N) AAC (N) AAC (N) AAC (N) AAC (N) AAC (N) AAC (N) AAC (N) AAC (N) AAC (N) AAC (N) AAC (N) AAC (N) AAA (K) AAC (N) AAC (N) 
     6      1    -7.9294821075   0.000359972792       0.0540  AAC (N) AAC (N) AGC (S) AAC (N) AAC (N) AAC (N) AAC (N) AAC (N) AAC (N) AAC (N) AAC (N) AAC (N) AAC (N) AAC (N) AAC (N) AAC (N) AAC (N) AAC (N) AAC (N) AAC (N) AAC (N) AAC (N) AAC (N) AAC (N) AAC (N) AAC (N) AAC (N) AAC (N) AAC (N) AAC (N) AAC (N) AAC (N) AAC (N) AAC (N) 
     7      1   -23.9242184979   0.000000000041       0.0000  AAC (N) AAC (N) AGT (S) AAC (N) AAC (N) AAC (N) AAC (N) AAC (N) AAC (N) AAC (N) AAC (N) AAC (N) ACC (T) AAC (N) ACC (T) AAC (N) AAC (N) AAC (N) AAC (N) AAC (N) AAC (N) AAC (N) AAC (N) AAC (N) AAC (N) AAC (N) AAC (N) AAC (N) AAC (N) AAC (N) AAC (N) AAC (N) AAC (N) AAC (N) 
     8      1   -13.0053840353   0.000002248192       0.0003  AAC (N) AAC (N) AGT (S) AAC (N) AAT (N) AAT (N) AAT (N) AAT (N) AAT (N) AAT (N) AAT (N) AAT (N) AAT (N) AAT (N) AAT (N) AAT (N) AAT (N) AAT (N) AAT (N) AAT (N) AAT (N) AAT (N) AAT (N) AAT (N) AAT (N) AAT (N) AAT (N) AAT (N) AAT (N) AAC (N) AAC (N) AAT (N) AAT (N) AAT (N) 
     9      1   -24.9864516818   0.000000000014       0.0000  AAC (N) AAC (N) CAC (H) AAC (N) AAC (N) AAC (N) AAC (N) AAC (N) AAC (N) AAC (N) TAC (Y) AAC (N) AAC (N) AAC (N) AAC (N) AAC (N) CAC (H) AAC (N) CGC (R) CGC (R) AAC (N) AAC (N) AAC (N) AAC (N) AAC (N) AAC (N) TAC (Y) AAC (N) AAC (N) AAT (N) AAC (N) AAC (N) AAC (N) AAC (N) 
    10      1   -40.0649250630   0.000000000000       0.0000  AAC (N) AAC (N) GAG (E) AAC (N) AAC (N) AAT (N) AAC (N) AAC (N) AAC (N) AAC (N) AAG (K) AAC (N) AAC (N) AAC (N) AAC (N) AAC (N) AAG (K) AAG (K) AGT (S) AAT (N) AAC (N) AAC (N) AAT (N) AAC (N) AAC (N) AAC (N) AAG (K) AAC (N) AAC (N) AAC (N) AAC (N) AAC (N) AAC (N) AAC (N) 
    11      1    -8.4593364855   0.000211912631       0.0318  AAG (K) AAG (K) AAC (N) AAG (K) AAG (K) AAG (K) AAG (K) AAG (K) AAG (K) AAG (K) AAG (K) AAG (K) AAG (K) AAG (K) AAG (K) AAG (K) AAG (K) AAG (K) AAG (K) AAG (K) AAG (K) AAG (K) AAG (K) AAG (K) AAG (K) AAG (K) AAG (K) AAG (K) AAG (K) AAG (K) AAG (K) AAG (K) AAG (K) AAG (K) 
    12      1   -15.6876904670   0.000000153788       0.0000  AAG (K) AAG (K) AAG (K) AAG (K) AAA (K) AAG (K) AAG (K) AAG (K) AAG (K) AAG (K) AGG (R) AAA (K) AAA (K) AAA (K) AAA (K) AAA (K) AGG (R) AAG (K) AAG (K) AAG (K) AAG (K) AAG (K) AAA (K) AAG (K) AAG (K) AAG (K) AGG (R) AAG (K) AAG (K) AAG (K) AAG (K) AAG (K) AAA (K) AAG (K) 
    13      1   -16.5030392099   0.000000068049       0.0000  AAG (K) AAG (K) AAG (K) AAG (K) AAG (K) AAG (K) AAA (K) AAG (K) AAG (K) AAG (K) ATG (M) AAG (K) AAG (K) AAG (K) AAG (K) AAG (K) AAG (K) AAG (K) AAG (K) AAG (K) AAG (K) AAG (K) AAG (K) AAA (K) AAG (K) AAG (K) AAG (K) AAG (K) AAG (K) AAG (K) AAG (K) AAG (K) AAG (K) AAG (K) 
    14      1    -5.3845933762   0.004586705006       0.6880  AAG (K) AAG (K) AAG (K) AAG (K) AAG (K) AAG (K) AAG (K) AAG (K) AAG (K) AAG (K) AAG (K) AAG (K) AAG (K) AAG (K) AAG (K) AAG (K) AAG (K) AAG (K) AAG (K) AAG (K) AAG (K) AAG (K) AAG (K) AAG (K) AAG (K) AAG (K) AAG (K) AAG (K) AAG (K) AAG (K) AAG (K) AAG (K) AAG (K) AAG (K) 
    15      1   -11.8562736448   0.000007093912       0.0011  AAG (K) AAG (K) AGG (R) AAG (K) AAG (K) AAG (K) AAG (K) AAG (K) AAG (K) AAG (K) AGG (R) AAG (K) AAG (K) AAG (K) AAG (K) AAG (K) AGG (R) AAG (K) AAG (K) AAG (K) AAG (K) AAG (K) AAG (K) AAG (K) AAG (K) AAG (K) AGG (R) AAG (K) AAG (K) AAG (K) AAG (K) AAG (K) AAG (K) AAG (K) 
    16      1   -12.0154630070   0.000006049935       0.0009  AAT (N) AAT (N) AAT (N) AAT (N) AAT (N) AAT (N) AAT (N) AAT (N) AAT (N) AAT (N) AAT (N) AAT (N) AAT (N) AAT (N) AAT (N) AAT (N) AAT (N) AAT (N) AAA (K) AAA (K) AAT (N) AAT (N) AAT (N) AAT (N) AAT (N) AAT (N) AAT (N) AAT (N) AAT (N) AAT (N) AAT (N) AAT (N) AAT (N) AAT (N) 
    17      1    -6.7852307424   0.001130346855       0.1696  AAT (N) AAT (N) AAT (N) AAT (N) AAT (N) AAT (N) AAT (N) AAT (N) AAT (N) AAT (N) AAT (N) AAT (N) AAT (N) AAT (N) AAT (N) AAT (N) AAT (N) AAT (N) AAT (N) AAT (N) AAT (N) AAT (N) AAT (N) AAT (N) AAT (N) AAT (N) AAT (N) AAT (N) AAT (N) AAT (N) AAT (N) AAT (N) AAT (N) AAT (N) 
    18      1   -12.2663326774   0.000004707598       0.0007  AAT (N) AAT (N) AAT (N) AAT (N) AAT (N) AAT (N) AAT (N) AAT (N) AAT (N) AAT (N) AAT (N) AAT (N) AAT (N) AAT (N) AAT (N) AAT (N) ACT (T) AAT (N) AAT (N) AAT (N) AAT (N) AAT (N) AAT (N) AAT (N) AAT (N) AAT (N) AAT (N) AAT (N) AAT (N) AAT (N) AAT (N) AAT (N) AAT (N) AAT (N) 
    19      1   -20.5626909370   0.000000001174       0.0000  AAT (N) AAT (N) CGT (R) AAT (N) AAT (N) AAT (N) AAT (N) AAT (N) AAT (N) AAT (N) ACT (T) AAT (N) AAT (N) AAT (N) AAT (N) AAT (N) ACT (T) AAT (N) AAT (N) AAT (N) AAT (N) AAT (N) AAT (N) AAT (N) AAT (N) AAT (N) ACT (T) AAT (N) AAT (N) AAT (N) AAT (N) AAT (N) AAT (N) AAT (N) 
    20      1   -37.4013634775   0.000000000000       0.0000  AAT (N) GAT (D) ACT (T) AAT (N) AAT (N) AAC (N) AAC (N) AAC (N) AAC (N) AAC (N) AAT (N) AAG (K) AAC (N) AAG (K) AAC (N) AAT (N) AAT (N) AAC (N) AAT (N) AAT (N) AAC (N) AAC (N) AAC (N) AAC (N) AAC (N) AAC (N) AAT (N) AAC (N) AAC (N) AAT (N) AAT (N) AAC (N) AAC (N) AAC (N) 
    21      1    -8.9478252830   0.000130019609       0.0195  ACC (T) ACC (T) AAC (N) ACC (T) ACC (T) ACC (T) ACC (T) ACC (T) ACC (T) ACC (T) ACC (T) ACC (T) ACC (T) ACC (T) ACC (T) ACC (T) ACC (T) ACC (T) ACC (T) ACC (T) ACC (T) ACC (T) ACC (T) ACC (T) ACC (T) ACC (T) ACC (T) ACC (T) ACC (T) ACC (T) ACC (T) ACC (T) ACC (T) ACC (T) 
    22      1   -23.0437228602   0.000000000098       0.0000  ACC (T) ACC (T) ACA (T) ACC (T) ACC (T) ACC (T) ACC (T) ACC (T) ACC (T) ACC (T) ACG (T) ACC (T) ACC (T) ACC (T) ACC (T) ACC (T) ACC (T) ACC (T) CTG (L) CTG (L) ACC (T) ACC (T) ACC (T) ACC (T) ACC (T) ACC (T) ACG (T) ACC (T) ACC (T) ACC (T) ACC (T) ACC (T) ACC (T) ACC (T) 
    23      1    -5.9126871649   0.002704908577       0.4057  ACC (T) ACC (T) ACC (T) ACC (T) ACC (T) ACC (T) ACC (T) ACC (T) ACC (T) ACC (T) ACC (T) ACC (T) ACC (T) ACC (T) ACC (T) ACC (T) ACC (T) ACC (T) ACC (T) ACC (T) ACC (T) ACC (T) ACC (T) ACC (T) ACC (T) ACC (T) ACC (T) ACC (T) ACC (T) ACC (T) ACC (T) ACC (T) ACC (T) ACC (T) 
    24      1   -13.0939805214   0.000002057579       0.0003  ACC (T) ACC (T) ACT (T) ACC (T) ACC (T) ACC (T) ACC (T) ACC (T) ACC (T) ACC (T) ACT (T) ACC (T) ACC (T) ACC (T) ACC (T) ACC (T) ACT (T) ACC (T) ACT (T) ACC (T) ACC (T) ACC (T) ACC (T) ACC (T) ACC (T) ACC (T) ACT (T) ACC (T) ACC (T) ACC (T) ACC (T) ACC (T) ACC (T) ACC (T) 
    25      1   -11.2531288767   0.000012966663       0.0019  ACC (T) ACC (T) CCC (P) ACC (T) CCC (P) CCC (P) CCC (P) CCC (P) CCC (P) CCC (P) CCC (P) CCC (P) CCC (P) CCC (P) CCC (P) CCC (P) CCC (P) CCC (P) CCC (P) CCC (P) CCC (P) CCC (P) CCC (P) CCC (P) CCC (P) CCC (P) CCC (P) CCC (P) CCC (P) ACC (T) ACC (T) CCC (P) CCC (P) CCC (P) 
    26      1   -18.4948161788   0.000000009285       0.0000  ACT (T) ACT (T) AAT (N) ACT (T) ACT (T) ACT (T) ACT (T) ACT (T) ACT (T) ACT (T) ACT (T) ACT (T) ACT (T) ACT (T) ACT (T) ACT (T) ACT (T) ACT (T) ATG (M) ACG (T) ACT (T) ACT (T) ACT (T) ACT (T) ACT (T) ACT (T) ACT (T) ACT (T) ACT (T) ACT (T) ACT (T) ACT (T) ACT (T) ACT (T) 
    27      1   -20.8213770962   0.000000000907       0.0000  ACT (T) ACT (T) ACT (T) ACT (T) ACT (T) ACT (T) ACT (T) ACT (T) ACT (T) ACT (T) ACC (T) ACT (T) ACT (T) ACT (T) ACT (T) ACT (T) AGC (S) ACT (T) ATG (M) ACG (T) ACT (T) ACT (T) ACT (T) ACT (T) ACT (T) ACT (T) ACC (T) ACT (T) ACT (T) ACT (T) ACT (T) ACT (T) ACT (T) ACT (T) 
    28      1   -12.0360499642   0.000005926659       0.0009  AGA (R) AGA (R) AGA (R) AGA (R) AGA (R) AGA (R) AGA (R) AGA (R) AGA (R) AGA (R) AGA (R) AGA (R) AGA (R) AGA (R) AGA (R) AGA (R) AGA (R) AGA (R) AGA (R) AGA (R) AGA (R) AGA (R) AGA (R) AGA (R) AGA (R) AGA (R) CGA (R) AGA (R) AGA (R) AGA (R) AGA (R) AGA (R) AGA (R) AGA (R) 
    29      1   -22.5872757259   0.000000000155       0.0000  AGC (S) AGC (S) ATC (I) AGC (S) ATC (I) ATC (I) ATC (I) ATC (I) ATC (I) ATC (I) AGC (S) ATC (I) ATC (I) ATC (I) ATC (I) ATC (I) AGC (S) ATC (I) ATC (I) ATG (M) ATC (I) ATC (I) ATC (I) ATC (I) ATC (I) ATC (I) AGC (S) ATC (I) ATC (I) AGC (S) AGC (S) ATC (I) ATC (I) ATC (I) 
    30      1   -15.2900577077   0.000000228882       0.0000  AGC (S) ATC (I) AGT (S) AGC (S) AGC (S) AGC (S) AGC (S) AGC (S) AGC (S) AGC (S) AGT (S) AGC (S) AGC (S) AGC (S) AGC (S) AGC (S) AGT (S) AGC (S) AGT (S) AGT (S) AGC (S) AGC (S) AGC (S) AGC (S) AGC (S) AGC (S) AGT (S) AGC (S) AGC (S) AGC (S) AGC (S) AGC (S) AGC (S) AGC (S) 
    31      1    -7.9348653333   0.000358040184       0.0537  AGG (R) AGG (R) AAG (K) AGG (R) AGG (R) AGG (R) AGG (R) AGG (R) AGG (R) AGG (R) AGG (R) AGG (R) AGG (R) AGG (R) AGG (R) AGG (R) AGG (R) AGG (R) AGG (R) AGG (R) AGG (R) AGG (R) AGG (R) AGG (R) AGG (R) AGG (R) AGG (R) AGG (R) AGG (R) AGG (R) AGG (R) AGG (R) AGG (R) AGG (R) 
    32      1   -22.7954342016   0.000000000126       0.0000  AGG (R) AGG (R) AGG (R) AGG (R) AGG (R) AGA (R) AGG (R) AGG (R) AGG (R) AGG (R) AGG (R) AGG (R) AGG (R) AGG (R) AGG (R) AGG (R) AGG (R) AGG (R) AGG (R) AGA (R) AGG (R) AGG (R) AGG (R) AGG (R) AGG (R) AGG (R) AGG (R) CGG (R) CGG (R) AGG (R) AGG (R) AGG (R) AGG (R) CGG (R) 
    33      1   -29.0068728187   0.000000000000       0.0000  ATA (I) ATA (I) ACA (T) ACA (T) ATA (I) ATA (I) ATA (I) ATA (I) ATA (I) ATA (I) GTA (V) ATA (I) ATA (I) ATA (I) ATA (I) ATA (I) GTA (V) ATA (I) ATA (I) ATA (I) ATA (I) ATA (I) ATA (I) ATA (I) ATA (I) ATA (I) GTA (V) ATA (I) ATA (I) ACA (T) ACA (T) GTA (V) ATA (I) ATA (I) 
    34      3    -5.6983696275   0.003351425077       0.5027  ATC (I) ATC (I) ATC (I) ATC (I) ATC (I) ATC (I) ATC (I) ATC (I) ATC (I) ATC (I) ATC (I) ATC (I) ATC (I) ATC (I) ATC (I) ATC (I) ATC (I) ATC (I) ATC (I) ATC (I) ATC (I) ATC (I) ATC (I) ATC (I) ATC (I) ATC (I) ATC (I) ATC (I) ATC (I) ATC (I) ATC (I) ATC (I) ATC (I) ATC (I) 
    35      1   -10.0115763786   0.000044877393       0.0067  ATC (I) ATC (I) ATC (I) ATC (I) ATC (I) ATC (I) ATC (I) ATC (I) ATC (I) ATC (I) ATC (I) ATC (I) ATC (I) ATC (I) ATC (I) ATC (I) ATC (I) ATC (I) ATC (I) ATT (I) ATC (I) ATC (I) ATC (I) ATC (I) ATC (I) ATC (I) ATC (I) ATC (I) ATC (I) ATC (I) ATC (I) ATC (I) ATC (I) ATC (I) 
    36      1   -15.2653023943   0.000000234619       0.0000  ATC (I) GTC (V) GTC (V) GTC (V) GTC (V) GTC (V) GTC (V) GTC (V) GTC (V) GTC (V) GTC (V) GTC (V) GTC (V) GTC (V) GTC (V) GTC (V) ATC (I) GTC (V) GTC (V) GTC (V) GTC (V) GTC (V) GTC (V) GTC (V) GTC (V) GTC (V) GTC (V) GTC (V) GTC (V) GTC (V) GTC (V) GTC (V) GTC (V) GTC (V) 
    37      1   -25.6414568701   0.000000000007       0.0000  ATG (M) ATG (M) ACC (T) ATG (M) ATG (M) ATG (M) ATG (M) ATG (M) ATG (M) ATG (M) AAC (N) ATG (M) ATG (M) ATG (M) ATG (M) ATG (M) AAG (K) ATG (M) AAT (N) AAG (K) ATG (M) ATG (M) ATG (M) ATG (M) ATG (M) ATG (M) AAG (K) ATG (M) ATG (M) ATG (M) ATG (M) ATG (M) ATG (M) ATG (M) 
    38      1    -9.0679481499   0.000115302880       0.0173  ATG (M) ATG (M) AGG (R) ATG (M) ATG (M) ATG (M) ATG (M) ATG (M) ATG (M) ATG (M) ATG (M) ATG (M) ATG (M) ATG (M) ATG (M) ATG (M) ATG (M) ATG (M) ATG (M) ATG (M) ATG (M) ATG (M) ATG (M) ATG (M) ATG (M) ATG (M) ATG (M) ATG (M) ATG (M) ATG (M) ATG (M) ATG (M) ATG (M) ATG (M) 
    39      1   -15.7351029388   0.000000146667       0.0000  ATG (M) ATG (M) ATG (M) ATG (M) ATA (I) ATA (I) ATA (I) ATA (I) ATA (I) ATA (I) ATG (M) ATA (I) ATA (I) ATA (I) ATA (I) ATA (I) ATG (M) ATA (I) ATA (I) ATG (M) ATA (I) ATA (I) ATA (I) ATA (I) ATA (I) ATA (I) ATG (M) ATA (I) ATA (I) ATG (M) ATG (M) ATA (I) ATA (I) ATA (I) 
    40      1    -5.2237129828   0.005387289034       0.8081  ATG (M) ATG (M) ATG (M) ATG (M) ATG (M) ATG (M) ATG (M) ATG (M) ATG (M) ATG (M) ATG (M) ATG (M) ATG (M) ATG (M) ATG (M) ATG (M) ATG (M) ATG (M) ATG (M) ATG (M) ATG (M) ATG (M) ATG (M) ATG (M) ATG (M) ATG (M) ATG (M) ATG (M) ATG (M) ATG (M) ATG (M) ATG (M) ATG (M) ATG (M) 
    41      1   -18.3769372086   0.000000010447       0.0000  ATT (I) ATT (I) ATA (I) ATT (I) ATT (I) ATT (I) ATT (I) ATT (I) ATT (I) ATT (I) ATC (I) ATT (I) ATT (I) ATT (I) ATT (I) ATT (I) ATC (I) ATT (I) ATC (I) ATC (I) ATT (I) ATT (I) ATT (I) ATT (I) ATT (I) ATT (I) ATC (I) ATT (I) ATT (I) ATT (I) ATT (I) ATT (I) ATT (I) GTT (V) 
    42      1   -12.5381785006   0.000003587057       0.0005  CAA (Q) CAA (Q) CAA (Q) CAA (Q) CAA (Q) CAA (Q) CAA (Q) CAA (Q) CAA (Q) CAA (Q) CAG (Q) CAA (Q) CAA (Q) CAA (Q) CAA (Q) CAA (Q) CAG (Q) CAA (Q) CAG (Q) CAG (Q) CAA (Q) CAA (Q) CAA (Q) CAA (Q) CAA (Q) CAA (Q) CAG (Q) CAA (Q) CAA (Q) CAG (Q) CAA (Q) CAA (Q) CAA (Q) CAA (Q) 
    43      1   -41.0140983901   0.000000000000       0.0000  CAA (Q) CAA (Q) CAA (Q) CAA (Q) CGA (R) CGA (R) CAA (Q) CGA (R) CGA (R) CAA (Q) CAA (Q) CGA (R) CGA (R) CGA (R) CGA (R) CGA (R) CGG (R) CAA (Q) CAA (Q) CAA (Q) CGA (R) CGA (R) CGA (R) CAA (Q) CGA (R) CGA (R) CAG (Q) CGA (R) CAA (Q) CAA (Q) CAA (Q) CAA (Q) CGA (R) CGA (R) 
    44      3    -5.4387158408   0.004345059437       0.6518  CAC (H) CAC (H) CAC (H) CAC (H) CAC (H) CAC (H) CAC (H) CAC (H) CAC (H) CAC (H) CAC (H) CAC (H) CAC (H) CAC (H) CAC (H) CAC (H) CAC (H) CAC (H) CAC (H) CAC (H) CAC (H) CAC (H) CAC (H) CAC (H) CAC (H) CAC (H) CAC (H) CAC (H) CAC (H) CAC (H) CAC (H) CAC (H) CAC (H) CAC (H) 
    45      1   -11.4367620031   0.000010791390       0.0016  CAC (H) CAC (H) TCC (S) CAC (H) CAC (H) CAC (H) CAC (H) CAC (H) CAC (H) CAC (H) CAC (H) CAC (H) CAC (H) CAC (H) CAC (H) CAC (H) CAC (H) CAC (H) CAC (H) CAC (H) CAC (H) CAC (H) CAC (H) CAC (H) CAC (H) CAC (H) CAC (H) CAC (H) CAC (H) CAC (H) CAC (H) CAC (H) CAC (H) CAC (H) 
    46      1    -7.1412886783   0.000791731152       0.1188  CAG (Q) CAG (Q) CAA (Q) CAG (Q) CAG (Q) CAG (Q) CAG (Q) CAG (Q) CAG (Q) CAG (Q) CAG (Q) CAG (Q) CAG (Q) CAG (Q) CAG (Q) CAG (Q) CAG (Q) CAG (Q) CAG (Q) CAG (Q) CAG (Q) CAG (Q) CAG (Q) CAG (Q) CAG (Q) CAG (Q) CAG (Q) CAG (Q) CAG (Q) CAG (Q) CAG (Q) CAG (Q) CAG (Q) CAG (Q) 
    47      1   -21.5358796503   0.000000000444       0.0000  CAT (H) CAT (H) TAT (Y) CAT (H) CAT (H) CAT (H) CAT (H) CAT (H) CAT (H) CAT (H) CGC (R) CAT (H) CAT (H) CAT (H) CAT (H) CAT (H) CGC (R) CAT (H) CAC (H) CAC (H) CAT (H) CAT (H) CAT (H) CAT (H) CAT (H) CAT (H) CGA (R) CAT (H) CAT (H) CAT (H) CAT (H) CAT (H) CAT (H) CAT (H) 
    48      1    -6.7573879504   0.001162261096       0.1743  CCA (P) CCA (P) CCA (P) CCA (P) CCA (P) CCA (P) CCA (P) CCA (P) CCA (P) CCA (P) CCA (P) CCA (P) CCA (P) CCA (P) CCA (P) CCA (P) CCA (P) CCA (P) CCA (P) CCA (P) CCA (P) CCA (P) CCA (P) CCA (P) CCA (P) CCA (P) CCA (P) CCA (P) CCA (P) CCA (P) CCA (P) CCA (P) CCA (P) CCA (P) 
    49      1   -26.7483884634   0.000000000002       0.0000  CCA (P) CCA (P) CCA (P) CCA (P) TCA (S) CCA (P) CCA (P) CCA (P) CCA (P) CCA (P) CCA (P) TCA (S) CCA (P) TCA (S) CCA (P) TCA (S) CCA (P) CCA (P) CCA (P) CCA (P) CCA (P) CCA (P) CCA (P) CCA (P) CCA (P) CCA (P) CCA (P) CCA (P) CCA (P) CCA (P) CCA (P) CCA (P) CCA (P) CCA (P) 
    50      1   -10.9191827006   0.000018107530       0.0027  CCC (P) CCC (P) CCC (P) CCC (P) CCC (P) CCC (P) CCC (P) CCC (P) CCC (P) CCC (P) CCC (P) CCC (P) CCC (P) CCC (P) CCC (P) CCC (P) CCC (P) CCC (P) CCA (P) CCC (P) CCC (P) CCC (P) CCC (P) CCC (P) CCC (P) CCC (P) CCC (P) CCC (P) CCC (P) CCC (P) CCC (P) CCC (P) CCC (P) CCC (P) 
    51      1   -10.9494740191   0.000017567253       0.0026  CCC (P) CCC (P) CCC (P) CCC (P) CCC (P) CCC (P) CCC (P) CCC (P) CCC (P) CCC (P) GCC (A) CCC (P) CCC (P) CCC (P) CCC (P) CCC (P) GCC (A) CCC (P) CCC (P) CCC (P) CCC (P) CCC (P) CCC (P) CCC (P) CCC (P) CCC (P) GCC (A) CCC (P) CCC (P) CCC (P) CCC (P) CCC (P) CCC (P) CCC (P) 
    52      1   -16.9820374918   0.000000042150       0.0000  CCC (P) CCC (P) CCC (P) CCC (P) CCC (P) CCT (P) CCC (P) CCG (P) CCG (P) CCC (P) CCC (P) CCC (P) CCC (P) CCC (P) CCC (P) CCC (P) CCC (P) CCC (P) CCC (P) CCC (P) CCG (P) CCG (P) CCC (P) CCC (P) CCG (P) CCG (P) CCC (P) CCC (P) CCC (P) CCC (P) CCC (P) CCC (P) CCC (P) CCC (P) 
    53      1   -10.9087460811   0.000018297501       0.0027  CCC (P) CCG (P) CCC (P) CCC (P) CCC (P) CCC (P) CCC (P) CCC (P) CCC (P) CCC (P) CCC (P) CCC (P) CCC (P) CCC (P) CCC (P) CCC (P) CCC (P) CCC (P) CCC (P) CCC (P) CCC (P) CCC (P) CCC (P) CCC (P) CCC (P) CCC (P) CCC (P) CCC (P) CCC (P) CCC (P) CCC (P) CCC (P) CCC (P) CCC (P) 
    54      1   -32.0707652726   0.000000000000       0.0000  CCC (P) GCC (A) TCT (S) CCC (P) TCC (S) TCC (S) TCC (S) TCC (S) TCC (S) TCC (S) CCC (P) TCC (S) TCC (S) TCC (S) TCC (S) TCC (S) CCC (P) TCC (S) GCC (A) GCC (A) TCC (S) TCC (S) TCC (S) TCC (S) TCC (S) TCC (S) CCC (P) TCC (S) TCC (S) ACC (T) CCC (P) TCC (S) TCC (S) TCC (S) 
    55      1   -15.5685175768   0.000000173252       0.0000  CCG (P) CCG (P) CCA (P) CCA (P) CCA (P) CCA (P) CCA (P) CCA (P) CCA (P) CCA (P) CCA (P) CCA (P) CCA (P) CCA (P) CCA (P) CCA (P) CCA (P) CCA (P) CCA (P) CCA (P) CCA (P) CCA (P) CCA (P) CCA (P) CCA (P) CCA (P) CCA (P) CCA (P) CCA (P) CCG (P) CCA (P) CCA (P) CCA (P) CCA (P) 
    56      1   -10.0945960974   0.000041302146       0.0062  CCT (P) CCT (P) CCC (P) CCT (P) CCT (P) CCT (P) CCT (P) CCT (P) CCT (P) CCT (P) CCT (P) CCT (P) CCT (P) CCT (P) CCT (P) CCT (P) CCC (P) CCT (P) CCT (P) CCT (P) CCT (P) CCT (P) CCT (P) CCT (P) CCT (P) CCT (P) CCT (P) CCT (P) CCT (P) CCT (P) CCT (P) CCT (P) CCT (P) CCT (P) 
    57      1    -6.8829563274   0.001025109003       0.1538  CCT (P) CCT (P) CCT (P) CCT (P) CCT (P) CCT (P) CCT (P) CCT (P) CCT (P) CCT (P) CCT (P) CCT (P) CCT (P) CCT (P) CCT (P) CCT (P) CCT (P) CCT (P) CCT (P) CCT (P) CCT (P) CCT (P) CCT (P) CCT (P) CCT (P) CCT (P) CCT (P) CCT (P) CCT (P) CCT (P) CCT (P) CCT (P) CCT (P) CCT (P) 
    58      1   -17.2926788929   0.000000030895       0.0000  CCT (P) CCT (P) CCT (P) CCT (P) CCT (P) CCT (P) CCT (P) CCT (P) CCT (P) CCT (P) GCT (A) CCT (P) CCT (P) CCT (P) CCT (P) CCT (P) ACT (T) CCT (P) CCT (P) CCT (P) CCT (P) CCT (P) CCT (P) CCT (P) CCT (P) CCT (P) GCT (A) CCT (P) CCT (P) CCT (P) CCT (P) CCT (P) CCT (P) CCT (P) 
    59      1   -10.4411735511   0.000029204915       0.0044  CCT (P) CCT (P) TCT (S) CCT (P) CCT (P) CCT (P) CCT (P) CCT (P) CCT (P) CCT (P) CCT (P) CCT (P) CCT (P) CCT (P) CCT (P) CCT (P) CCT (P) CCT (P) CCT (P) CCT (P) CCT (P) CCT (P) CCT (P) CCT (P) CCT (P) CCT (P) CCT (P) CCT (P) CCT (P) CCT (P) CCT (P) CCT (P) CCT (P) CCT (P) 
    60      1   -12.2315504174   0.000004874220       0.0007  CGA (R) CGA (R) CGA (R) CGA (R) CGA (R) CGA (R) CGA (R) CGA (R) CGA (R) CGA (R) CGA (R) CGA (R) CGA (R) CGA (R) CGA (R) CGA (R) CGA (R) CGA (R) CGA (R) CGA (R) CGA (R) CGA (R) CGA (R) CGA (R) CGA (R) CGA (R) AGA (R) CGA (R) CGA (R) CGA (R) CGA (R) CGA (R) CGA (R) CGA (R) 
    61      1   -10.3403975897   0.000032301477       0.0048  CGC (R) CGC (R) CGC (R) CGC (R) CAC (H) CAC (H) CAC (H) CAC (H) CAC (H) CAC (H) CGC (R) CAC (H) CAC (H) CAC (H) CAC (H) CAC (H) CGC (R) CAC (H) CGC (R) CGC (R) CAC (H) CAC (H) CAC (H) CAC (H) CAC (H) CAC (H) CGC (R) CAC (H) CAC (H) CGC (R) CGC (R) CAC (H) CAC (H) CAC (H) 
    62      2    -5.8412091775   0.002905327444       0.4358  CGC (R) CGC (R) CGC (R) CGC (R) CGC (R) CGC (R) CGC (R) CGC (R) CGC (R) CGC (R) CGC (R) CGC (R) CGC (R) CGC (R) CGC (R) CGC (R) CGC (R) CGC (R) CGC (R) CGC (R) CGC (R) CGC (R) CGC (R) CGC (R) CGC (R) CGC (R) CGC (R) CGC (R) CGC (R) CGC (R) CGC (R) CGC (R) CGC (R) CGC (R) 
    63      1   -13.3440509506   0.000001602331       0.0002  CGC (R) CGC (R) CGG (R) CGC (R) CGC (R) CGC (R) CGC (R) CGC (R) CGC (R) CGC (R) CGC (R) CGC (R) CGC (R) CGC (R) CGC (R) CGC (R) CGC (R) CGC (R) CGA (R) CGA (R) CGC (R) CGC (R) CGC (R) CGC (R) CGC (R) CGC (R) CGC (R) CGC (R) CGC (R) CGC (R) CGC (R) CGC (R) CGC (R) CGC (R) 
    64      1   -33.7574051922   0.000000000000       0.0000  CGG (R) CGG (R) CAG (Q) CGG (R) CGG (R) CGG (R) CGG (R) CCA (P) CCA (P) CCG (P) AAG (K) CGG (R) CGG (R) CGG (R) CGG (R) CGG (R) AAG (K) CCG (P) AAG (K) AAG (K) CCA (P) CCA (P) CAG (Q) CGG (R) CCG (P) CCG (P) AAG (K) CGG (R) CGG (R) CGG (R) CGG (R) CCG (P) CAG (Q) CGG (R) 
    65      1   -29.1446305426   0.000000000000       0.0000  CGG (R) CGG (R) CAG (Q) CGG (R) CGG (R) CGG (R) CGG (R) CGG (R) CGG (R) CAG (Q) CAG (Q) CGG (R) CGG (R) CGG (R) CGG (R) CGG (R) CGG (R) CGG (R) AAG (K) CAG (Q) CGG (R) CGG (R) CGG (R) CGG (R) CGG (R) CGG (R) AAG (K) CGG (R) CGG (R) CGG (R) CGG (R) CGG (R) CGG (R) CGG (R) 
    66      1    -8.0675013863   0.000313565783       0.0470  CGG (R) CGG (R) CAG (Q) CGG (R) CGG (R) CGG (R) CGG (R) CGG (R) CGG (R) CGG (R) CGG (R) CGG (R) CGG (R) CGG (R) CGG (R) CGG (R) CGG (R) CGG (R) CGG (R) CGG (R) CGG (R) CGG (R) CGG (R) CGG (R) CGG (R) CGG (R) CGG (R) CGG (R) CGG (R) CGG (R) CGG (R) CGG (R) CGG (R) CGG (R) 
    67      1    -9.1451563920   0.000106735538       0.0160  CGG (R) CGG (R) CGG (R) CGG (R) CGG (R) CGG (R) CGG (R) CGG (R) CGG (R) CGG (R) CGG (R) CGG (R) CGG (R) CGG (R) CGG (R) CGG (R) CGG (R) CGG (R) CAG (Q) CAG (Q) CGG (R) CGG (R) CGG (R) CGG (R) CGG (R) CGG (R) CGG (R) CGG (R) CGG (R) CGG (R) CGG (R) CGG (R) CGG (R) CGG (R) 
    68      1   -38.8718427829   0.000000000000       0.0000  CGT (R) CGT (R) ATT (I) CGT (R) CAT (H) CAT (H) CAC (H) CAT (H) CAT (H) CAC (H) CTC (L) CAT (H) CAT (H) CAT (H) CAT (H) CAT (H) CTC (L) CAT (H) GTT (V) GTT (V) CAT (H) CAT (H) CAT (H) CAC (H) CAT (H) CAT (H) CTC (L) CAC (H) CAC (H) CGT (R) CGT (R) CAT (H) CAT (H) CAC (H) 
    69      1    -5.8213545417   0.002963588121       0.4445  CTC (L) CTC (L) CTC (L) CTC (L) CTC (L) CTC (L) CTC (L) CTC (L) CTC (L) CTC (L) CTC (L) CTC (L) CTC (L) CTC (L) CTC (L) CTC (L) CTC (L) CTC (L) CTC (L) CTC (L) CTC (L) CTC (L) CTC (L) CTC (L) CTC (L) CTC (L) CTC (L) CTC (L) CTC (L) CTC (L) CTC (L) CTC (L) CTC (L) CTC (L) 
    70      1    -8.3716514529   0.000231333202       0.0347  CTG (L) CTG (L) CTA (L) CTG (L) CTG (L) CTG (L) CTG (L) CTG (L) CTG (L) CTG (L) CTG (L) CTG (L) CTG (L) CTG (L) CTG (L) CTG (L) CTG (L) CTG (L) CTG (L) CTG (L) CTG (L) CTG (L) CTG (L) CTG (L) CTG (L) CTG (L) CTG (L) CTG (L) CTG (L) CTG (L) CTG (L) CTG (L) CTG (L) CTG (L) 
    71      2    -8.3511212239   0.000236131614       0.0354  CTG (L) CTG (L) CTC (L) CTG (L) CTG (L) CTG (L) CTG (L) CTG (L) CTG (L) CTG (L) CTG (L) CTG (L) CTG (L) CTG (L) CTG (L) CTG (L) CTG (L) CTG (L) CTG (L) CTG (L) CTG (L) CTG (L) CTG (L) CTG (L) CTG (L) CTG (L) CTG (L) CTG (L) CTG (L) CTG (L) CTG (L) CTG (L) CTG (L) CTG (L) 
    72      1   -11.9708260222   0.000006326104       0.0009  CTG (L) CTG (L) CTG (L) CTG (L) CTG (L) CTG (L) CTG (L) CTA (L) CTA (L) CTA (L) CTG (L) CTG (L) CTG (L) CTG (L) CTG (L) CTG (L) CTG (L) CTA (L) CTG (L) CTG (L) CTA (L) CTA (L) CTG (L) CTG (L) CTA (L) CTA (L) CTG (L) CTG (L) CTG (L) CTG (L) CTG (L) CTA (L) CTG (L) CTG (L) 
    73      1    -9.9928663164   0.000045724956       0.0069  CTG (L) CTG (L) CTG (L) CTG (L) CTG (L) CTG (L) CTG (L) CTG (L) CTG (L) CTG (L) CTG (L) CTG (L) CTG (L) CTG (L) CTG (L) CTG (L) CTG (L) CTG (L) CTA (L) CTG (L) CTG (L) CTG (L) CTG (L) CTG (L) CTG (L) CTG (L) CTG (L) CTG (L) CTG (L) CTG (L) CTG (L) CTG (L) CTG (L) CTG (L) 
    74      1    -9.4793390893   0.000076414424       0.0115  CTG (L) CTG (L) CTG (L) CTG (L) CTG (L) CTG (L) CTG (L) CTG (L) CTG (L) CTG (L) CTG (L) CTG (L) CTG (L) CTG (L) CTG (L) CTG (L) CTG (L) CTG (L) CTC (L) CTC (L) CTG (L) CTG (L) CTG (L) CTG (L) CTG (L) CTG (L) CTG (L) CTG (L) CTG (L) CTG (L) CTG (L) CTG (L) CTG (L) CTG (L) 
    75      3    -6.2917665850   0.001851486248       0.2777  CTG (L) CTG (L) CTG (L) CTG (L) CTG (L) CTG (L) CTG (L) CTG (L) CTG (L) CTG (L) CTG (L) CTG (L) CTG (L) CTG (L) CTG (L) CTG (L) CTG (L) CTG (L) CTG (L) CTG (L) CTG (L) CTG (L) CTG (L) CTG (L) CTG (L) CTG (L) CTG (L) CTG (L) CTG (L) CTG (L) CTG (L) CTG (L) CTG (L) CTG (L) 
    76      1    -9.7505529177   0.000058262440       0.0087  CTG (L) CTG (L) CTG (L) CTG (L) CTG (L) CTG (L) CTG (L) CTG (L) CTG (L) CTG (L) CTG (L) CTG (L) CTG (L) CTG (L) CTG (L) CTG (L) CTG (L) CTG (L) CTG (L) CTG (L) CTG (L) CTG (L) CTG (L) CTG (L) CTG (L) CTG (L) TTG (L) CTG (L) CTG (L) CTG (L) CTG (L) CTG (L) CTG (L) CTG (L) 
    77      1    -7.9225420956   0.000362479696       0.0544  CTG (L) CTG (L) TTG (L) CTG (L) CTG (L) CTG (L) CTG (L) CTG (L) CTG (L) CTG (L) CTG (L) CTG (L) CTG (L) CTG (L) CTG (L) CTG (L) CTG (L) CTG (L) CTG (L) CTG (L) CTG (L) CTG (L) CTG (L) CTG (L) CTG (L) CTG (L) CTG (L) CTG (L) CTG (L) CTG (L) CTG (L) CTG (L) CTG (L) CTG (L) 
    78      1   -14.4862141775   0.000000511349       0.0001  GAC (D) GAC (D) AAC (N) GAC (D) GAC (D) GAC (D) GAC (D) GAC (D) GAC (D) GAC (D) GGC (G) GAC (D) GAC (D) GAC (D) GAC (D) GAC (D) GAC (D) GAC (D) GAC (D) GAC (D) GAC (D) GAC (D) GAC (D) GAC (D) GAC (D) GAC (D) GGC (G) GAC (D) GAC (D) GAC (D) GAC (D) GAC (D) GAC (D) GAC (D) 
    79      1    -5.5871159874   0.003745815280       0.5619  GAC (D) GAC (D) GAC (D) GAC (D) GAC (D) GAC (D) GAC (D) GAC (D) GAC (D) GAC (D) GAC (D) GAC (D) GAC (D) GAC (D) GAC (D) GAC (D) GAC (D) GAC (D) GAC (D) GAC (D) GAC (D) GAC (D) GAC (D) GAC (D) GAC (D) GAC (D) GAC (D) GAC (D) GAC (D) GAC (D) GAC (D) GAC (D) GAC (D) GAC (D) 
    80      1    -9.9227346248   0.000049046849       0.0074  GAC (D) GAC (D) GAC (D) GAC (D) GAC (D) GAC (D) GAC (D) GAC (D) GAC (D) GAC (D) GAC (D) GAC (D) GAC (D) GAC (D) GAC (D) GAC (D) GAC (D) GAC (D) GAC (D) GAT (D) GAC (D) GAC (D) GAC (D) GAC (D) GAC (D) GAC (D) GAC (D) GAC (D) GAC (D) GAC (D) GAC (D) GAC (D) GAC (D) GAC (D) 
    81      1    -8.7495121160   0.000158538655       0.0238  GAG (E) GAG (E) GAG (E) GAG (E) GAG (E) GAG (E) GAG (E) GAG (E) GAG (E) GAG (E) GAA (E) GAG (E) GAG (E) GAG (E) GAG (E) GAG (E) GAA (E) GAG (E) GAA (E) GAA (E) GAG (E) GAG (E) GAG (E) GAG (E) GAG (E) GAG (E) GAA (E) GAG (E) GAG (E) GAG (E) GAG (E) GAG (E) GAG (E) GAG (E) 
    82      1    -8.5923417655   0.000185521132       0.0278  GAG (E) GAG (E) GAG (E) GAG (E) GAG (E) GAG (E) GAG (E) GAG (E) GAG (E) GAG (E) GAG (E) GAG (E) GAG (E) GAG (E) GAG (E) GAG (E) GAG (E) GAG (E) GAA (E) GAA (E) GAG (E) GAG (E) GAG (E) GAG (E) GAG (E) GAG (E) GAG (E) GAG (E) GAG (E) GAG (E) GAG (E) GAG (E) GAG (E) GAG (E) 
    83      1   -18.3913043171   0.000000010298       0.0000  GAG (E) GAG (E) GAG (E) GAG (E) GAG (E) GAG (E) GAG (E) GAG (E) GAG (E) GAG (E) GAG (E) GAG (E) GAG (E) GAG (E) GAG (E) GAG (E) GAG (E) GAG (E) GAG (E) GAG (E) GAG (E) GAG (E) GAG (E) GAG (E) GAA (E) GAA (E) GAG (E) GAT (D) GAT (D) GAG (E) GAG (E) GAG (E) GAG (E) GAG (E) 
    84      3    -5.4186799342   0.004432994632       0.6649  GAG (E) GAG (E) GAG (E) GAG (E) GAG (E) GAG (E) GAG (E) GAG (E) GAG (E) GAG (E) GAG (E) GAG (E) GAG (E) GAG (E) GAG (E) GAG (E) GAG (E) GAG (E) GAG (E) GAG (E) GAG (E) GAG (E) GAG (E) GAG (E) GAG (E) GAG (E) GAG (E) GAG (E) GAG (E) GAG (E) GAG (E) GAG (E) GAG (E) GAG (E) 
    85      1   -11.7665067461   0.000007760167       0.0012  GAG (E) GAG (E) GCC (A) GAG (E) GAG (E) GAG (E) GAG (E) GAG (E) GAG (E) GAG (E) GAG (E) GAG (E) GAG (E) GAG (E) GAG (E) GAG (E) GAG (E) GAG (E) GAG (E) GAG (E) GAG (E) GAG (E) GAG (E) GAG (E) GAG (E) GAG (E) GAG (E) GAG (E) GAG (E) GAG (E) GAG (E) GAG (E) GAG (E) GAG (E) 
    86      1   -27.3227721114   0.000000000001       0.0000  GAG (E) GAG (E) GTG (V) GAG (E) GAG (E) GAG (E) GAG (E) GAG (E) GAG (E) GAG (E) GCA (A) GAG (E) GAG (E) GAG (E) GAG (E) GAG (E) GCG (A) GAG (E) CTG (L) CTG (L) GAG (E) GAG (E) GAG (E) GAG (E) GAG (E) GAG (E) GTG (V) GAG (E) GAG (E) GAG (E) GAG (E) GAG (E) GAG (E) GAG (E) 
    87      1   -23.2299800187   0.000000000082       0.0000  GAT (D) GAT (D) AGG (R) GAT (D) GAT (D) GAT (D) GAT (D) GAT (D) GAT (D) GAT (D) GAG (E) GAT (D) GAT (D) GAT (D) GAT (D) GAT (D) GAG (E) GAT (D) GAA (E) GAA (E) GAT (D) GAT (D) GAT (D) GAT (D) GAT (D) GAT (D) GAA (E) GAT (D) GAT (D) GAT (D) GAT (D) GAT (D) GAT (D) GAT (D) 
    88      1    -6.6992195254   0.001231872973       0.1848  GAT (D) GAT (D) GAT (D) GAT (D) GAT (D) GAT (D) GAT (D) GAT (D) GAT (D) GAT (D) GAT (D) GAT (D) GAT (D) GAT (D) GAT (D) GAT (D) GAT (D) GAT (D) GAT (D) GAT (D) GAT (D) GAT (D) GAT (D) GAT (D) GAT (D) GAT (D) GAT (D) GAT (D) GAT (D) GAT (D) GAT (D) GAT (D) GAT (D) GAT (D) 
    89      1   -14.4032638412   0.000000555574       0.0001  GCA (A) GCA (A) ACA (T) GCA (A) GCA (A) GCA (A) GCA (A) GCA (A) GCA (A) GCA (A) GCA (A) GCA (A) GCA (A) GCA (A) GCA (A) GCA (A) GCA (A) GCA (A) GTA (V) GTA (V) GCA (A) GCA (A) GCA (A) GCA (A) GCA (A) GCA (A) GCA (A) GCA (A) GCA (A) GCA (A) GCA (A) GCA (A) GCA (A) GCA (A) 
    90      1   -15.5314754077   0.000000179790       0.0000  GCC (A) GCC (A) GCT (A) GCG (A) GCC (A) GCC (A) GCC (A) GCC (A) GCC (A) GCC (A) GCT (A) GCC (A) GCC (A) GCC (A) GCC (A) GCC (A) GCT (A) GCC (A) GCT (A) GCT (A) GCC (A) GCC (A) GCC (A) GCC (A) GCC (A) GCC (A) GCT (A) GCC (A) GCC (A) GCC (A) GCG (A) GCC (A) GCC (A) GCC (A) 
    91      1   -17.1946046558   0.000000034078       0.0000  GCC (A) GCC (A) GGC (G) GCC (A) GCC (A) GCC (A) GCC (A) GCC (A) GCC (A) TCC (S) GCC (A) GCC (A) GCC (A) GCC (A) GCC (A) GCC (A) GCC (A) TCC (S) GCC (A) GCC (A) GCC (A) GCC (A) GCC (A) GCC (A) GCC (A) GCC (A) GCC (A) GCC (A) GCC (A) GCC (A) GCC (A) TCC (S) GCC (A) GCC (A) 
    92      1   -14.2353149507   0.000000657175       0.0001  GCG (A) GCG (A) GCG (A) GCG (A) GCA (A) GCA (A) GCA (A) GCA (A) GCA (A) GCA (A) GCC (A) GCA (A) GCA (A) GCA (A) GCA (A) GCA (A) GCC (A) GCA (A) GCC (A) GCC (A) GCA (A) GCA (A) GCA (A) GCA (A) GCA (A) GCA (A) GCC (A) GCA (A) GCA (A) GCG (A) GCG (A) GCA (A) GCA (A) GCA (A) 
    93      1   -24.1837362717   0.000000000031       0.0000  GCT (A) GCT (A) GAT (D) GCT (A) GCT (A) GCT (A) GCT (A) GCT (A) GCT (A) GCT (A) GCG (A) GCT (A) GCT (A) GCT (A) GCT (A) GCT (A) GCG (A) GCT (A) GCA (A) GCG (A) GCT (A) GCT (A) GCT (A) GCT (A) GCT (A) GCT (A) GCT (A) GCT (A) GCT (A) GCT (A) GCT (A) GCT (A) GCT (A) GCT (A) 
    94      1   -23.3976013042   0.000000000069       0.0000  GCT (A) GCT (A) TCT (S) GCT (A) TCT (S) TCT (S) TCT (S) TCT (S) TCT (S) TCT (S) ACT (T) TCT (S) TCT (S) TCC (S) TCT (S) TCT (S) ACT (T) TCT (S) ACT (T) ACT (T) TCT (S) TCT (S) TCT (S) TCT (S) TCT (S) TCT (S) ACT (T) TCT (S) TCT (S) GCT (A) GCT (A) TCT (S) TCT (S) TCT (S) 
    95      1   -19.1635142784   0.000000004758       0.0000  GGA (G) GGA (G) AGA (R) GCA (A) GGA (G) GGA (G) GGA (G) GGA (G) GGA (G) GGA (G) GGA (G) GGA (G) GGA (G) GGA (G) GGA (G) GGA (G) GGA (G) GGA (G) GGA (G) GGA (G) GGA (G) GGA (G) GGA (G) GGA (G) GGA (G) GGA (G) GGA (G) GGA (G) GGA (G) GGA (G) GGA (G) GGA (G) GGA (G) GGA (G) 
    96      1   -18.9152954040   0.000000006098       0.0000  GGA (G) GGA (G) GTG (V) GGA (G) GGA (G) GGA (G) GGA (G) GGA (G) GGA (G) GGA (G) GGA (G) GGA (G) GGA (G) GGA (G) GGA (G) GGA (G) GGA (G) GGA (G) GGA (G) GGA (G) GGA (G) GGA (G) GGA (G) GGA (G) GGA (G) GGA (G) GGA (G) GAA (E) GAA (E) GGA (G) GGA (G) GGA (G) GGA (G) GAA (E) 
    97      2    -5.8931775931   0.002758198325       0.4137  GGC (G) GGC (G) GGC (G) GGC (G) GGC (G) GGC (G) GGC (G) GGC (G) GGC (G) GGC (G) GGC (G) GGC (G) GGC (G) GGC (G) GGC (G) GGC (G) GGC (G) GGC (G) GGC (G) GGC (G) GGC (G) GGC (G) GGC (G) GGC (G) GGC (G) GGC (G) GGC (G) GGC (G) GGC (G) GGC (G) GGC (G) GGC (G) GGC (G) GGC (G) 
    98      1   -20.5420646528   0.000000001199       0.0000  GGG (G) GGG (G) AAT (N) GGG (G) GGG (G) GGG (G) GGG (G) GGG (G) GGG (G) GGG (G) GGG (G) GGG (G) GGG (G) GGG (G) GGG (G) GGG (G) GGG (G) GGG (G) GGG (G) GGG (G) GGG (G) GGG (G) GGG (G) GGG (G) GGA (G) GGA (G) GGG (G) GGG (G) GGG (G) GGG (G) GGG (G) GGG (G) GGG (G) GGG (G) 
    99      1    -5.8838183190   0.002784134241       0.4176  GGG (G) GGG (G) GGG (G) GGG (G) GGG (G) GGG (G) GGG (G) GGG (G) GGG (G) GGG (G) GGG (G) GGG (G) GGG (G) GGG (G) GGG (G) GGG (G) GGG (G) GGG (G) GGG (G) GGG (G) GGG (G) GGG (G) GGG (G) GGG (G) GGG (G) GGG (G) GGG (G) GGG (G) GGG (G) GGG (G) GGG (G) GGG (G) GGG (G) GGG (G) 
   100      1   -17.0595893353   0.000000039004       0.0000  GTC (V) GTC (V) ATC (I) GTC (V) GTC (V) GTC (V) GTC (V) ATC (I) ATC (I) GTC (V) GTC (V) GTC (V) GTC (V) GTC (V) GTC (V) GTC (V) GTC (V) GTC (V) GTG (V) GTG (V) ATC (I) ATC (I) GTC (V) GTC (V) GTC (V) GTC (V) GTC (V) GTC (V) GTC (V) GTC (V) GTC (V) GTC (V) GTC (V) GTC (V) 
   101      2    -5.9122817580   0.002706005388       0.4059  GTC (V) GTC (V) GTC (V) GTC (V) GTC (V) GTC (V) GTC (V) GTC (V) GTC (V) GTC (V) GTC (V) GTC (V) GTC (V) GTC (V) GTC (V) GTC (V) GTC (V) GTC (V) GTC (V) GTC (V) GTC (V) GTC (V) GTC (V) GTC (V) GTC (V) GTC (V) GTC (V) GTC (V) GTC (V) GTC (V) GTC (V) GTC (V) GTC (V) GTC (V) 
   102      1    -9.4962871158   0.000075130263       0.0113  GTC (V) GTC (V) GTC (V) GTC (V) GTC (V) GTC (V) GTC (V) GTC (V) GTC (V) GTC (V) GTC (V) GTC (V) GTC (V) GTC (V) GTC (V) GTC (V) GTG (V) GTC (V) GTC (V) GTC (V) GTC (V) GTC (V) GTC (V) GTC (V) GTC (V) GTC (V) GTC (V) GTC (V) GTC (V) GTC (V) GTC (V) GTC (V) GTC (V) GTC (V) 
   103      1    -9.9650227120   0.000047015994       0.0071  GTC (V) GTC (V) GTC (V) GTC (V) GTC (V) GTC (V) GTC (V) GTC (V) GTC (V) GTC (V) GTT (V) GTC (V) GTC (V) GTC (V) GTC (V) GTC (V) GTC (V) GTC (V) GTC (V) GTC (V) GTC (V) GTC (V) GTC (V) GTC (V) GTC (V) GTC (V) GTC (V) GTC (V) GTC (V) GTC (V) GTC (V) GTC (V) GTC (V) GTC (V) 
   104      1   -16.4432365700   0.000000072243       0.0000  GTG (V) GTG (V) GTG (V) GTG (V) GTA (V) GTA (V) GTA (V) GTG (V) GTG (V) GTG (V) GTG (V) GTA (V) GTA (V) GTA (V) GTA (V) GTA (V) GTG (V) GTG (V) TTG (L) TTG (L) GTG (V) GTG (V) GTA (V) GTA (V) GTG (V) GTG (V) GTG (V) GTA (V) GTA (V) GTG (V) GTG (V) GTG (V) GTA (V) GTA (V) 
   105      1   -13.1878613277   0.000001873202       0.0003  GTG (V) GTG (V) GTG (V) GTG (V) GTG (V) GTG (V) GTG (V) GTG (V) GTG (V) GTG (V) ACG (T) GTG (V) GTG (V) GTG (V) GTG (V) GTG (V) ACG (T) GTG (V) ACG (T) ACG (T) GTG (V) GTG (V) GTG (V) GTG (V) GTG (V) GTG (V) ACG (T) GTG (V) GTG (V) GTG (V) GTG (V) GTG (V) GTG (V) GTG (V) 
   106      1   -15.3867752541   0.000000207782       0.0000  GTG (V) GTG (V) GTG (V) GTG (V) GTG (V) GTG (V) GTG (V) GTG (V) GTG (V) GTG (V) GTG (V) GTA (V) GTG (V) GTA (V) GTG (V) GTG (V) GTG (V) GTG (V) GTG (V) GTG (V) GTG (V) GTG (V) GTG (V) GTG (V) GTG (V) GTG (V) GTG (V) GTG (V) GTG (V) GTG (V) GTG (V) GTG (V) GTG (V) GTG (V) 
   107      1   -11.0386718876   0.000016068144       0.0024  GTG (V) GTG (V) GTG (V) GTG (V) GTG (V) GTG (V) GTG (V) GTG (V) GTG (V) GTG (V) GTG (V) GTG (V) GTG (V) GTG (V) GTG (V) GTG (V) GTG (V) GTG (V) GTG (V) GTG (V) GTG (V) GTG (V) GTG (V) GTG (V) GTA (V) GTA (V) GTG (V) GTG (V) GTG (V) GTG (V) GTG (V) GTG (V) GTG (V) GTG (V) 
   108      3    -5.8959209106   0.002750642081       0.4126  GTG (V) GTG (V) GTG (V) GTG (V) GTG (V) GTG (V) GTG (V) GTG (V) GTG (V) GTG (V) GTG (V) GTG (V) GTG (V) GTG (V) GTG (V) GTG (V) GTG (V) GTG (V) GTG (V) GTG (V) GTG (V) GTG (V) GTG (V) GTG (V) GTG (V) GTG (V) GTG (V) GTG (V) GTG (V) GTG (V) GTG (V) GTG (V) GTG (V) GTG (V) 
   109      1   -29.1738298931   0.000000000000       0.0000  GTG (V) GTG (V) TTG (L) GTG (V) GTG (V) GTG (V) GTG (V) GTG (V) GTG (V) GTG (V) GGG (G) GTG (V) GTG (V) GTG (V) GTG (V) GTG (V) GCG (A) GTG (V) ATG (M) AGG (R) GTG (V) GTG (V) GTG (V) GTG (V) GTG (V) GTG (V) GCG (A) GTG (V) GTG (V) GTG (V) GTG (V) GTG (V) GTG (V) GTG (V) 
   110      1   -12.6727797603   0.000003135319       0.0005  TAC (Y) TAC (Y) CAC (H) TAC (Y) TAC (Y) TAC (Y) TAC (Y) TAC (Y) TAC (Y) TAC (Y) TAC (Y) TAC (Y) TAC (Y) TAC (Y) TAC (Y) TAC (Y) CAC (H) TAC (Y) TAC (Y) TAC (Y) TAC (Y) TAC (Y) TAC (Y) TAC (Y) TAC (Y) TAC (Y) CAC (H) TAC (Y) TAC (Y) TAC (Y) TAC (Y) TAC (Y) TAC (Y) TAC (Y) 
   111      1    -5.5147017659   0.004027128187       0.6041  TAC (Y) TAC (Y) TAC (Y) TAC (Y) TAC (Y) TAC (Y) TAC (Y) TAC (Y) TAC (Y) TAC (Y) TAC (Y) TAC (Y) TAC (Y) TAC (Y) TAC (Y) TAC (Y) TAC (Y) TAC (Y) TAC (Y) TAC (Y) TAC (Y) TAC (Y) TAC (Y) TAC (Y) TAC (Y) TAC (Y) TAC (Y) TAC (Y) TAC (Y) TAC (Y) TAC (Y) TAC (Y) TAC (Y) TAC (Y) 
   112      1   -17.7722241302   0.000000019126       0.0000  TAC (Y) TAC (Y) TCC (S) TAC (Y) TAC (Y) TAC (Y) TAC (Y) TAC (Y) TAC (Y) TAC (Y) TAC (Y) TAC (Y) TAC (Y) TAC (Y) TAC (Y) TAC (Y) TCC (S) TAC (Y) CAC (H) TAC (Y) TAC (Y) TAC (Y) TAC (Y) TAC (Y) TAC (Y) TAC (Y) TAC (Y) TAC (Y) TAC (Y) TAC (Y) TAC (Y) TAC (Y) TAC (Y) TAC (Y) 
   113      1   -11.8898604574   0.000006859607       0.0010  TAT (Y) TAT (Y) TAT (Y) TAT (Y) TAT (Y) TAT (Y) TAT (Y) TAT (Y) TAT (Y) TAT (Y) TAC (Y) TAT (Y) TAT (Y) TAT (Y) TAT (Y) TAT (Y) TAC (Y) TAT (Y) TAT (Y) TAT (Y) TAT (Y) TAT (Y) TAT (Y) TAT (Y) TAT (Y) TAT (Y) TAT (Y) TAT (Y) TAT (Y) TAT (Y) TAT (Y) TAT (Y) TAT (Y) TAT (Y) 
   114      1   -16.9429260882   0.000000043831       0.0000  TCA (S) TCA (S) TCA (S) TCA (S) TCA (S) TCA (S) TCA (S) TCA (S) TCA (S) TCA (S) TCA (S) TCA (S) TCA (S) TCA (S) TCA (S) TCA (S) TCA (S) TCA (S) TCA (S) TCA (S) TCA (S) TCA (S) TCA (S) TCA (S) TCT (S) TCT (S) TCG (S) TCA (S) TCA (S) TCA (S) TCA (S) TCA (S) TCA (S) TCA (S) 
   115      1   -15.0288358620   0.000000297207       0.0000  TCA (S) TCA (S) TCA (S) TCA (S) TCA (S) TCA (S) TCA (S) TCA (S) TCA (S) TCA (S) TCC (S) TCA (S) TCA (S) TCA (S) TCA (S) TCA (S) TCC (S) TCA (S) TCA (S) TCA (S) TCA (S) TCA (S) TCA (S) TCA (S) TCA (S) TCA (S) TCA (S) TCA (S) TCA (S) TCA (S) TCA (S) TCA (S) TCA (S) TCA (S) 
   116      1   -37.6251164604   0.000000000000       0.0000  TCA (S) TCA (S) TTA (L) TCA (S) CTA (L) CTA (L) TTA (L) TCA (S) TCA (S) TCA (S) TCA (S) CTA (L) CTA (L) CTA (L) CTA (L) CTA (L) TTA (L) TCA (S) TCA (S) TCA (S) TCA (S) TCA (S) CTA (L) TTA (L) TCA (S) TCA (S) ACG (T) TTA (L) TTA (L) TCA (S) TCA (S) TCA (S) CTA (L) TTA (L) 
   117      1   -27.7476143732   0.000000000001       0.0000  TCA (S) TCA (S) TTA (L) TCA (S) TCA (S) TCA (S) TCA (S) TCA (S) TCA (S) TCA (S) TCG (S) TCA (S) TCA (S) TCA (S) TCA (S) TCA (S) TCC (S) TCA (S) TCC (S) TCA (S) TCA (S) TCA (S) TCA (S) TCA (S) TCA (S) TCA (S) TCA (S) TCA (S) TCA (S) TCA (S) TCA (S) TCA (S) TCA (S) TCG (S) 
   118      1   -24.0224110032   0.000000000037       0.0000  TCC (S) TCA (S) TCC (S) TCC (S) TCT (S) TCT (S) TCT (S) TCT (S) TCT (S) TCT (S) TCC (S) TCT (S) TCT (S) TCT (S) TCT (S) TCT (S) TCC (S) TCT (S) TCT (S) TCT (S) TCT (S) TCT (S) TCT (S) TCT (S) TCT (S) TCT (S) TCT (S) TCT (S) TCT (S) TCC (S) TCC (S) TCT (S) TCT (S) TCT (S) 
   119      1   -15.0091406861   0.000000303119       0.0000  TCC (S) TCC (S) ACC (T) TCC (S) ACC (T) ACC (T) ACC (T) ACC (T) ACC (T) ACC (T) ACT (T) ACC (T) ACC (T) ACC (T) ACC (T) ACC (T) ACT (T) ACC (T) ACT (T) ACT (T) ACC (T) ACC (T) ACC (T) ACC (T) ACC (T) ACC (T) ACT (T) ACC (T) ACC (T) TCC (S) TCC (S) ACC (T) ACC (T) ACC (T) 
   120      1   -37.3679351089   0.000000000000       0.0000  TCC (S) TCC (S) ACC (T) TCC (S) TCC (S) TCC (S) TCC (S) TCC (S) TCC (S) TCC (S) GAC (D) TCC (S) TCC (S) TCC (S) TCC (S) TCC (S) GGC (G) TCT (S) GAT (D) GAC (D) TCC (S) TCC (S) TCC (S) TCT (S) TCC (S) TCC (S) GAC (D) TCC (S) TCC (S) TCC (S) TCC (S) TCC (S) TCC (S) TCC (S) 
   121      1   -37.1468365038   0.000000000000       0.0000  TCC (S) TCC (S) CTC (L) TCC (S) CCC (P) CTC (L) ATC (I) CCC (P) CCC (P) CCC (P) CCC (P) CCC (P) CCC (P) CCC (P) CCC (P) CCC (P) TCC (S) CCC (P) TCC (S) CCC (P) CCC (P) CCC (P) CCC (P) CTC (L) CCC (P) CCC (P) CCC (P) CTC (L) CTC (L) TCC (S) TCC (S) CCC (P) CCC (P) CTC (L) 
   122      2    -5.8525335185   0.002872612115       0.4309  TCC (S) TCC (S) TCC (S) TCC (S) TCC (S) TCC (S) TCC (S) TCC (S) TCC (S) TCC (S) TCC (S) TCC (S) TCC (S) TCC (S) TCC (S) TCC (S) TCC (S) TCC (S) TCC (S) TCC (S) TCC (S) TCC (S) TCC (S) TCC (S) TCC (S) TCC (S) TCC (S) TCC (S) TCC (S) TCC (S) TCC (S) TCC (S) TCC (S) TCC (S) 
   123      1   -15.0712864525   0.000000284855       0.0000  TCT (S) TCT (S) CCT (P) TCT (S) TCT (S) TCT (S) TCT (S) TCT (S) TCT (S) TCT (S) TCA (S) TCT (S) TCT (S) TCT (S) TCT (S) TCT (S) TCA (S) TCT (S) TCA (S) TCA (S) TCT (S) TCT (S) TCT (S) TCT (S) TCT (S) TCT (S) TCA (S) TCT (S) TCT (S) TCT (S) TCT (S) TCT (S) TCT (S) TCT (S) 
   124      1    -5.7174184874   0.003288188455       0.4932  TGC (C) TGC (C) TGC (C) TGC (C) TGC (C) TGC (C) TGC (C) TGC (C) TGC (C) TGC (C) TGC (C) TGC (C) TGC (C) TGC (C) TGC (C) TGC (C) TGC (C) TGC (C) TGC (C) TGC (C) TGC (C) TGC (C) TGC (C) TGC (C) TGC (C) TGC (C) TGC (C) TGC (C) TGC (C) TGC (C) TGC (C) TGC (C) TGC (C) TGC (C) 
   125      1    -9.6624960942   0.000063625508       0.0095  TGC (C) TGC (C) TGC (C) TGC (C) TGC (C) TGC (C) TGC (C) TGC (C) TGC (C) TGC (C) TGC (C) TGC (C) TGC (C) TGC (C) TGC (C) TGC (C) TGT (C) TGC (C) TGC (C) TGC (C) TGC (C) TGC (C) TGC (C) TGC (C) TGC (C) TGC (C) TGC (C) TGC (C) TGC (C) TGC (C) TGC (C) TGC (C) TGC (C) TGC (C) 
   126      1   -12.6691604219   0.000003146687       0.0005  TGC (C) TGC (C) TGC (C) TGC (C) TGC (C) TGC (C) TGC (C) TGC (C) TGC (C) TGC (C) TGT (C) TGC (C) TGC (C) TGC (C) TGC (C) TGC (C) TGC (C) TGC (C) TGT (C) TGT (C) TGC (C) TGC (C) TGC (C) TGC (C) TGC (C) TGC (C) TGT (C) TGC (C) TGC (C) TGC (C) TGC (C) TGC (C) TGC (C) TGC (C) 
   127      1   -33.2828718486   0.000000000000       0.0000  TGC (C) TGC (C) TGC (C) TGC (C) TGC (C) TGC (C) TGC (C) TGT (C) TGT (C) TGC (C) TGC (C) TGT (C) TGC (C) TGT (C) TGC (C) TGC (C) TGC (C) TGC (C) TGT (C) TGT (C) TGT (C) TGT (C) TGC (C) TGC (C) TGT (C) TGT (C) TGC (C) TGT (C) TGT (C) TGC (C) TGC (C) TGC (C) TGC (C) TGC (C) 
   128      1   -11.8181883639   0.000007369296       0.0011  TGC (C) TGC (C) TGC (C) TGC (C) TGC (C) TGC (C) TGT (C) TGC (C) TGC (C) TGC (C) TGC (C) TGC (C) TGC (C) TGC (C) TGC (C) TGC (C) TGC (C) TGC (C) TGC (C) TGC (C) TGC (C) TGC (C) TGC (C) TGC (C) TGC (C) TGC (C) TGC (C) TGC (C) TGC (C) TGC (C) TGC (C) TGC (C) TGC (C) TGC (C) 
   129      1   -11.1143569303   0.000014896907       0.0022  TGC (C) TGT (C) TGC (C) TGC (C) TGC (C) TGC (C) TGC (C) TGC (C) TGC (C) TGC (C) TGC (C) TGC (C) TGC (C) TGC (C) TGC (C) TGC (C) TGC (C) TGC (C) TGC (C) TGC (C) TGC (C) TGC (C) TGC (C) TGC (C) TGC (C) TGC (C) TGC (C) TGC (C) TGC (C) TGC (C) TGC (C) TGC (C) TGC (C) TGC (C) 
   130      2    -5.2369644930   0.005316370247       0.7975  TGG (W) TGG (W) TGG (W) TGG (W) TGG (W) TGG (W) TGG (W) TGG (W) TGG (W) TGG (W) TGG (W) TGG (W) TGG (W) TGG (W) TGG (W) TGG (W) TGG (W) TGG (W) TGG (W) TGG (W) TGG (W) TGG (W) TGG (W) TGG (W) TGG (W) TGG (W) TGG (W) TGG (W) TGG (W) TGG (W) TGG (W) TGG (W) TGG (W) TGG (W) 
   131      1    -5.6636013721   0.003469997616       0.5205  TTC (F) TTC (F) TTC (F) TTC (F) TTC (F) TTC (F) TTC (F) TTC (F) TTC (F) TTC (F) TTC (F) TTC (F) TTC (F) TTC (F) TTC (F) TTC (F) TTC (F) TTC (F) TTC (F) TTC (F) TTC (F) TTC (F) TTC (F) TTC (F) TTC (F) TTC (F) TTC (F) TTC (F) TTC (F) TTC (F) TTC (F) TTC (F) TTC (F) TTC (F) 
   132      1   -14.8604224018   0.000000351723       0.0001  TTC (F) TTC (F) TTC (F) TTT (F) TTC (F) TTC (F) TTC (F) TTC (F) TTC (F) TTC (F) TTC (F) TTC (F) TTC (F) TTC (F) TTC (F) TTC (F) TTT (F) TTC (F) TTC (F) TTC (F) TTC (F) TTC (F) TTC (F) TTC (F) TTC (F) TTC (F) TTC (F) TTC (F) TTC (F) TTC (F) TTT (F) TTC (F) TTC (F) TTC (F) 
   133      1   -24.5855509775   0.000000000021       0.0000  TTG (L) TTG (L) CTG (L) TTG (L) TTG (L) TTG (L) TTG (L) ATG (M) TTG (L) TTG (L) CTG (L) TTG (L) TTG (L) TTG (L) TTG (L) TTG (L) TTG (L) TTG (L) CTG (L) CTG (L) TTG (L) TTG (L) TTG (L) TTG (L) TTG (L) TTG (L) TTG (L) TTG (L) TTG (L) CTG (L) TTG (L) TTG (L) TTG (L) TTG (L) 
   134      1   -23.1873629949   0.000000000085       0.0000  TTG (L) TTG (L) TTG (L) TTG (L) TTG (L) TTG (L) TTG (L) TTG (L) TTG (L) TTG (L) TTG (L) TTA (L) TTG (L) TTA (L) TTG (L) TTG (L) CTG (L) CTG (L) TTG (L) TTG (L) TTG (L) TTG (L) TTG (L) TTG (L) TTG (L) TTG (L) TTG (L) TTG (L) TTG (L) TTG (L) TTG (L) TTG (L) TTG (L) TTG (L) 
```
