## Supplementary material for "Genetic comparisons of interleukin-17 reveal a framework for complex signaling evolution": primate_species_tree.nwk

```
(((Nycticebus_coucang:39.03930000,Otolemur_garnettii:39.03930000)'14':20.26070000,((Propithecus_coquereli:35.94000000,Microcebus_murinus:35.94000000)'13':0.06000000,Lemur_catta:36.00000000)'25':23.30000000)'37':14.45492000,((((Aotus_nancymaae:16.40000000,Callithrix_jacchus:16.40000000)'36':1.48348000,((Cebus_imitator:6.18000000,Sapajus_apella:6.18000000)'35':9.22000000,Saimiri_boliviensis:15.29666667)'34':2.48348000)'43':25.01652000,((((Symphalangus_syndactylus:7.40900000,Hylobates_moloch:7.40900000)'33':1.12418000,Nomascus_leucogenys:8.53318000)'51':10.92396000,((Gorilla_gorilla_gorilla:8.60000000,(Homo_sapiens:6.40000000,(Pan_paniscus:2.39810000,Pan_troglodytes:2.36774667)'50':4.00190000)'49':2.20000000)'57':6.60000000,(Pongo_pygmaeus:4.11000000,Pongo_abelii:4.11000000)'60':11.09000000)'56':4.25714000)'48':9.36286000,((Chlorocebus_sabaeus:12.32716000,(((Papio_anubis:4.52000000,Theropithecus_gelada:4.52000000)'63':2.98000000,(Mandrillus_leucophaeus:4.73370000,Cercocebus_atys:4.73370000)'47':2.76630000)'68':2.95400000,((Macaca_thibetana:4.20842000,(Macaca_mulatta:3.31741000,Macaca_fascicularis:3.31741000)'73':0.89101000)'72':0.28880000,Macaca_nemestrina:4.49722000)'84':5.95678000)'87':1.87316000)'83':5.42784000,((Trachypithecus_francoisi:10.10883000,(Rhinopithecus_roxellana:2.19000000,Rhinopithecus_bieti:2.19000000)'82':7.91883000)'80':2.67772000,(Piliocolobus_tephrosceles:10.35500000,Colobus_angolensis_palliatus:10.35500000)'79':2.43155000)'94':4.96845000)'92':11.06500000)'78':14.08000000)'98':25.70000000,Carlito_syrichta:68.60000000)'97':5.15492000);
```
