## Supplementary material for "Genetic comparisons of interleukin-17 reveal a framework for complex signaling evolution": rst1

```
	34	150	134	0.5628	0.069	0.169	0.096	0.035	0.094	0.013	0.081	0.171	0.069	0.057	0.091	0.064	0.000	0.007	0.041	0.007	0.020	0.007	0.000	0.027	0.036	0.013	0.011	0.000	0.013	0.013	0.020	0.016	0.013	0.007	0.000	0.000	0.000	0.000	0.000	0.027	0.000	0.000	0.017	0.007	0.024	0.009	0.000	0.007	0.007	0.000	0.013	0.000	0.000	0.000	0.007	0.000	0.000	0.000	0.040	0.040	0.011	0.014	0.013	0.013	0.007	0.000	0.013	0.007	0.020	0.497	3.512	0.352	-2133.448	0.4833	1.3731
```
