## Supplementary material for "Genetic comparisons of interleukin-17 reveal a framework for complex signaling evolution": rub

```
TREE # 1

  0  0.0000   2522.072040  x:  0.05503   0.10251   0.09940   0.02831   0.08425   0.10525   0.01243   0.02672   0.06549   0.04207   0.07640   0.03742   0.01047   0.01428   0.02105   0.02619   0.04149   0.04758   0.01246   0.07138   0.04343   0.10724   0.03702   0.07286   0.08399   0.08178   0.03413   0.02579   0.08183   0.07130   0.04476   0.03250   0.07743   0.09133   0.01819   0.10101   0.03622   0.07816   0.09402   0.05364   0.08874   0.05654   0.05161   0.04410   0.08746   0.10577   0.09426   0.05646   0.03509   0.03500   0.01022   0.03459   0.01383   0.05378   0.02770   0.06534   0.02047   0.09880   0.05620   0.01398   0.08693   0.05266   0.08116   0.08532   0.04091   0.06567   2.00000   0.40000  
  1 99.0000   2404.280633  x:  0.05953   0.10849   0.09914   0.03080   0.08468   0.09751   0.07115   0.08233   0.06395   0.04657   0.08072   0.04248   0.00315   0.00829   0.03134   0.01787   0.03463   0.03785   0.00108   0.06492   0.04232   0.09773   0.02887   0.06169   0.07459   0.07238   0.02935   0.02166   0.07254   0.06115   0.03348   0.02116   0.06619   0.08012   0.00683   0.09291   0.02494   0.06694   0.08553   0.04416   0.08030   0.04749   0.04031   0.03445   0.07706   0.09459   0.08460   0.04514   0.02373   0.02385   0.00000   0.02525   0.00255   0.04378   0.03015   0.06092   0.01299   0.08948   0.04774   0.01262   0.07653   0.04140   0.07192   0.07509   0.03489   0.11990   2.00136   0.39812  
  2 1573.0777   2398.472108  x:  0.05976   0.10894   0.09912   0.03091   0.08474   0.09679   0.07009   0.08222   0.06380   0.04680   0.08094   0.04281   0.00271   0.00817   0.03149   0.01723   0.03416   0.03697   0.00000   0.06433   0.04225   0.09684   0.02819   0.06063   0.07372   0.07152   0.02903   0.02143   0.07169   0.06021   0.03241   0.02008   0.06512   0.07905   0.00575   0.09217   0.02386   0.06587   0.08475   0.04330   0.07953   0.04669   0.03924   0.03359   0.07608   0.09353   0.08371   0.04406   0.02265   0.02278   0.00000   0.02449   0.00147   0.04289   0.03023   0.06057   0.01247   0.08862   0.04700   0.01264   0.07555   0.04033   0.07108   0.07413   0.03443   0.12172   2.00148   0.39794  
  3 1342.1799   2392.736349  x:  0.05972   0.10916   0.09911   0.03081   0.08478   0.09592   0.06998   0.08263   0.06378   0.04676   0.08094   0.04297   0.00333   0.00879   0.03134   0.01727   0.03435   0.03606   0.00000   0.06361   0.04219   0.09572   0.02779   0.05920   0.07269   0.07050   0.02910   0.02169   0.07068   0.05905   0.03097   0.01863   0.06368   0.07762   0.00430   0.09133   0.02242   0.06444   0.08388   0.04237   0.07864   0.04592   0.03779   0.03273   0.07485   0.09210   0.08261   0.04261   0.02120   0.02131   0.00000   0.02395   0.00000   0.04184   0.03023   0.06036   0.01280   0.08758   0.04627   0.01270   0.07431   0.03889   0.07012   0.07292   0.03431   0.12131   2.00165   0.39769  
  4 3228.4294   2377.726557  x:  0.05947   0.10939   0.09909   0.03061   0.08484   0.09361   0.07023   0.08330   0.06387   0.04652   0.08079   0.04251   0.00292   0.00630   0.03117   0.01781   0.03463   0.03389   0.00000   0.06221   0.04212   0.09255   0.02717   0.05496   0.06994   0.06779   0.02949   0.02226   0.06800   0.05586   0.02670   0.01435   0.05944   0.07338   0.00000   0.08914   0.01814   0.06019   0.08158   0.04006   0.07641   0.04409   0.03350   0.03079   0.07137   0.08787   0.07963   0.03833   0.01690   0.01693   0.00000   0.02307   0.00000   0.03909   0.03027   0.06014   0.01408   0.08469   0.04463   0.01270   0.07080   0.03462   0.06754   0.06950   0.03444   0.11919   2.00212   0.39694  
  5 10919.5443   2366.423545  x:  0.05929   0.10905   0.09911   0.03077   0.08479   0.09199   0.07102   0.08287   0.06412   0.04634   0.08063   0.04146   0.00000   0.00726   0.03162   0.01841   0.03448   0.03294   0.00000   0.06209   0.04225   0.09004   0.02746   0.05118   0.06804   0.06597   0.02979   0.02202   0.06618   0.05350   0.02291   0.01055   0.05566   0.06962   0.00000   0.08776   0.01434   0.05640   0.07998   0.03878   0.07519   0.04319   0.02966   0.03011   0.06861   0.08411   0.07743   0.03451   0.01308   0.01294   0.00000   0.02338   0.00000   0.03735   0.03037   0.06047   0.01497   0.08244   0.04406   0.01261   0.06799   0.03082   0.06567   0.06676   0.03513   0.11810   2.00251   0.39630  
  6 6777.3735   2337.592301  x:  0.05900   0.10792   0.09916   0.03092   0.08461   0.08839   0.07276   0.08143   0.06472   0.04605   0.08036   0.04502   0.00000   0.00855   0.03113   0.01946   0.03916   0.03186   0.00000   0.06019   0.04328   0.08379   0.02908   0.04070   0.06388   0.06206   0.03020   0.02163   0.06222   0.04794   0.01239   0.00000   0.04520   0.05920   0.00000   0.08496   0.00378   0.04588   0.07631   0.03655   0.07316   0.04181   0.01901   0.02982   0.06167   0.07370   0.07231   0.02394   0.00247   0.00177   0.00000   0.02486   0.00000   0.03398   0.03032   0.06166   0.01661   0.07688   0.04375   0.01351   0.06089   0.02030   0.06132   0.05982   0.03684   0.11690   2.00351   0.39458  
  7 12693.8430   2333.849214  x:  0.05903   0.10789   0.09914   0.03082   0.08464   0.08810   0.07263   0.08159   0.06473   0.04607   0.08035   0.04478   0.00000   0.00861   0.03105   0.01936   0.03961   0.03201   0.00000   0.05988   0.04325   0.08306   0.02929   0.03908   0.06357   0.06180   0.03016   0.02176   0.06195   0.04743   0.01076   0.00000   0.04358   0.05758   0.00000   0.08482   0.00213   0.04424   0.07595   0.03650   0.07318   0.04183   0.01734   0.03004   0.06084   0.07209   0.07182   0.02229   0.00083   0.00000   0.00000   0.02490   0.00000   0.03389   0.03031   0.06172   0.01664   0.07626   0.04387   0.01293   0.06005   0.01867   0.06093   0.05899   0.03680   0.11694   2.00364   0.39433  
  8 6093.7760   2332.161444  x:  0.05904   0.10789   0.09913   0.03080   0.08465   0.08798   0.07256   0.08168   0.06473   0.04608   0.08035   0.04463   0.00000   0.00861   0.03106   0.01931   0.03973   0.03208   0.00000   0.05976   0.04323   0.08273   0.02936   0.03827   0.06344   0.06170   0.03015   0.02179   0.06184   0.04721   0.00995   0.00000   0.04278   0.05678   0.00000   0.08477   0.00131   0.04342   0.07579   0.03650   0.07321   0.04184   0.01651   0.03015   0.06046   0.07128   0.07161   0.02147   0.00000   0.00000   0.00000   0.02489   0.00000   0.03388   0.03031   0.06174   0.01666   0.07599   0.04393   0.01303   0.05966   0.01786   0.06077   0.05860   0.03677   0.11695   2.00371   0.39421  
  9 27297.5792   2329.739692  x:  0.05904   0.10790   0.09913   0.03084   0.08465   0.08782   0.07253   0.08171   0.06474   0.04608   0.08035   0.04464   0.00000   0.00862   0.03110   0.01931   0.03968   0.03215   0.00000   0.05966   0.04327   0.08228   0.02938   0.03699   0.06329   0.06158   0.03017   0.02172   0.06172   0.04693   0.00865   0.00000   0.04149   0.05550   0.00000   0.08471   0.00000   0.04211   0.07557   0.03648   0.07325   0.04185   0.01519   0.03024   0.05992   0.07000   0.07133   0.02017   0.00000   0.00000   0.00000   0.02485   0.00000   0.03386   0.03032   0.06173   0.01670   0.07562   0.04396   0.01302   0.05912   0.01657   0.06057   0.05807   0.03675   0.11693   2.00381   0.39402  
 10 39312.0690   2314.939299  x:  0.05902   0.10798   0.09911   0.03083   0.08468   0.08682   0.07248   0.08180   0.06478   0.04607   0.08035   0.04460   0.00000   0.00863   0.03099   0.01931   0.03943   0.03242   0.00000   0.05920   0.04346   0.07935   0.02946   0.02842   0.06230   0.06080   0.03023   0.02165   0.06090   0.04515   0.00000   0.00000   0.03292   0.04696   0.00000   0.08432   0.00000   0.03338   0.07422   0.03627   0.07342   0.04177   0.00633   0.03067   0.05648   0.06143   0.06958   0.01144   0.00000   0.00000   0.00000   0.02467   0.00000   0.03369   0.03031   0.06170   0.01700   0.07328   0.04402   0.01304   0.05570   0.00797   0.05929   0.05467   0.03676   0.11695   2.00446   0.39280  
 11 479382.9375   2305.391330  x:  0.05904   0.10800   0.09911   0.03096   0.08471   0.08613   0.07233   0.08198   0.06479   0.04608   0.08033   0.04448   0.00000   0.00866   0.03160   0.01922   0.03974   0.03244   0.00000   0.05887   0.04348   0.07745   0.02953   0.02228   0.06160   0.06024   0.03024   0.02144   0.06032   0.04400   0.00000   0.00000   0.02678   0.04085   0.00000   0.08397   0.00000   0.02715   0.07333   0.03598   0.07341   0.04158   0.00000   0.03080   0.05426   0.05530   0.06843   0.00519   0.00000   0.00000   0.00000   0.02461   0.00000   0.03346   0.03038   0.06171   0.01717   0.07179   0.04394   0.01302   0.05352   0.00183   0.05845   0.05250   0.03674   0.11684   2.00491   0.39199  
 12 135537.4565   2302.891236  x:  0.05905   0.10803   0.09912   0.03120   0.08473   0.08591   0.07222   0.08221   0.06478   0.04609   0.08032   0.04439   0.00000   0.00869   0.03136   0.01916   0.03981   0.03246   0.00000   0.05869   0.04350   0.07696   0.02958   0.02046   0.06136   0.06003   0.03029   0.02108   0.06009   0.04369   0.00000   0.00000   0.02496   0.03903   0.00000   0.08381   0.00000   0.02533   0.07308   0.03586   0.07335   0.04152   0.00000   0.03086   0.05373   0.05347   0.06810   0.00334   0.00000   0.00000   0.00000   0.02458   0.00000   0.03334   0.03039   0.06173   0.01724   0.07141   0.04394   0.01303   0.05303   0.00000   0.05822   0.05199   0.03665   0.11672   2.00504   0.39180  
 13 24089.4861   2299.028567  x:  0.05898   0.10812   0.09908   0.03107   0.08480   0.08537   0.07193   0.08265   0.06481   0.04602   0.08030   0.04458   0.00000   0.00878   0.03146   0.01920   0.03931   0.03283   0.00000   0.05796   0.04391   0.07625   0.03003   0.01714   0.06075   0.05947   0.03050   0.02127   0.05947   0.04314   0.00000   0.00000   0.02164   0.03573   0.00000   0.08331   0.00000   0.02222   0.07258   0.03558   0.07316   0.04159   0.00000   0.03136   0.05318   0.05017   0.06745   0.00000   0.00000   0.00000   0.00000   0.02431   0.00000   0.03311   0.03029   0.06175   0.01749   0.07073   0.04424   0.01303   0.05259   0.00000   0.05780   0.05143   0.03627   0.11655   2.00527   0.39162  
 14 7018.3555   2282.088504  x:  0.05901   0.10848   0.09892   0.03090   0.08470   0.08208   0.07354   0.08015   0.06537   0.04605   0.08030   0.04388   0.00000   0.00850   0.03151   0.02022   0.03853   0.03536   0.00000   0.05470   0.04303   0.07244   0.03045   0.00000   0.05732   0.05638   0.02941   0.02025   0.05592   0.03996   0.00000   0.00000   0.00451   0.01864   0.00000   0.08081   0.00000   0.00703   0.06917   0.03512   0.07281   0.04264   0.00000   0.03427   0.05092   0.03319   0.06358   0.00000   0.00000   0.00000   0.00000   0.02328   0.00000   0.03286   0.03220   0.06132   0.01782   0.06651   0.04627   0.01298   0.05082   0.00000   0.05550   0.04891   0.03741   0.11740   2.00653   0.39101  
 15 4942.5742   2278.401971  x:  0.05907   0.10846   0.09895   0.03131   0.08464   0.08131   0.07368   0.07993   0.06537   0.04611   0.08032   0.04378   0.00000   0.00843   0.03158   0.01999   0.03851   0.03579   0.00000   0.05488   0.04300   0.07135   0.03010   0.00000   0.05663   0.05581   0.02956   0.02031   0.05524   0.03914   0.00000   0.00000   0.00000   0.01415   0.00000   0.08045   0.00000   0.00321   0.06828   0.03529   0.07295   0.04286   0.00000   0.03468   0.05017   0.02875   0.06259   0.00000   0.00000   0.00000   0.00000   0.02344   0.00000   0.03300   0.03104   0.06125   0.01763   0.06531   0.04656   0.01300   0.05011   0.00000   0.05486   0.04805   0.03779   0.11751   2.00688   0.39082  
 16 4509.1499   2275.894803  x:  0.05907   0.10839   0.09895   0.03124   0.08462   0.08081   0.07348   0.08022   0.06531   0.04612   0.08033   0.04391   0.00000   0.00841   0.03154   0.01971   0.03848   0.03593   0.00000   0.05551   0.04320   0.07037   0.02975   0.00000   0.05627   0.05557   0.02972   0.02042   0.05493   0.03855   0.00000   0.00000   0.00000   0.01028   0.00000   0.08038   0.00000   0.00000   0.06768   0.03558   0.07319   0.04297   0.00000   0.03475   0.04937   0.02494   0.06185   0.00000   0.00000   0.00000   0.00000   0.02369   0.00000   0.03317   0.03145   0.06127   0.01762   0.06433   0.04658   0.01301   0.04926   0.00000   0.05433   0.04715   0.03786   0.11746   2.00719   0.39059  
 17 4221.6107   2270.824801  x:  0.05891   0.10853   0.09889   0.03054   0.08479   0.08030   0.07324   0.08041   0.06545   0.04595   0.08030   0.04396   0.00000   0.00847   0.03159   0.02080   0.03848   0.03556   0.00000   0.05549   0.04297   0.06790   0.03025   0.00000   0.05627   0.05572   0.02870   0.01979   0.05511   0.03772   0.00000   0.00000   0.00000   0.00000   0.00000   0.08085   0.00000   0.00000   0.06709   0.03612   0.07381   0.04270   0.00000   0.03426   0.04678   0.01486   0.06074   0.00000   0.00000   0.00000   0.00000   0.02309   0.00000   0.03322   0.03096   0.06139   0.01897   0.06267   0.04610   0.01303   0.04631   0.00000   0.05324   0.04436   0.03684   0.11770   2.00803   0.38974  
 18 2535.7948   2266.110747  x:  0.05910   0.10903   0.09901   0.03297   0.08497   0.08040   0.07380   0.07968   0.06574   0.04615   0.08026   0.04361   0.00000   0.00858   0.03153   0.02109   0.03815   0.03483   0.00000   0.05305   0.04302   0.06491   0.03196   0.00000   0.05685   0.05630   0.03001   0.02116   0.05593   0.03730   0.00000   0.00000   0.00000   0.00000   0.00000   0.08167   0.00000   0.00000   0.06671   0.03593   0.07456   0.04145   0.00000   0.03366   0.04293   0.00000   0.06014   0.00000   0.00000   0.00000   0.00000   0.02189   0.00000   0.03264   0.03165   0.06134   0.01878   0.06136   0.04554   0.01303   0.04180   0.00000   0.05211   0.04049   0.03666   0.11771   2.00925   0.38826  
 19 1568.0475   2258.316143  x:  0.05899   0.10792   0.09665   0.01411   0.08454   0.08530   0.07769   0.07835   0.06633   0.04603   0.08039   0.04166   0.00000   0.00871   0.03230   0.00570   0.03160   0.03314   0.00000   0.03169   0.05001   0.05193   0.03624   0.00000   0.06014   0.05770   0.03870   0.00814   0.05952   0.03880   0.00000   0.00000   0.00000   0.00000   0.00000   0.08269   0.00000   0.00000   0.06546   0.02402   0.07495   0.02984   0.00000   0.03549   0.02049   0.00000   0.06325   0.00000   0.00000   0.00000   0.00000   0.02519   0.00000   0.02372   0.02856   0.05936   0.00496   0.06206   0.04744   0.01297   0.01622   0.00000   0.04957   0.02164   0.05201   0.11148   2.01846   0.37689  
 20 250.6863   2254.357474  x:  0.06012   0.10624   0.09527   0.01605   0.08257   0.09112   0.06874   0.08632   0.06221   0.04716   0.08214   0.03987   0.00000   0.00815   0.03304   0.01287   0.02957   0.03648   0.00000   0.02558   0.05764   0.04547   0.02968   0.00000   0.05939   0.05415   0.03446   0.00782   0.05828   0.03973   0.00000   0.00000   0.00000   0.00000   0.00000   0.07819   0.00000   0.00000   0.06266   0.00822   0.07048   0.02400   0.00000   0.04376   0.00738   0.00000   0.06868   0.00000   0.00000   0.00000   0.00000   0.03675   0.00000   0.01511   0.02868   0.05623   0.01325   0.06761   0.05493   0.01279   0.00561   0.00000   0.05157   0.01313   0.07066   0.11763   2.02812   0.36538  
 21 131.6899   2251.598113  x:  0.05927   0.10665   0.09460   0.01807   0.08221   0.09534   0.06605   0.08964   0.06117   0.04632   0.08246   0.04025   0.00000   0.00804   0.03324   0.01034   0.02779   0.03538   0.00000   0.02398   0.05974   0.03416   0.03062   0.00000   0.05798   0.05057   0.02700   0.00872   0.05709   0.03667   0.00000   0.00000   0.00000   0.00000   0.00000   0.07466   0.00000   0.00000   0.05930   0.00973   0.06601   0.01828   0.00000   0.04737   0.00686   0.00000   0.07051   0.00000   0.00000   0.00000   0.00000   0.03959   0.00000   0.00939   0.02877   0.05547   0.01582   0.06846   0.05778   0.01269   0.01422   0.00000   0.04954   0.00198   0.07868   0.11769   2.03770   0.35289  
 22 126.5124   2247.315164  x:  0.05765   0.10828   0.09370   0.02098   0.08232   0.10184   0.06235   0.09454   0.06035   0.04469   0.08268   0.04116   0.00000   0.00799   0.03361   0.00602   0.02562   0.03165   0.00000   0.02297   0.06195   0.01038   0.03487   0.00000   0.05460   0.04369   0.01607   0.00987   0.05454   0.02811   0.00000   0.00000   0.00000   0.00000   0.00000   0.06864   0.00000   0.00000   0.05186   0.01510   0.05844   0.00905   0.00000   0.05222   0.00701   0.00000   0.07108   0.00000   0.00000   0.00000   0.00000   0.04122   0.00000   0.00468   0.02891   0.05501   0.01882   0.06631   0.06107   0.01257   0.01604   0.00000   0.04393   0.00973   0.08926   0.11711   2.05609   0.32886  
 23 341.4391   2242.898711  x:  0.05685   0.11105   0.09292   0.02019   0.08317   0.10690   0.05860   0.09875   0.06030   0.04389   0.08290   0.04097   0.00000   0.00823   0.03439   0.00947   0.02677   0.02447   0.00000   0.02288   0.06217   0.00238   0.03961   0.00000   0.04817   0.03383   0.01713   0.00817   0.04883   0.01742   0.00000   0.00000   0.00000   0.00000   0.00000   0.05947   0.00000   0.00000   0.04226   0.01582   0.04812   0.00610   0.00000   0.05425   0.01329   0.00000   0.06961   0.00000   0.00000   0.00000   0.00000   0.03910   0.00000   0.01798   0.02885   0.05477   0.01864   0.06274   0.06173   0.01249   0.01478   0.00000   0.03594   0.00843   0.09632   0.11816   2.07750   0.30403  
 24 291.5028   2237.363910  x:  0.05547   0.11434   0.09220   0.02061   0.08432   0.11214   0.05513   0.10298   0.06066   0.04252   0.08291   0.04136   0.00000   0.00845   0.03517   0.00917   0.02748   0.01653   0.00000   0.02412   0.06194   0.00923   0.04615   0.00000   0.04016   0.02238   0.01449   0.00710   0.04202   0.00302   0.00000   0.00000   0.00000   0.00000   0.00000   0.04944   0.00000   0.00000   0.03021   0.02086   0.03741   0.00465   0.00000   0.05713   0.01516   0.00000   0.06567   0.00000   0.00000   0.00000   0.00000   0.03578   0.00000   0.02451   0.02889   0.05503   0.01975   0.05523   0.06261   0.01239   0.01182   0.00000   0.02489   0.00827   0.10342   0.11839   2.10399   0.27322  
 25 1080.0283   2232.604794  x:  0.05462   0.11771   0.09194   0.01992   0.08572   0.11385   0.05257   0.10597   0.06156   0.04167   0.08282   0.04185   0.00000   0.00886   0.03613   0.00801   0.02987   0.00913   0.00000   0.02731   0.05893   0.01099   0.05066   0.00000   0.02827   0.01029   0.01600   0.00588   0.03115   0.01401   0.00000   0.00000   0.00000   0.00000   0.00000   0.03745   0.00000   0.00000   0.01623   0.02451   0.02750   0.01505   0.00000   0.05850   0.01402   0.00000   0.05687   0.00000   0.00000   0.00000   0.00000   0.03001   0.00000   0.02467   0.02891   0.05566   0.02167   0.04321   0.06192   0.01227   0.00980   0.00000   0.01272   0.00823   0.10709   0.11878   2.13331   0.24492  
 26 533.1625   2224.557719  x:  0.05609   0.12021   0.09317   0.01582   0.08743   0.10536   0.05161   0.10750   0.06318   0.04314   0.08259   0.04238   0.00000   0.01006   0.03738   0.01128   0.03564   0.01676   0.00000   0.03187   0.04897   0.00909   0.04605   0.00000   0.00824   0.02343   0.02657   0.00468   0.00991   0.01009   0.00000   0.00000   0.00000   0.00000   0.00000   0.02310   0.00000   0.00000   0.01380   0.01831   0.02517   0.01838   0.00000   0.05657   0.01027   0.00000   0.03474   0.00000   0.00000   0.00000   0.00000   0.01959   0.00000   0.01593   0.02880   0.05690   0.02141   0.02106   0.05763   0.01212   0.01440   0.00000   0.01630   0.00925   0.10196   0.11798   2.17496   0.23082  
 27 234.5156   2219.107909  x:  0.05691   0.12007   0.09463   0.01521   0.08783   0.08895   0.05288   0.10802   0.06423   0.04396   0.08217   0.04300   0.00000   0.01131   0.03777   0.01007   0.03805   0.02092   0.00000   0.03098   0.04292   0.00773   0.03636   0.00000   0.01503   0.01431   0.02578   0.00670   0.00788   0.00708   0.00000   0.00000   0.00000   0.00000   0.00000   0.01815   0.00000   0.00000   0.01626   0.00833   0.02515   0.02049   0.00000   0.05639   0.01346   0.00000   0.01257   0.00000   0.00000   0.00000   0.00000   0.01529   0.00000   0.01218   0.02885   0.05765   0.02067   0.00632   0.05577   0.01209   0.01417   0.00000   0.01564   0.00870   0.09593   0.11392   2.20364   0.23647  
 28 272.3699   2217.051282  x:  0.05712   0.11962   0.09533   0.01511   0.08792   0.07717   0.05391   0.10751   0.06494   0.04418   0.08194   0.04292   0.00000   0.01175   0.03795   0.00938   0.03924   0.02254   0.00000   0.03065   0.04142   0.00688   0.03196   0.00000   0.01088   0.01010   0.02561   0.00754   0.00967   0.00527   0.00000   0.00000   0.00000   0.00000   0.00000   0.01863   0.00000   0.00000   0.01488   0.00769   0.02511   0.02134   0.00000   0.05628   0.01296   0.00000   0.00480   0.00000   0.00000   0.00000   0.00000   0.01407   0.00000   0.01072   0.02891   0.05809   0.02031   0.01087   0.05485   0.01201   0.01301   0.00000   0.01384   0.00825   0.09181   0.11247   2.21593   0.24227  
 29 327.1378   2214.354437  x:  0.05727   0.11867   0.09637   0.01519   0.08794   0.05589   0.05574   0.10642   0.06613   0.04432   0.08156   0.04259   0.00000   0.01237   0.03816   0.00836   0.04095   0.02447   0.00000   0.02974   0.04009   0.00573   0.02519   0.00000   0.00589   0.00448   0.02486   0.00888   0.00957   0.00290   0.00000   0.00000   0.00000   0.00000   0.00000   0.01916   0.00000   0.00000   0.01201   0.00795   0.02444   0.02185   0.00000   0.05610   0.01200   0.00000   0.00862   0.00000   0.00000   0.00000   0.00604   0.01298   0.00000   0.00900   0.02902   0.05874   0.01996   0.01117   0.05347   0.01195   0.01076   0.00000   0.01020   0.00748   0.08492   0.11024   2.23329   0.25340  
 30 510.4812   2212.467461  x:  0.05689   0.11759   0.09678   0.01558   0.08763   0.03498   0.05658   0.10604   0.06694   0.04395   0.08132   0.04171   0.00000   0.01275   0.03836   0.00828   0.04241   0.02373   0.00000   0.02856   0.04183   0.00573   0.02081   0.00000   0.00725   0.00811   0.02353   0.00954   0.00791   0.00318   0.00000   0.00000   0.00000   0.00000   0.00000   0.01778   0.00000   0.00000   0.00657   0.00994   0.02052   0.02008   0.00000   0.05749   0.01280   0.00000   0.00903   0.00000   0.00000   0.00000   0.00688   0.01183   0.00000   0.00844   0.02910   0.05905   0.01971   0.01215   0.05375   0.01189   0.00834   0.00000   0.00533   0.00675   0.08176   0.10909   2.24672   0.26129  
 31 488.0608   2211.272642  x:  0.05627   0.11676   0.09670   0.01591   0.08735   0.01740   0.05675   0.10574   0.06770   0.04333   0.08117   0.04061   0.00000   0.01280   0.03858   0.00836   0.04391   0.02108   0.00000   0.02870   0.04481   0.00591   0.01969   0.00000   0.00672   0.00708   0.02337   0.00932   0.00689   0.00419   0.00000   0.00000   0.00000   0.00000   0.00000   0.01655   0.00000   0.00000   0.00740   0.01366   0.01723   0.01772   0.00000   0.05912   0.01247   0.00000   0.00908   0.00000   0.00000   0.00000   0.00490   0.01016   0.00000   0.00845   0.02916   0.05923   0.01952   0.01150   0.05443   0.01183   0.00641   0.00000   0.00880   0.00601   0.08067   0.10941   2.25648   0.26502  
 32 378.5341   2210.996780  x:  0.05597   0.11645   0.09630   0.01572   0.08730   0.01277   0.05646   0.10561   0.06830   0.04303   0.08113   0.03993   0.00000   0.01266   0.03873   0.00900   0.04465   0.01911   0.00000   0.02922   0.04661   0.00572   0.02042   0.00000   0.00654   0.00716   0.02474   0.00858   0.00822   0.00377   0.00000   0.00000   0.00000   0.00000   0.00000   0.01657   0.00000   0.00000   0.00905   0.01336   0.01764   0.01780   0.00000   0.05986   0.01143   0.00000   0.00902   0.00000   0.00000   0.00000   0.00488   0.00947   0.00000   0.00794   0.02916   0.05911   0.01971   0.01078   0.05484   0.01181   0.00793   0.00000   0.00710   0.00656   0.08111   0.11045   2.25956   0.26579  
 33 120.7293   2210.796894  x:  0.05537   0.11608   0.09555   0.01571   0.08745   0.01129   0.05624   0.10535   0.06964   0.04242   0.08090   0.03927   0.00000   0.01248   0.03882   0.00926   0.04547   0.01630   0.00000   0.03029   0.04880   0.00549   0.02191   0.00000   0.00764   0.00689   0.02581   0.00773   0.00727   0.00318   0.00000   0.00000   0.00000   0.00000   0.00000   0.01755   0.00000   0.00000   0.00763   0.01260   0.01910   0.01792   0.00000   0.06066   0.01078   0.00000   0.00857   0.00000   0.00000   0.00000   0.00664   0.00830   0.00000   0.00721   0.02916   0.05904   0.01997   0.01104   0.05525   0.01178   0.00901   0.00000   0.00804   0.00684   0.08134   0.11155   2.26284   0.26729  
 34 71.4323   2210.432000  x:  0.05390   0.11498   0.09372   0.01634   0.08786   0.01203   0.05611   0.10496   0.07309   0.04095   0.08019   0.03824   0.00000   0.01222   0.03886   0.00885   0.04702   0.01163   0.00000   0.03304   0.05319   0.00565   0.02349   0.00000   0.00563   0.00733   0.02546   0.00695   0.00733   0.00392   0.00000   0.00000   0.00000   0.00000   0.00000   0.01787   0.00000   0.00000   0.00728   0.01094   0.02079   0.01545   0.00000   0.06332   0.01280   0.00000   0.00787   0.00000   0.00000   0.00000   0.00869   0.00483   0.00000   0.00637   0.02920   0.05904   0.02020   0.00996   0.05682   0.01174   0.00802   0.00000   0.00789   0.00627   0.08199   0.11279   2.27091   0.27237  
 35 86.7031   2210.036782  x:  0.05307   0.11409   0.09213   0.01633   0.08829   0.01335   0.05611   0.10450   0.07622   0.04013   0.07955   0.03754   0.00000   0.01209   0.03886   0.00879   0.04888   0.00973   0.00000   0.03636   0.05567   0.00516   0.02356   0.00000   0.00630   0.00663   0.02658   0.00646   0.00663   0.00323   0.00000   0.00000   0.00000   0.00000   0.00000   0.01629   0.00000   0.00000   0.00793   0.01066   0.02031   0.01516   0.00000   0.06520   0.01339   0.00000   0.00876   0.00000   0.00000   0.00000   0.00821   0.00000   0.00000   0.00432   0.02918   0.05920   0.02012   0.01101   0.05765   0.01169   0.00701   0.00000   0.00714   0.00575   0.08224   0.11379   2.27938   0.27661  
 36 129.7491   2207.094768  x:  0.05362   0.12149   0.09304   0.01729   0.09071   0.01509   0.05696   0.10189   0.07705   0.04068   0.07976   0.03891   0.00000   0.01073   0.03928   0.01070   0.04003   0.00897   0.00000   0.02477   0.04755   0.00576   0.02994   0.00000   0.00659   0.00819   0.02820   0.00640   0.00268   0.00371   0.00000   0.00000   0.00000   0.00000   0.00000   0.01309   0.00000   0.00000   0.01237   0.01607   0.01783   0.01747   0.00000   0.05922   0.01471   0.00000   0.00555   0.00000   0.00000   0.00000   0.00390   0.00000   0.00000   0.00532   0.02963   0.05763   0.01880   0.00931   0.05176   0.01205   0.00719   0.00000   0.00674   0.00664   0.06650   0.11668   2.27491   0.27290  
 37 64.5140   2206.018492  x:  0.05336   0.12453   0.09234   0.01745   0.09218   0.01640   0.05736   0.10032   0.07964   0.04042   0.07941   0.03911   0.00000   0.01005   0.03946   0.01183   0.03748   0.00820   0.00000   0.02217   0.04514   0.00558   0.03294   0.00000   0.00689   0.00899   0.03049   0.00577   0.00523   0.00309   0.00000   0.00000   0.00000   0.00000   0.00000   0.00914   0.00000   0.00000   0.01184   0.01774   0.01493   0.01882   0.00000   0.05786   0.01615   0.00000   0.00485   0.00000   0.00000   0.00000   0.00245   0.00000   0.00000   0.00343   0.02980   0.05703   0.01811   0.00803   0.04969   0.01218   0.00675   0.00000   0.00816   0.00665   0.05922   0.11875   2.27856   0.27318  
 38 637.8942   2205.477017  x:  0.05314   0.12658   0.09135   0.01736   0.09319   0.01670   0.05751   0.09940   0.08199   0.04020   0.07905   0.03920   0.00000   0.00962   0.03955   0.01290   0.03679   0.00916   0.00000   0.02277   0.04399   0.00554   0.03470   0.00000   0.00774   0.00934   0.03242   0.00528   0.00559   0.00328   0.00000   0.00000   0.00000   0.00000   0.00000   0.00942   0.00000   0.00000   0.01334   0.01809   0.01088   0.01839   0.00000   0.05803   0.01837   0.00000   0.00389   0.00000   0.00000   0.00000   0.00505   0.00000   0.00000   0.00112   0.02986   0.05669   0.01711   0.00813   0.04905   0.01223   0.00566   0.00000   0.00817   0.00624   0.05539   0.12018   2.28345   0.27161  
 39 222.3023   2205.127152  x:  0.05304   0.12743   0.09092   0.01730   0.09359   0.01631   0.05763   0.09907   0.08303   0.04010   0.07887   0.03926   0.00000   0.00949   0.03956   0.01336   0.03669   0.00963   0.00000   0.02326   0.04348   0.00550   0.03517   0.00000   0.00781   0.00918   0.03303   0.00513   0.00561   0.00329   0.00000   0.00000   0.00000   0.00000   0.00000   0.01044   0.00000   0.00000   0.01325   0.01740   0.01016   0.01806   0.00000   0.05816   0.01953   0.00000   0.00401   0.00000   0.00000   0.00000   0.00449   0.00000   0.00000   0.00000   0.02988   0.05659   0.01659   0.00808   0.04881   0.01224   0.00527   0.00000   0.00804   0.00606   0.05380   0.12053   2.28612   0.27078  
 40 285.8427   2204.059578  x:  0.05232   0.13303   0.08827   0.01785   0.09608   0.01167   0.05944   0.09679   0.08976   0.03937   0.07762   0.04032   0.00000   0.00908   0.03933   0.01241   0.03601   0.01317   0.00000   0.02676   0.03972   0.00600   0.03691   0.00000   0.00896   0.00908   0.03284   0.00572   0.00543   0.00505   0.00000   0.00000   0.00000   0.00000   0.00000   0.00771   0.00000   0.00000   0.01364   0.01004   0.01177   0.01411   0.00000   0.05824   0.02179   0.00000   0.00474   0.00000   0.00000   0.00000   0.00424   0.00000   0.00000   0.00000   0.02999   0.05619   0.01489   0.01081   0.04682   0.01235   0.00456   0.00000   0.00788   0.00557   0.04405   0.12059   2.30448   0.26156  
 41 194.7053   2203.169615  x:  0.05222   0.13508   0.08625   0.01844   0.09736   0.01141   0.06129   0.09500   0.09549   0.03927   0.07678   0.03991   0.00000   0.00943   0.03903   0.00781   0.03689   0.01068   0.00000   0.02601   0.04056   0.00589   0.03220   0.00000   0.00859   0.01092   0.03127   0.00712   0.00529   0.00474   0.00000   0.00000   0.00000   0.00000   0.00000   0.00805   0.00000   0.00000   0.01482   0.00569   0.00835   0.01562   0.00000   0.05829   0.01794   0.00000   0.00511   0.00000   0.00000   0.00000   0.00408   0.00000   0.00000   0.00000   0.03003   0.05590   0.01795   0.01166   0.04564   0.01241   0.00684   0.00000   0.00920   0.00642   0.04089   0.11974   2.32508   0.25926  
 42 139.5735   2200.792051  x:  0.05334   0.14409   0.07795   0.01579   0.10201   0.01199   0.06251   0.09297   0.11653   0.04039   0.07481   0.03615   0.00000   0.01056   0.03858   0.01180   0.04158   0.00656   0.00000   0.01951   0.04608   0.00643   0.01403   0.00000   0.00985   0.00994   0.03778   0.00858   0.00579   0.00609   0.00000   0.00000   0.00000   0.00000   0.00000   0.00959   0.00000   0.00000   0.01475   0.00893   0.01084   0.01028   0.00000   0.05255   0.02121   0.00000   0.00514   0.00000   0.00000   0.00000   0.00441   0.00000   0.00000   0.00000   0.02979   0.05205   0.02046   0.01211   0.03693   0.01260   0.00874   0.00000   0.00910   0.00717   0.03535   0.12116   2.41438   0.25290  
 43 228.9931   2196.258437  x:  0.05560   0.15109   0.07859   0.01478   0.10240   0.00927   0.05823   0.09690   0.13503   0.04265   0.07800   0.03393   0.00000   0.01117   0.03733   0.01057   0.04285   0.01339   0.00000   0.01493   0.05491   0.00626   0.01977   0.00000   0.00950   0.01157   0.03512   0.00915   0.00590   0.00483   0.00000   0.00000   0.00000   0.00000   0.00000   0.00984   0.00000   0.00000   0.01624   0.00795   0.01239   0.01802   0.00000   0.01758   0.03039   0.00000   0.00595   0.00000   0.00000   0.00000   0.00482   0.00000   0.00000   0.00000   0.02962   0.04417   0.02464   0.01352   0.01172   0.01316   0.00701   0.00000   0.01011   0.00623   0.05136   0.12451   2.58027   0.25963  
 44 258.2743   2194.600151  x:  0.05666   0.15172   0.08120   0.01355   0.10147   0.01036   0.05663   0.09878   0.13698   0.04371   0.07948   0.03459   0.00000   0.01133   0.03683   0.01312   0.04275   0.01228   0.00000   0.01620   0.05332   0.00670   0.02259   0.00000   0.00978   0.01067   0.03515   0.00958   0.00593   0.00581   0.00000   0.00000   0.00000   0.00000   0.00000   0.00959   0.00000   0.00000   0.01546   0.00821   0.01113   0.01550   0.00000   0.00477   0.02791   0.00000   0.00610   0.00000   0.00000   0.00000   0.00468   0.00000   0.00000   0.00000   0.02950   0.04381   0.02242   0.01362   0.01424   0.01321   0.00859   0.00000   0.00975   0.00676   0.05505   0.12493   2.63715   0.26567  
 45 482.2986   2193.364339  x:  0.05800   0.15177   0.08688   0.01161   0.09933   0.01112   0.05512   0.10090   0.13247   0.04505   0.08180   0.03695   0.00000   0.01153   0.03626   0.01645   0.04126   0.00627   0.00000   0.01839   0.04529   0.00692   0.02583   0.00000   0.00988   0.01048   0.03617   0.01049   0.00602   0.00636   0.00000   0.00000   0.00000   0.00000   0.00000   0.00969   0.00000   0.00000   0.01508   0.00783   0.01010   0.01306   0.00000   0.00690   0.02628   0.00000   0.00653   0.00000   0.00000   0.00000   0.00488   0.00000   0.00000   0.00000   0.02935   0.04457   0.01891   0.01415   0.00741   0.01340   0.00932   0.00000   0.00975   0.00692   0.05755   0.12459   2.69004   0.27093  
 46 290.4745   2193.011958  x:  0.05747   0.15241   0.08933   0.01095   0.09843   0.01027   0.05554   0.10021   0.12741   0.04452   0.08269   0.03763   0.00000   0.01155   0.03616   0.01544   0.04035   0.00362   0.00000   0.01772   0.04152   0.00663   0.02575   0.00000   0.00971   0.01148   0.03774   0.01091   0.00610   0.00562   0.00000   0.00000   0.00000   0.00000   0.00000   0.01015   0.00000   0.00000   0.01578   0.00726   0.01108   0.01432   0.00000   0.00593   0.02931   0.00000   0.00679   0.00000   0.00000   0.00000   0.00521   0.00000   0.00000   0.00000   0.02935   0.04461   0.02041   0.01468   0.00845   0.01341   0.00783   0.00000   0.01021   0.00634   0.05617   0.12506   2.70519   0.26897  
 47 123.2651   2192.164516  x:  0.05239   0.15046   0.09593   0.00967   0.09537   0.01196   0.05893   0.09458   0.10733   0.03944   0.08467   0.03609   0.00000   0.01131   0.03625   0.01003   0.04137   0.00476   0.00000   0.01681   0.04153   0.00692   0.02513   0.00000   0.01042   0.01072   0.04387   0.01017   0.00620   0.00629   0.00000   0.00000   0.00000   0.00000   0.00000   0.01033   0.00000   0.00000   0.01510   0.00772   0.01226   0.00997   0.00000   0.00444   0.03067   0.00000   0.00654   0.00000   0.00000   0.00000   0.00494   0.00000   0.00000   0.00000   0.02945   0.04580   0.02950   0.01448   0.00618   0.01345   0.00752   0.00000   0.00958   0.00631   0.05074   0.12874   2.74368   0.26795  
 48 125.2527   2191.229854  x:  0.05668   0.15468   0.09523   0.00942   0.09783   0.01413   0.06533   0.08808   0.08530   0.04372   0.08512   0.03372   0.00000   0.01116   0.03587   0.01205   0.04360   0.00425   0.00000   0.01977   0.05208   0.00630   0.02537   0.00000   0.01009   0.01145   0.03989   0.00994   0.00608   0.00557   0.00000   0.00000   0.00000   0.00000   0.00000   0.01013   0.00000   0.00000   0.01607   0.00665   0.01211   0.01262   0.00000   0.00374   0.03021   0.00000   0.00627   0.00000   0.00000   0.00000   0.00491   0.00000   0.00000   0.00000   0.02957   0.03813   0.02475   0.01414   0.00509   0.01358   0.00672   0.00000   0.01003   0.00601   0.03919   0.12592   2.79642   0.26547  
 49 69.9184   2187.610038  x:  0.06053   0.18396   0.07990   0.01009   0.12176   0.01423   0.06722   0.08603   0.07686   0.04757   0.08222   0.03886   0.00000   0.01074   0.03536   0.00365   0.03910   0.00528   0.00000   0.02929   0.04447   0.00606   0.02595   0.00000   0.01063   0.01382   0.03748   0.01109   0.00677   0.00577   0.00000   0.00000   0.00000   0.00000   0.00000   0.01191   0.00000   0.00000   0.01801   0.01210   0.01511   0.01294   0.00000   0.00409   0.01645   0.00000   0.00530   0.00000   0.00000   0.00000   0.00477   0.00000   0.00000   0.00000   0.02955   0.05113   0.03082   0.01251   0.00588   0.01382   0.00480   0.00000   0.01079   0.00553   0.04256   0.12576   3.02040   0.27827  
 50 67.3418   2185.482028  x:  0.04560   0.18396   0.08784   0.01337   0.12667   0.01477   0.06626   0.08745   0.08428   0.03264   0.08075   0.04021   0.00000   0.01039   0.03517   0.00681   0.03677   0.00629   0.00000   0.03143   0.04280   0.00544   0.02045   0.00000   0.01030   0.01635   0.03097   0.01313   0.00705   0.00481   0.00000   0.00000   0.00000   0.00000   0.00000   0.01303   0.00000   0.00000   0.02099   0.01287   0.01533   0.01962   0.00000   0.00328   0.00802   0.00000   0.00506   0.00000   0.00000   0.00000   0.00507   0.00000   0.00000   0.00000   0.02976   0.05508   0.01793   0.01207   0.00517   0.01395   0.00393   0.00000   0.01224   0.00562   0.03761   0.12701   3.16076   0.27889  
 51 274.3822   2183.627282  x:  0.05167   0.16565   0.10824   0.01356   0.11928   0.01539   0.06583   0.08716   0.10189   0.03871   0.08414   0.04243   0.00000   0.00973   0.03533   0.00371   0.03303   0.00729   0.00000   0.03361   0.04073   0.00544   0.01966   0.00000   0.01080   0.01695   0.03002   0.01312   0.00730   0.00514   0.00000   0.00000   0.00000   0.00000   0.00000   0.01367   0.00000   0.00000   0.02182   0.01472   0.01629   0.01885   0.00000   0.00445   0.00372   0.00000   0.00460   0.00000   0.00000   0.00000   0.00488   0.00000   0.00000   0.00000   0.02996   0.04401   0.01969   0.01152   0.00690   0.01406   0.00351   0.00000   0.01239   0.00567   0.02797   0.12795   3.28584   0.27686  
 52 200.6826   2182.848493  x:  0.05811   0.14944   0.10708   0.01490   0.11148   0.01551   0.06561   0.08637   0.10544   0.04516   0.08302   0.04297   0.00000   0.00873   0.03563   0.00425   0.02925   0.00749   0.00000   0.03242   0.04251   0.00530   0.01856   0.00000   0.01075   0.01730   0.02853   0.01272   0.00726   0.00487   0.00000   0.00000   0.00000   0.00000   0.00000   0.01375   0.00000   0.00000   0.02236   0.01388   0.01646   0.02028   0.00000   0.00360   0.00511   0.00000   0.00460   0.00000   0.00000   0.00000   0.00494   0.00000   0.00000   0.00000   0.03020   0.05854   0.01751   0.01163   0.00599   0.01406   0.00323   0.00000   0.01263   0.00561   0.02117   0.12958   3.35040   0.27438  
 53 118.8593   2181.320603  x:  0.05567   0.12855   0.08111   0.01839   0.09272   0.01633   0.06381   0.08808   0.09667   0.04272   0.07788   0.04577   0.00000   0.00867   0.03605   0.00429   0.02548   0.00759   0.00000   0.03149   0.03369   0.00578   0.01993   0.00000   0.01086   0.01730   0.03018   0.01284   0.00734   0.00513   0.00000   0.00000   0.00000   0.00000   0.00000   0.01401   0.00000   0.00000   0.02234   0.01433   0.01628   0.02056   0.00000   0.00390   0.00453   0.00000   0.00478   0.00000   0.00000   0.00000   0.00501   0.00000   0.00000   0.00000   0.03042   0.04801   0.01583   0.01182   0.00632   0.01412   0.00393   0.00000   0.01269   0.00624   0.01751   0.13136   3.48605   0.28146  
 54 75.5696   2176.883386  x:  0.05345   0.14470   0.10495   0.01860   0.08936   0.02153   0.06510   0.08515   0.05809   0.04051   0.09235   0.04486   0.00000   0.00807   0.03810   0.00785   0.02298   0.00915   0.00000   0.02968   0.03893   0.00714   0.01723   0.00000   0.01229   0.01664   0.03244   0.00994   0.00761   0.00668   0.00000   0.00000   0.00000   0.00000   0.00000   0.01421   0.00000   0.00000   0.02304   0.00974   0.01639   0.02036   0.00000   0.00991   0.01107   0.00000   0.00601   0.00000   0.00000   0.00000   0.00515   0.00000   0.00000   0.00000   0.03144   0.05092   0.01215   0.01377   0.01381   0.01403   0.00727   0.00000   0.01318   0.00752   0.01326   0.13479   3.96581   0.30992  
 55 131.3419   2176.687334  x:  0.05405   0.14054   0.10839   0.01860   0.09781   0.02130   0.06462   0.08534   0.05538   0.04111   0.08012   0.04547   0.00000   0.00799   0.03820   0.00789   0.02208   0.00915   0.00000   0.02929   0.03830   0.00723   0.01703   0.00000   0.01236   0.01657   0.03271   0.00986   0.00763   0.00680   0.00000   0.00000   0.00000   0.00000   0.00000   0.01425   0.00000   0.00000   0.02299   0.00956   0.01641   0.02016   0.00000   0.00995   0.01151   0.00000   0.00609   0.00000   0.00000   0.00000   0.00517   0.00000   0.00000   0.00000   0.03149   0.04953   0.01227   0.01390   0.01386   0.01403   0.00745   0.00000   0.01318   0.00757   0.01433   0.13636   3.98110   0.31073  
 56 24.6005   2176.241673  x:  0.05361   0.12816   0.10460   0.02040   0.11719   0.02065   0.06412   0.08550   0.05417   0.04067   0.09450   0.04650   0.00000   0.00774   0.03840   0.00786   0.02018   0.00906   0.00000   0.02895   0.03610   0.00741   0.01574   0.00000   0.01246   0.01645   0.03330   0.00981   0.00765   0.00692   0.00000   0.00000   0.00000   0.00000   0.00000   0.01433   0.00000   0.00000   0.02292   0.00914   0.01642   0.01980   0.00000   0.00972   0.01204   0.00000   0.00617   0.00000   0.00000   0.00000   0.00518   0.00000   0.00000   0.00000   0.03172   0.04724   0.01178   0.01400   0.01364   0.01407   0.00766   0.00000   0.01315   0.00768   0.01566   0.13740   3.98070   0.31101  
 57  3.5727   2170.893832  x:  0.05924   0.14660   0.10587   0.02589   0.08556   0.02066   0.05670   0.09001   0.05967   0.04631   0.09756   0.05131   0.00000   0.00639   0.03960   0.00641   0.00958   0.00888   0.00000   0.03210   0.03686   0.00818   0.00405   0.00000   0.01314   0.01644   0.03411   0.00975   0.00801   0.00733   0.00000   0.00000   0.00000   0.00000   0.00000   0.01524   0.00000   0.00000   0.02332   0.00593   0.01769   0.01875   0.00000   0.00782   0.01249   0.00000   0.00638   0.00000   0.00000   0.00000   0.00524   0.00000   0.00000   0.00000   0.03414   0.04272   0.00817   0.01385   0.01220   0.01448   0.00810   0.00000   0.01334   0.00793   0.02963   0.15129   3.91588   0.32108  
 58  7.1573   2170.874291  x:  0.05933   0.14687   0.10587   0.02597   0.08513   0.02066   0.05658   0.09007   0.05973   0.04640   0.09761   0.05136   0.00150   0.00637   0.03961   0.00639   0.00945   0.00888   0.00000   0.03214   0.03689   0.00819   0.00392   0.00000   0.01315   0.01644   0.03412   0.00977   0.00802   0.00734   0.00000   0.00000   0.00000   0.00000   0.00000   0.01526   0.00000   0.00000   0.02332   0.00589   0.01771   0.01872   0.00000   0.00779   0.01249   0.00000   0.00639   0.00000   0.00000   0.00000   0.00524   0.00000   0.00000   0.00000   0.03418   0.04267   0.00811   0.01385   0.01218   0.01449   0.00810   0.00000   0.01334   0.00793   0.02983   0.15154   3.91468   0.32124  
 59 10.0944   2164.983807  x:  0.06467   0.15451   0.10040   0.02934   0.07905   0.02252   0.05001   0.09152   0.05555   0.05181   0.09972   0.04791   0.00186   0.00520   0.03867   0.00739   0.01220   0.00758   0.00000   0.03243   0.04345   0.00898   0.01199   0.00000   0.01390   0.01587   0.03515   0.01402   0.00876   0.00844   0.00000   0.00000   0.00000   0.00000   0.00000   0.01681   0.00000   0.00000   0.02293   0.00493   0.01826   0.01456   0.00000   0.00701   0.00834   0.00000   0.00709   0.00000   0.00000   0.00000   0.00543   0.00000   0.00000   0.00000   0.03711   0.04723   0.00109   0.01385   0.01223   0.01546   0.00812   0.00000   0.01302   0.00821   0.03473   0.17459   3.79919   0.32900  
 60  6.9418   2155.882744  x:  0.07636   0.18078   0.09615   0.03676   0.07958   0.02343   0.03202   0.09838   0.06919   0.06363   0.10174   0.04683   0.00087   0.00406   0.03886   0.00855   0.02002   0.00575   0.00000   0.03823   0.04554   0.01087   0.02381   0.00000   0.01496   0.01480   0.03861   0.02112   0.01034   0.01030   0.00000   0.00000   0.00000   0.00000   0.00000   0.02023   0.00000   0.00000   0.01992   0.00581   0.02209   0.00444   0.00000   0.00399   0.00596   0.00000   0.01005   0.00000   0.00000   0.00000   0.00631   0.00000   0.00000   0.00000   0.04486   0.03701   0.01472   0.01423   0.01061   0.01711   0.00878   0.00000   0.01264   0.00907   0.03367   0.23250   3.38237   0.36225  
 61  4.7622   2155.282034  x:  0.07638   0.18106   0.09593   0.03678   0.08152   0.02318   0.03235   0.09842   0.06924   0.06366   0.10133   0.04698   0.00000   0.00432   0.03885   0.00849   0.02093   0.00577   0.00000   0.03787   0.04495   0.01090   0.02320   0.00000   0.01495   0.01482   0.03755   0.02100   0.01037   0.01029   0.00000   0.00000   0.00000   0.00000   0.00000   0.02030   0.00000   0.00000   0.01993   0.00575   0.02214   0.00498   0.00000   0.00402   0.00581   0.00000   0.01017   0.00000   0.00000   0.00000   0.00637   0.00000   0.00000   0.00000   0.04498   0.03697   0.01459   0.01423   0.01050   0.01705   0.00877   0.00000   0.01267   0.00902   0.03257   0.23386   3.36792   0.36355  
 62  0.7207   2149.030284  x:  0.07053   0.16752   0.08954   0.03008   0.09294   0.01830   0.05389   0.08453   0.06606   0.05776   0.09403   0.05642   0.00000   0.00462   0.02363   0.00966   0.01802   0.00622   0.00000   0.03556   0.05348   0.01104   0.01899   0.00000   0.01302   0.01444   0.01750   0.02675   0.01069   0.00860   0.00000   0.00000   0.00000   0.00000   0.00000   0.02123   0.00000   0.00000   0.01709   0.00982   0.02174   0.00230   0.00000   0.00896   0.00586   0.00000   0.01168   0.00000   0.00000   0.00000   0.00691   0.00000   0.00000   0.00000   0.04373   0.03948   0.01519   0.01260   0.01367   0.01422   0.00593   0.00000   0.01247   0.00645   0.02193   0.28060   3.23836   0.36396  
 63  0.5144   2145.403290  x:  0.06786   0.15944   0.09708   0.03434   0.09154   0.01453   0.05528   0.09642   0.07009   0.05513   0.08958   0.06115   0.00000   0.00593   0.03487   0.00530   0.03326   0.00716   0.00000   0.03145   0.04370   0.01171   0.01191   0.00000   0.01292   0.01542   0.01017   0.02660   0.01126   0.00733   0.00000   0.00000   0.00000   0.00000   0.00000   0.02273   0.00000   0.00000   0.01780   0.01115   0.02260   0.00534   0.00000   0.00985   0.01296   0.00000   0.01281   0.00000   0.00000   0.00000   0.00722   0.00000   0.00000   0.00000   0.04334   0.02984   0.01366   0.01317   0.01375   0.01363   0.00412   0.00000   0.01330   0.00509   0.01516   0.30603   3.29565   0.36776  
 64  0.2793   2141.288440  x:  0.06973   0.16265   0.09432   0.03945   0.09740   0.01462   0.06365   0.10813   0.05637   0.05703   0.08800   0.06827   0.00000   0.00655   0.04552   0.00420   0.03503   0.00635   0.00000   0.02169   0.03913   0.01253   0.00900   0.00000   0.01171   0.01399   0.02255   0.02396   0.01183   0.00702   0.00000   0.00000   0.00000   0.00000   0.00000   0.02387   0.00000   0.00000   0.01477   0.00959   0.02311   0.00932   0.00000   0.01031   0.00629   0.00000   0.01539   0.00000   0.00000   0.00000   0.00803   0.00000   0.00000   0.00000   0.04076   0.05673   0.01454   0.01474   0.01305   0.01178   0.00630   0.00000   0.01289   0.00572   0.01250   0.34167   3.43110   0.37415  
 65  0.3732   2139.594112  x:  0.06926   0.16247   0.09778   0.03552   0.08589   0.01534   0.06665   0.11338   0.06780   0.05657   0.08971   0.07245   0.00000   0.00551   0.04141   0.00633   0.02410   0.00844   0.00000   0.02620   0.03692   0.01266   0.01391   0.00000   0.01119   0.01485   0.02680   0.02728   0.01230   0.00606   0.00000   0.00000   0.00000   0.00000   0.00000   0.02525   0.00000   0.00000   0.01518   0.01126   0.02416   0.01614   0.00000   0.01118   0.00939   0.00000   0.01567   0.00000   0.00000   0.00000   0.00798   0.00000   0.00000   0.00000   0.03842   0.05416   0.01586   0.01538   0.01492   0.01153   0.00683   0.00000   0.01334   0.00578   0.02075   0.36488   3.54379   0.36659  
 66  0.5544   2137.778255  x:  0.07303   0.17878   0.09856   0.03668   0.09727   0.01385   0.06837   0.12952   0.07593   0.06036   0.08956   0.07839   0.00000   0.00752   0.04256   0.00783   0.01628   0.00879   0.00000   0.02293   0.02597   0.01384   0.01555   0.00000   0.01208   0.01357   0.02187   0.02291   0.01304   0.00702   0.00000   0.00000   0.00000   0.00000   0.00000   0.02748   0.00000   0.00000   0.01464   0.00551   0.02744   0.01418   0.00000   0.00859   0.00728   0.00000   0.01591   0.00000   0.00000   0.00000   0.00798   0.00000   0.00000   0.00000   0.03720   0.04945   0.01544   0.01541   0.01393   0.01181   0.00916   0.00000   0.01288   0.00649   0.01808   0.37996   3.53649   0.37203  
 67  0.1273   2135.417728  x:  0.07236   0.17019   0.09594   0.03675   0.09995   0.01485   0.06708   0.15716   0.06277   0.05977   0.09271   0.07302   0.00000   0.00999   0.03769   0.00798   0.02543   0.00788   0.00000   0.02916   0.02692   0.01492   0.00664   0.00000   0.01315   0.01342   0.02101   0.02292   0.01368   0.00717   0.00000   0.00000   0.00000   0.00000   0.00000   0.02889   0.00000   0.00000   0.01619   0.00642   0.02733   0.01218   0.00000   0.00638   0.00566   0.00000   0.01563   0.00000   0.00000   0.00000   0.00681   0.00000   0.00000   0.00000   0.03730   0.04167   0.01369   0.01494   0.01531   0.01462   0.00899   0.00000   0.01299   0.00709   0.02216   0.42256   3.50141   0.35768  
 68  0.1077   2134.770242  x:  0.06853   0.16940   0.09591   0.03755   0.10170   0.01406   0.06772   0.16490   0.06514   0.05598   0.09136   0.07239   0.00000   0.00920   0.03797   0.00594   0.01844   0.00647   0.00000   0.02918   0.03552   0.01507   0.00801   0.00000   0.01344   0.01285   0.02210   0.02310   0.01386   0.00723   0.00000   0.00000   0.00000   0.00000   0.00000   0.02920   0.00000   0.00000   0.01648   0.00845   0.02672   0.01290   0.00000   0.00602   0.00653   0.00000   0.01577   0.00000   0.00000   0.00000   0.00659   0.00000   0.00000   0.00000   0.03906   0.03644   0.01340   0.01467   0.01490   0.01491   0.00838   0.00000   0.01263   0.00737   0.01918   0.43950   3.43047   0.35295  
 69  0.2169   2134.325952  x:  0.06885   0.16807   0.09384   0.03892   0.09694   0.01336   0.07239   0.16908   0.06768   0.05632   0.09151   0.06973   0.00000   0.00834   0.04138   0.00548   0.01889   0.00528   0.00000   0.02644   0.03916   0.01532   0.00965   0.00000   0.01384   0.01211   0.01721   0.02026   0.01397   0.00765   0.00000   0.00000   0.00000   0.00000   0.00000   0.02935   0.00000   0.00000   0.01666   0.00733   0.02652   0.01229   0.00000   0.00632   0.00491   0.00000   0.01597   0.00000   0.00000   0.00000   0.00648   0.00000   0.00000   0.00000   0.04106   0.04090   0.01372   0.01442   0.01432   0.01447   0.00806   0.00000   0.01236   0.00722   0.02228   0.45246   3.47972   0.35448  
 70  0.1295   2133.893103  x:  0.06879   0.16716   0.09539   0.03923   0.09579   0.01206   0.07715   0.17426   0.07676   0.05629   0.09006   0.06607   0.00000   0.00736   0.04361   0.00531   0.02167   0.00568   0.00000   0.02594   0.03583   0.01497   0.00951   0.00000   0.01329   0.01259   0.01968   0.01797   0.01384   0.00672   0.00000   0.00000   0.00000   0.00000   0.00000   0.02940   0.00000   0.00000   0.01712   0.00599   0.02688   0.01029   0.00000   0.00693   0.00701   0.00000   0.01616   0.00000   0.00000   0.00000   0.00647   0.00000   0.00000   0.00000   0.04286   0.03823   0.01310   0.01401   0.01410   0.01345   0.00661   0.00000   0.01281   0.00642   0.02112   0.47024   3.50547   0.35512  
 71  0.0874   2133.688626  x:  0.06977   0.16785   0.09574   0.03678   0.09405   0.01237   0.07919   0.17668   0.07192   0.05728   0.09052   0.06382   0.00000   0.00620   0.04371   0.00679   0.01969   0.00647   0.00000   0.02658   0.03346   0.01452   0.00986   0.00000   0.01275   0.01348   0.01908   0.01736   0.01370   0.00614   0.00000   0.00000   0.00000   0.00000   0.00000   0.02911   0.00000   0.00000   0.01790   0.00744   0.02613   0.01016   0.00000   0.00697   0.00628   0.00000   0.01604   0.00000   0.00000   0.00000   0.00637   0.00000   0.00000   0.00000   0.04216   0.03895   0.01283   0.01413   0.01432   0.01311   0.00581   0.00000   0.01324   0.00592   0.01956   0.48118   3.50089   0.35258  
 72  0.0290   2133.548370  x:  0.06949   0.16850   0.09744   0.03604   0.09216   0.01232   0.08115   0.17731   0.06641   0.05699   0.09148   0.06318   0.00000   0.00692   0.04058   0.00668   0.01989   0.00655   0.00000   0.02649   0.03541   0.01410   0.01121   0.00000   0.01303   0.01297   0.01915   0.01571   0.01352   0.00658   0.00000   0.00000   0.00000   0.00000   0.00000   0.02856   0.00000   0.00000   0.01776   0.00690   0.02543   0.00914   0.00000   0.00649   0.00688   0.00000   0.01505   0.00000   0.00000   0.00000   0.00618   0.00000   0.00000   0.00000   0.03940   0.03940   0.01262   0.01384   0.01400   0.01266   0.00654   0.00000   0.01296   0.00655   0.01995   0.48760   3.51839   0.35067  
 73  0.0173   2133.499513  x:  0.06915   0.16849   0.09723   0.03515   0.09476   0.01220   0.08178   0.17578   0.06945   0.05665   0.09115   0.06333   0.00000   0.00672   0.04058   0.00708   0.02024   0.00651   0.00000   0.02720   0.03701   0.01368   0.01100   0.00000   0.01295   0.01286   0.01978   0.01526   0.01330   0.00667   0.00000   0.00000   0.00000   0.00000   0.00000   0.02794   0.00000   0.00000   0.01741   0.00732   0.02489   0.00852   0.00000   0.00649   0.00660   0.00000   0.01456   0.00000   0.00000   0.00000   0.00623   0.00000   0.00000   0.00000   0.03929   0.04035   0.01214   0.01365   0.01369   0.01340   0.00713   0.00000   0.01293   0.00675   0.01940   0.49032   3.52193   0.35131  
 74  0.0094   2133.470234  x:  0.06858   0.16874   0.09544   0.03464   0.09471   0.01232   0.08211   0.17331   0.06820   0.05607   0.09141   0.06393   0.00000   0.00664   0.04040   0.00683   0.01994   0.00666   0.00000   0.02685   0.03733   0.01329   0.01129   0.00000   0.01299   0.01303   0.02068   0.01557   0.01317   0.00662   0.00000   0.00000   0.00000   0.00000   0.00000   0.02744   0.00000   0.00000   0.01727   0.00706   0.02452   0.00838   0.00000   0.00674   0.00664   0.00000   0.01399   0.00000   0.00000   0.00000   0.00641   0.00000   0.00000   0.00000   0.04014   0.04049   0.01188   0.01370   0.01332   0.01367   0.00650   0.00000   0.01293   0.00661   0.02009   0.49185   3.50431   0.35188  
 75  0.0168   2133.459053  x:  0.06886   0.16894   0.09611   0.03491   0.09429   0.01250   0.08214   0.17210   0.06886   0.05635   0.09142   0.06446   0.00000   0.00664   0.04017   0.00662   0.01999   0.00663   0.00000   0.02667   0.03629   0.01319   0.01122   0.00000   0.01318   0.01325   0.02048   0.01560   0.01317   0.00670   0.00000   0.00000   0.00000   0.00000   0.00000   0.02725   0.00000   0.00000   0.01737   0.00750   0.02438   0.00840   0.00000   0.00658   0.00667   0.00000   0.01370   0.00000   0.00000   0.00000   0.00654   0.00000   0.00000   0.00000   0.04048   0.04024   0.01157   0.01396   0.01304   0.01320   0.00667   0.00000   0.01302   0.00655   0.02033   0.49273   3.50159   0.35245  
 76  0.0040   2133.452320  x:  0.06893   0.16827   0.09638   0.03472   0.09429   0.01262   0.08164   0.17147   0.06907   0.05643   0.09113   0.06470   0.00000   0.00655   0.04012   0.00667   0.01979   0.00672   0.00000   0.02692   0.03619   0.01317   0.01103   0.00000   0.01335   0.01334   0.01996   0.01588   0.01318   0.00673   0.00000   0.00000   0.00000   0.00000   0.00000   0.02716   0.00000   0.00000   0.01741   0.00711   0.02446   0.00861   0.00000   0.00661   0.00664   0.00000   0.01331   0.00000   0.00000   0.00000   0.00658   0.00000   0.00000   0.00000   0.04042   0.04037   0.01136   0.01395   0.01314   0.01312   0.00667   0.00000   0.01301   0.00653   0.02008   0.49445   3.50846   0.35200  
 77  0.0074   2133.449400  x:  0.06921   0.16856   0.09630   0.03507   0.09433   0.01253   0.08145   0.17130   0.06886   0.05670   0.09114   0.06481   0.00000   0.00671   0.04059   0.00677   0.01992   0.00666   0.00000   0.02675   0.03612   0.01320   0.01103   0.00000   0.01339   0.01332   0.01990   0.01587   0.01320   0.00672   0.00000   0.00000   0.00000   0.00000   0.00000   0.02707   0.00000   0.00000   0.01736   0.00715   0.02443   0.00862   0.00000   0.00660   0.00659   0.00000   0.01318   0.00000   0.00000   0.00000   0.00663   0.00000   0.00000   0.00000   0.04021   0.03996   0.01122   0.01395   0.01320   0.01333   0.00658   0.00000   0.01298   0.00658   0.02012   0.49555   3.51662   0.35207  
 78  0.0085   2133.448232  x:  0.06912   0.16867   0.09632   0.03533   0.09432   0.01253   0.08110   0.17138   0.06880   0.05662   0.09113   0.06451   0.00000   0.00668   0.04054   0.00668   0.01997   0.00661   0.00000   0.02677   0.03625   0.01323   0.01109   0.00000   0.01337   0.01334   0.01998   0.01580   0.01321   0.00667   0.00000   0.00000   0.00000   0.00000   0.00000   0.02700   0.00000   0.00000   0.01738   0.00720   0.02443   0.00877   0.00000   0.00663   0.00663   0.00000   0.01316   0.00000   0.00000   0.00000   0.00665   0.00000   0.00000   0.00000   0.04014   0.04025   0.01114   0.01395   0.01326   0.01336   0.00659   0.00000   0.01299   0.00659   0.02004   0.49663   3.51327   0.35176  
 79  0.0025   2133.447944  x:  0.06913   0.16871   0.09622   0.03535   0.09435   0.01256   0.08097   0.17133   0.06885   0.05662   0.09114   0.06449   0.00000   0.00670   0.04055   0.00672   0.02000   0.00663   0.00000   0.02676   0.03635   0.01324   0.01114   0.00000   0.01335   0.01334   0.02004   0.01573   0.01321   0.00666   0.00000   0.00000   0.00000   0.00000   0.00000   0.02697   0.00000   0.00000   0.01740   0.00716   0.02445   0.00878   0.00000   0.00660   0.00659   0.00000   0.01318   0.00000   0.00000   0.00000   0.00665   0.00000   0.00000   0.00000   0.04022   0.04017   0.01110   0.01394   0.01330   0.01326   0.00661   0.00000   0.01300   0.00657   0.02002   0.49680   3.51193   0.35192  
 80  0.0013   2133.447813  x:  0.06910   0.16861   0.09627   0.03531   0.09434   0.01258   0.08085   0.17118   0.06886   0.05660   0.09116   0.06444   0.00000   0.00670   0.04055   0.00673   0.01997   0.00665   0.00000   0.02678   0.03629   0.01327   0.01117   0.00000   0.01334   0.01332   0.02002   0.01572   0.01323   0.00667   0.00000   0.00000   0.00000   0.00000   0.00000   0.02695   0.00000   0.00000   0.01744   0.00716   0.02446   0.00879   0.00000   0.00661   0.00661   0.00000   0.01320   0.00000   0.00000   0.00000   0.00663   0.00000   0.00000   0.00000   0.04027   0.04015   0.01107   0.01392   0.01331   0.01332   0.00662   0.00000   0.01301   0.00657   0.02006   0.49675   3.51159   0.35205  
 81  0.0003   2133.447763  x:  0.06908   0.16858   0.09627   0.03529   0.09434   0.01256   0.08081   0.17112   0.06886   0.05657   0.09116   0.06445   0.00000   0.00670   0.04053   0.00673   0.01997   0.00664   0.00000   0.02677   0.03630   0.01329   0.01115   0.00000   0.01333   0.01331   0.02002   0.01573   0.01324   0.00668   0.00000   0.00000   0.00000   0.00000   0.00000   0.02693   0.00000   0.00000   0.01745   0.00717   0.02446   0.00878   0.00000   0.00662   0.00661   0.00000   0.01322   0.00000   0.00000   0.00000   0.00662   0.00000   0.00000   0.00000   0.04022   0.04015   0.01104   0.01392   0.01329   0.01329   0.00660   0.00000   0.01301   0.00658   0.02006   0.49678   3.51187   0.35205  
 82  0.0002   2133.447745  x:  0.06909   0.16863   0.09627   0.03528   0.09433   0.01257   0.08084   0.17107   0.06883   0.05658   0.09116   0.06448   0.00000   0.00669   0.04055   0.00672   0.01997   0.00664   0.00000   0.02677   0.03630   0.01329   0.01115   0.00000   0.01333   0.01331   0.02002   0.01573   0.01325   0.00667   0.00000   0.00000   0.00000   0.00000   0.00000   0.02693   0.00000   0.00000   0.01746   0.00717   0.02447   0.00878   0.00000   0.00661   0.00661   0.00000   0.01324   0.00000   0.00000   0.00000   0.00661   0.00000   0.00000   0.00000   0.04021   0.04015   0.01103   0.01392   0.01329   0.01330   0.00661   0.00000   0.01300   0.00657   0.02006   0.49682   3.51164   0.35197  
 83  0.0002   2133.447741  x:  0.06910   0.16863   0.09627   0.03528   0.09433   0.01257   0.08085   0.17106   0.06884   0.05659   0.09116   0.06449   0.00000   0.00670   0.04053   0.00672   0.01998   0.00664   0.00000   0.02677   0.03630   0.01330   0.01115   0.00000   0.01333   0.01331   0.02002   0.01574   0.01326   0.00667   0.00000   0.00000   0.00000   0.00000   0.00000   0.02693   0.00000   0.00000   0.01746   0.00717   0.02447   0.00878   0.00000   0.00661   0.00661   0.00000   0.01324   0.00000   0.00000   0.00000   0.00661   0.00000   0.00000   0.00000   0.04023   0.04016   0.01103   0.01392   0.01329   0.01330   0.00661   0.00000   0.01300   0.00657   0.02006   0.49685   3.51224   0.35196  
 84  0.0005   2133.447739  x:  0.06911   0.16863   0.09627   0.03528   0.09433   0.01257   0.08086   0.17107   0.06884   0.05660   0.09116   0.06448   0.00000   0.00670   0.04054   0.00672   0.01997   0.00664   0.00000   0.02677   0.03630   0.01329   0.01115   0.00000   0.01333   0.01331   0.02002   0.01574   0.01327   0.00667   0.00000   0.00000   0.00000   0.00000   0.00000   0.02693   0.00000   0.00000   0.01746   0.00717   0.02447   0.00878   0.00000   0.00661   0.00661   0.00000   0.01324   0.00000   0.00000   0.00000   0.00661   0.00000   0.00000   0.00000   0.04023   0.04016   0.01103   0.01392   0.01328   0.01330   0.00661   0.00000   0.01300   0.00657   0.02006   0.49688   3.51203   0.35197  
 85  0.0001   2133.447738  x:  0.06910   0.16863   0.09626   0.03528   0.09433   0.01256   0.08086   0.17108   0.06884   0.05660   0.09115   0.06447   0.00000   0.00670   0.04054   0.00672   0.01997   0.00664   0.00000   0.02677   0.03630   0.01329   0.01115   0.00000   0.01333   0.01331   0.02002   0.01574   0.01327   0.00667   0.00000   0.00000   0.00000   0.00000   0.00000   0.02692   0.00000   0.00000   0.01745   0.00717   0.02447   0.00878   0.00000   0.00661   0.00661   0.00000   0.01324   0.00000   0.00000   0.00000   0.00661   0.00000   0.00000   0.00000   0.04023   0.04016   0.01103   0.01392   0.01329   0.01330   0.00661   0.00000   0.01301   0.00657   0.02006   0.49686   3.51203   0.35198  
 86  0.0000   2133.447737  x:  0.06910   0.16863   0.09627   0.03528   0.09433   0.01257   0.08086   0.17108   0.06884   0.05659   0.09116   0.06448   0.00000   0.00670   0.04054   0.00672   0.01998   0.00664   0.00000   0.02677   0.03630   0.01329   0.01115   0.00000   0.01333   0.01331   0.02002   0.01574   0.01328   0.00667   0.00000   0.00000   0.00000   0.00000   0.00000   0.02692   0.00000   0.00000   0.01745   0.00717   0.02447   0.00878   0.00000   0.00661   0.00661   0.00000   0.01324   0.00000   0.00000   0.00000   0.00661   0.00000   0.00000   0.00000   0.04023   0.04016   0.01103   0.01392   0.01329   0.01330   0.00661   0.00000   0.01300   0.00657   0.02006   0.49684   3.51207   0.35198  
 87  0.0000   2133.447737  x:  0.06910   0.16863   0.09627   0.03528   0.09433   0.01257   0.08086   0.17108   0.06884   0.05659   0.09116   0.06448   0.00000   0.00670   0.04054   0.00672   0.01997   0.00664   0.00000   0.02677   0.03630   0.01329   0.01115   0.00000   0.01333   0.01331   0.02002   0.01574   0.01328   0.00667   0.00000   0.00000   0.00000   0.00000   0.00000   0.02692   0.00000   0.00000   0.01745   0.00717   0.02447   0.00878   0.00000   0.00661   0.00661   0.00000   0.01324   0.00000   0.00000   0.00000   0.00661   0.00000   0.00000   0.00000   0.04023   0.04016   0.01103   0.01392   0.01329   0.01330   0.00661   0.00000   0.01300   0.00657   0.02006   0.49684   3.51204   0.35197  
 88  0.0000   2133.447737  x:  0.06910   0.16863   0.09627   0.03528   0.09433   0.01257   0.08086   0.17108   0.06884   0.05659   0.09116   0.06448   0.00000   0.00670   0.04054   0.00672   0.01997   0.00664   0.00000   0.02677   0.03630   0.01329   0.01115   0.00000   0.01333   0.01331   0.02002   0.01574   0.01328   0.00667   0.00000   0.00000   0.00000   0.00000   0.00000   0.02692   0.00000   0.00000   0.01745   0.00717   0.02447   0.00878   0.00000   0.00661   0.00661   0.00000   0.01324   0.00000   0.00000   0.00000   0.00661   0.00000   0.00000   0.00000   0.04023   0.04016   0.01103   0.01392   0.01329   0.01330   0.00661   0.00000   0.01300   0.00657   0.02006   0.49684   3.51205   0.35197  
 89  0.0000   2133.447737  x:  0.06910   0.16863   0.09627   0.03528   0.09433   0.01257   0.08086   0.17108   0.06884   0.05659   0.09116   0.06448   0.00000   0.00670   0.04054   0.00672   0.01997   0.00664   0.00000   0.02677   0.03630   0.01329   0.01115   0.00000   0.01333   0.01331   0.02002   0.01574   0.01328   0.00667   0.00000   0.00000   0.00000   0.00000   0.00000   0.02692   0.00000   0.00000   0.01745   0.00717   0.02447   0.00878   0.00000   0.00661   0.00661   0.00000   0.01324   0.00000   0.00000   0.00000   0.00661   0.00000   0.00000   0.00000   0.04023   0.04016   0.01103   0.01392   0.01329   0.01330   0.00661   0.00000   0.01300   0.00657   0.02006   0.49684   3.51205   0.35197  
 90  0.0000   2133.447737  x:  0.06910   0.16863   0.09627   0.03528   0.09433   0.01257   0.08086   0.17108   0.06884   0.05659   0.09116   0.06448   0.00000   0.00670   0.04054   0.00672   0.01997   0.00664   0.00000   0.02677   0.03630   0.01329   0.01115   0.00000   0.01333   0.01331   0.02002   0.01574   0.01328   0.00667   0.00000   0.00000   0.00000   0.00000   0.00000   0.02692   0.00000   0.00000   0.01745   0.00717   0.02447   0.00878   0.00000   0.00661   0.00661   0.00000   0.01324   0.00000   0.00000   0.00000   0.00661   0.00000   0.00000   0.00000   0.04023   0.04016   0.01103   0.01392   0.01329   0.01330   0.00661   0.00000   0.01300   0.00657   0.02006   0.49684   3.51205   0.35197  
 91  0.0000   2133.447737  x:  0.06910   0.16863   0.09627   0.03528   0.09433   0.01257   0.08086   0.17108   0.06884   0.05659   0.09116   0.06448   0.00000   0.00670   0.04054   0.00672   0.01997   0.00664   0.00000   0.02677   0.03630   0.01329   0.01115   0.00000   0.01333   0.01331   0.02002   0.01574   0.01328   0.00667   0.00000   0.00000   0.00000   0.00000   0.00000   0.02692   0.00000   0.00000   0.01745   0.00717   0.02447   0.00878   0.00000   0.00661   0.00661   0.00000   0.01324   0.00000   0.00000   0.00000   0.00661   0.00000   0.00000   0.00000   0.04023   0.04016   0.01103   0.01392   0.01329   0.01330   0.00661   0.00000   0.01300   0.00657   0.02006   0.49684   3.51205   0.35197  
 92  0.0000   2133.447737  x:  0.06910   0.16863   0.09627   0.03528   0.09433   0.01257   0.08086   0.17108   0.06884   0.05659   0.09116   0.06448   0.00000   0.00670   0.04054   0.00672   0.01997   0.00664   0.00000   0.02677   0.03630   0.01329   0.01115   0.00000   0.01333   0.01331   0.02002   0.01574   0.01328   0.00667   0.00000   0.00000   0.00000   0.00000   0.00000   0.02692   0.00000   0.00000   0.01745   0.00717   0.02447   0.00878   0.00000   0.00661   0.00661   0.00000   0.01324   0.00000   0.00000   0.00000   0.00661   0.00000   0.00000   0.00000   0.04023   0.04016   0.01103   0.01392   0.01329   0.01330   0.00661   0.00000   0.01300   0.00657   0.02006   0.49684   3.51205   0.35197  
 93  0.0000   2133.447737  x:  0.06910   0.16863   0.09627   0.03528   0.09433   0.01257   0.08086   0.17108   0.06884   0.05659   0.09116   0.06448   0.00000   0.00670   0.04054   0.00672   0.01997   0.00664   0.00000   0.02677   0.03630   0.01329   0.01115   0.00000   0.01333   0.01331   0.02002   0.01574   0.01328   0.00667   0.00000   0.00000   0.00000   0.00000   0.00000   0.02692   0.00000   0.00000   0.01745   0.00717   0.02447   0.00878   0.00000   0.00661   0.00661   0.00000   0.01324   0.00000   0.00000   0.00000   0.00661   0.00000   0.00000   0.00000   0.04023   0.04016   0.01103   0.01392   0.01329   0.01330   0.00661   0.00000   0.01300   0.00657   0.02006   0.49684   3.51205   0.35197  
 94  0.0000   2133.447737  x:  0.06910   0.16863   0.09627   0.03528   0.09433   0.01257   0.08086   0.17108   0.06884   0.05659   0.09116   0.06448   0.00000   0.00670   0.04054   0.00672   0.01997   0.00664   0.00000   0.02677   0.03630   0.01329   0.01115   0.00000   0.01333   0.01331   0.02002   0.01574   0.01328   0.00667   0.00000   0.00000   0.00000   0.00000   0.00000   0.02692   0.00000   0.00000   0.01745   0.00717   0.02447   0.00878   0.00000   0.00661   0.00661   0.00000   0.01324   0.00000   0.00000   0.00000   0.00661   0.00000   0.00000   0.00000   0.04023   0.04016   0.01103   0.01392   0.01329   0.01330   0.00661   0.00000   0.01300   0.00657   0.02006   0.49684   3.51205   0.35197  
 95  0.0000   2133.447737  x:  0.06910   0.16863   0.09627   0.03528   0.09433   0.01257   0.08086   0.17108   0.06884   0.05659   0.09116   0.06448   0.00000   0.00670   0.04054   0.00672   0.01997   0.00664   0.00000   0.02677   0.03630   0.01329   0.01115   0.00000   0.01333   0.01331   0.02002   0.01574   0.01328   0.00667   0.00000   0.00000   0.00000   0.00000   0.00000   0.02692   0.00000   0.00000   0.01745   0.00717   0.02447   0.00878   0.00000   0.00661   0.00661   0.00000   0.01324   0.00000   0.00000   0.00000   0.00661   0.00000   0.00000   0.00000   0.04023   0.04016   0.01103   0.01392   0.01329   0.01330   0.00661   0.00000   0.01300   0.00657   0.02006   0.49684   3.51205   0.35197  
 96  0.0000   2133.447737  x:  0.06910   0.16863   0.09627   0.03528   0.09433   0.01257   0.08086   0.17108   0.06884   0.05659   0.09116   0.06448   0.00000   0.00670   0.04054   0.00672   0.01997   0.00664   0.00000   0.02677   0.03630   0.01329   0.01115   0.00000   0.01333   0.01331   0.02002   0.01574   0.01328   0.00667   0.00000   0.00000   0.00000   0.00000   0.00000   0.02692   0.00000   0.00000   0.01745   0.00717   0.02447   0.00878   0.00000   0.00661   0.00661   0.00000   0.01324   0.00000   0.00000   0.00000   0.00661   0.00000   0.00000   0.00000   0.04023   0.04016   0.01103   0.01392   0.01329   0.01330   0.00661   0.00000   0.01300   0.00657   0.02006   0.49684   3.51205   0.35197  
 97  0.0000   2133.447737  x:  0.06910   0.16863   0.09627   0.03528   0.09433   0.01257   0.08086   0.17108   0.06884   0.05659   0.09116   0.06448   0.00000   0.00670   0.04054   0.00672   0.01997   0.00664   0.00000   0.02677   0.03630   0.01329   0.01115   0.00000   0.01333   0.01331   0.02002   0.01574   0.01328   0.00667   0.00000   0.00000   0.00000   0.00000   0.00000   0.02692   0.00000   0.00000   0.01745   0.00717   0.02447   0.00878   0.00000   0.00661   0.00661   0.00000   0.01324   0.00000   0.00000   0.00000   0.00661   0.00000   0.00000   0.00000   0.04023   0.04016   0.01103   0.01392   0.01329   0.01330   0.00661   0.00000   0.01300   0.00657   0.02006   0.49684   3.51205   0.35197  
 98  0.0000   2133.447737  x:  0.06910   0.16863   0.09627   0.03528   0.09433   0.01257   0.08086   0.17108   0.06884   0.05659   0.09116   0.06448   0.00000   0.00670   0.04054   0.00672   0.01997   0.00664   0.00000   0.02677   0.03630   0.01329   0.01115   0.00000   0.01333   0.01331   0.02002   0.01574   0.01328   0.00667   0.00000   0.00000   0.00000   0.00000   0.00000   0.02692   0.00000   0.00000   0.01745   0.00717   0.02447   0.00878   0.00000   0.00661   0.00661   0.00000   0.01324   0.00000   0.00000   0.00000   0.00661   0.00000   0.00000   0.00000   0.04023   0.04016   0.01103   0.01392   0.01329   0.01330   0.00661   0.00000   0.01300   0.00657   0.02006   0.49684   3.51205   0.35197  
 99  0.0000   2133.447737  x:  0.06910   0.16863   0.09627   0.03528   0.09433   0.01257   0.08086   0.17108   0.06884   0.05659   0.09116   0.06448   0.00000   0.00670   0.04054   0.00672   0.01997   0.00664   0.00000   0.02677   0.03630   0.01329   0.01115   0.00000   0.01333   0.01331   0.02002   0.01574   0.01328   0.00667   0.00000   0.00000   0.00000   0.00000   0.00000   0.02692   0.00000   0.00000   0.01745   0.00717   0.02447   0.00878   0.00000   0.00661   0.00661   0.00000   0.01324   0.00000   0.00000   0.00000   0.00661   0.00000   0.00000   0.00000   0.04023   0.04016   0.01103   0.01392   0.01329   0.01330   0.00661   0.00000   0.01300   0.00657   0.02006   0.49684   3.51205   0.35197  
100  0.0000   2133.447737  x:  0.06910   0.16863   0.09627   0.03528   0.09433   0.01257   0.08086   0.17108   0.06884   0.05659   0.09116   0.06448   0.00000   0.00670   0.04054   0.00672   0.01997   0.00664   0.00000   0.02677   0.03630   0.01329   0.01115   0.00000   0.01333   0.01331   0.02002   0.01574   0.01328   0.00667   0.00000   0.00000   0.00000   0.00000   0.00000   0.02692   0.00000   0.00000   0.01745   0.00717   0.02447   0.00878   0.00000   0.00661   0.00661   0.00000   0.01324   0.00000   0.00000   0.00000   0.00661   0.00000   0.00000   0.00000   0.04023   0.04016   0.01103   0.01392   0.01329   0.01330   0.00661   0.00000   0.01300   0.00657   0.02006   0.49684   3.51205   0.35197  
```
