## Supplementary material for "Genetic comparisons of interleukin-17 reveal a framework for complex signaling evolution": species tree il17 timetree.txt

```
Aotus nancymaae      

Callithrix jacchus       

Carlito syrichta      

Cebus imitator      

Cercocebus atys      

Chlorocebus sabaeus        

Colobus angolensis palliatus

Gorilla gorilla gorilla

Homo sapiens

Hylobates moloch

Lemur catta

Macaca fascicularis

Macaca mulatta

Macaca nemestrina

Macaca thibetana

Mandrillus leucophaeus

Microcebus murinus

Nomascus leucogenys

Nycticebus coucang

Otolemur garnettii

Pan paniscus

Pan troglodytes

Papio anubis

Piliocolobus tephrosceles

Pongo abelii

Pongo pygmaeus

Propithecus coquereli

Rhinopithecus bieti

Rhinopithecus roxellana

Saimiri boliviensis

Sapajus apella

Symphalangus syndactylus

Theropithecus gelada

Trachypithecus francoisi
```
