## Supplementary material for "Genetic comparisons of interleukin-17 reveal a framework for complex signaling evolution": 4fold.nuc

```
    22      80

Homo_sapiens
TGTTCGGCGGGCGCTCTGAGGGAGGCCGCGAGCCGCGTCCCTCGGAGGGCGCCCGGGGTTGCCCCGACCAGTCCCCTGCC

Pan_troglodytes
TGTTCGGCGGGCGCTCTGAGGGAGGCCGCGAGCCGCGTCCCTTGGAGGGCGCCCGGGGTTGCCCCGACCAGTCCCCTGCC

Gorilla_gorilla
TGTTCGGCGGGCGCTCTGAGGGAGGCCGCGAGCCGCGTCCCTCGGAGGGCGCCCGGAGTTGCCCCGACCAGTCCCCTGCC

Nomascus_leucogenys
TGTTCGGCGGGCGCTCTGAGGAAGACCGCGAGCCGCGTCCCTCGGAGGGCGCCCGGGGGTGCCCCGACCAGTCCCCTGCC

Pongo_abelii
TGTTCGGCAGGCGCTCTGAGGGAGGCCGCGAGCCGCGTCCCTTGGAGGGCGCCCGGAGGTGCCCCGACCAGTCCCCTGCC

Macaca_mulatta
TGTTCGGCGGGGGCTCTGAGGGAGGCCGCGGGCCGCGTCTCTCGGAGGGCGCCCAGGGGTGCCCCGACCAGTCTCCCGCC

Macaca_fascicularis
TGTTCGGCGGGGGCTCTGAGGGAGGCCGCGGGCCGCGTCTCTCGGAGGGCGCCCAGGGGTGCCCCGACCAGTCTCCCGCC

Colobus_angolensis_palliatus
TGTTCGGCGGGGGCTCTGAGGGAGGCCGCGGGCCTCGTCTCTCGGAGGGCGCCCAGGGGTGCCCCGACCGGTCTCCTGCC

Chlorocebus_sabaeus
TGTCCGGCGGGGGCTCTGAGGGAGGCCGCGGGCCGCGTCTCTCGGAGGGCGCCCAGGGGTGCCCCGACCAGTCTCCCGCC

Cercocebus_atys
TGTTCGGCGGGGGCTCTGAGGGAGGCCGCGGGCCGCGTCTCTCGGAGGGCGCCCAGGGGTGCCCCGACCAGTCTCCCGCC

Mandrillus_leucophaeus
TGTTCGGCGGGGGCTCTGAGGGAGGCCGCGGGCCGCGTCTCTCGGAGGGCGCCCAGGGGTGCCCCGACCAATCTCCCGCC

Rhinopithecus_bieti
TGTTCGGCGGGGGCTCTGAGGGAGGCCGCGGGCCTCGTCTCTTGGAGGGCGCCCAGAGGTGCCCCGACCAGTCTCCCGCC

Rhinopithecus_roxellana
AGTTCGGCGGGGGCTCTGAGGGAGGCCGCGGGCCTCGTCTCTTGGAGGGCGCCCAGAGGTGCCCCGACCAGTCTCCCGCC

Trachypithecus_francoisi
TGTTCGGCGGGGGCTCTGAGGGAGGCCGCGGGCCTCGTCTCTTGGAGGGCGCCCAGAGGTGCCCCGACCAGTCTCCCGCC

Theropithecus_gelada
TGTTCGGCGGGGGCTCTGAGGGAGGCCGCGGGCCGCGTCTCTCGGAGGGCGCCCAGGGGTGCCCCGACCAGTCTCCCGCC

Piliocolobus_tephrosceles
TGTTCGGCGGGGGCTCTGAGGGAGGCCGCGAGCCGCGTCTCTCGGAGGGCGCCCAGGGGTGCCCCGACCAGTCTCCCGCC

Macaca_thibetana
TGTTCGGCGGGGGCTCTGAGGGAGGCCGCGGGCCGCGTCTCTCGGAGGGCGCCCAGGGGTGCCCCGACCAGTCTCCCGCC

Callithrix_jacchus
TGTTCGGGGGGCGCTCTGAGGGAGGCCGCGAGCCGCGTCCCTTGGAGGGCGCCCGGGGGAGCCCCGACCAGCCTCCCGCC

Saimiri_boliviensis
TGTTCGGCGGGCGCTCTGAGGGAGGCAGCGAGCCGCGTCCCTAGGAGGGCGCCCGGGGGAGCCCCGACCAGGCCCCCGCC

Sapajus_apella
TGTTCGGCGGGCACTCTGAGGGAGGTCGCGAGCCACGTCCCTTGGAGGGCGTCCGAGGGAGCCCCGAACAGCCCCCCGCC

Cebus_imitator
TGTTCGGCGGGCACTCTGAGGGAGGTCGCGAGCCACGTCCCTTGGAGGGCGCCCGAGGGAGCCCCGAACAGCCCCCCGCC

Aotus_nancymaae
TGTTCGGCGGGCGCTCTGAGGGAGGCCGCGAGCCGCGTCCCTTGGAGGGCGCCCGGAGGAGCCCCGACCAGCCCCCCGAC


codons included
  4  8 10 11 14 17 19 22 31 34 36 37 38 39 40 41 42 45 46 47 49 50 51 52 55 57 58 70 71 73 77 79 80 86 90 93 98 99 100 102 109 111 113 116 117 119 120 122 124 125 127 129 131 136 139 141 142 143 147 148 149 150 151 152 153 155 156 158 159 160 161 162 164 166 168 171 173 174 175 177
```
