## Supplementary material for "Genetic comparisons of interleukin-17 reveal a framework for complex signaling evolution": 241203_il17b_test.mlc

```
     17    540

Homo_sapiens                    ATG GAC TGG CCT CAC AAC CTG CTG TTT CTT CTT ACC ATT TCC ATC TTC CTG GGG CTG GGC CAG CCC AGG AGC CCC AAA AGC AAG AGG AAG GGG CAA GGG CGG CCT GGG CCC CTG GCC CCT GGC CCT CAC CAG GTG CCA CTG GAC CTG GTG TCA CGG ATG AAA CCG TAT GCC CGC ATG GAG GAG TAT GAG AGG AAC ATC GAG GAG ATG GTG GCC CAG CTG AGG AAC AGC TCA GAG CTG GCC CAG AGA AAG TGT GAG GTC AAC TTG CAG CTG TGG ATG TCC AAC AAG AGG AGC CTG TCT CCC TGG GGC TAC AGC ATC AAC CAC GAC CCC AGC CGT ATC CCC GTG GAC CTG CCG GAG GCA CGG TGC CTG TGT CTG GGC TGT GTG AAC CCC TTC ACC ATG CAG GAG GAC CGC AGC ATG GTG AGC GTG CCG GTG TTC AGC CAG GTT CCT GTG CGC CGC CGC CTC TGC CCG CCA CCG CCC CGC ACA GGG CCT TGC CGC CAG CGC GCA GTC ATG GAG ACC ATC GCT GTG GGC TGC ACC TGC ATC TTC 
Pan_troglodytes                 ATG GAC TGG CCT CAC AAC CTG CTG TTT CTT CTT ACC ATT TCC ATC TTC CTG GGG CTG GGC CAG CCC AGG AGC CCC AAA AGC AAG AGG AAG GGG CAA GGG CGG CCT GGG CCC CTG GCC CCT GGC CCT CAC CAG GTG CCA CTG GAC CTG GTG TCA CGG ATG AAA CCG TAT GCC CGC ATG GAG GAG TAT GAG AGG AAC ATC GAG GAG ATG GTG GCC CAG CTG AGG AAC AGC TCA GAG CTG GCC CAG AGA AAG TGT GAG GTC AAC TTG CAG CTG TGG ATG TCC AAC AAG AGA AGC CTG TCT CCC TGG GGC TAC AGC ATC AAC CAC GAC CCC AGC CGT ATC CCT GTG GAC CTG CCG GAG GCA CGG TGC CTG TGT CTG GGC TGT GTG AAC CCC TTC ACC ATG CAG GAG GAC CGC AGC ATG GTG AGC GTG CCG GTG TTC AGC CAG GTT CCT GTG CGC CGC CGC CTC TGC CCG CCA CTG CCC CGC ACA GGG CCT TGC CGC CAG CGC GCA GTC ATG GAG ACC ATC GCT GTG GGC TGC ACC TGC ATC TTC 
Gorilla_gorilla                 ATG GAC TGG CCT CAC AAC CTG CTG TTT CTT CTT ACC ATT TCC ATC TTC CTG GGG CTG GGC CAG CCC AGG AGC CCC AAA AGC AAG AGG AAG GGG CAA GGG CGG CCT GGG CCC CTG GCC CCT GGC CCT CAC CAG GTG CCA CTG GAC CTG GTG TCA CGG ATG AAA CCG TAT GCC CGC ATG GAG GAG TAT GAG AGG AAC ATC GAG GAG ATG GTG GCC CAG CTG AGG AAC AGC TCA GAG CTG GCC CAG AGA AAG TGT GAG GTC AAC TTG CAG CTG TGG ATG TCC AAT AAG AGG AGC CTG TCT CCC TGG GGC TAC AGC ATC AAC CAC GAC CCC AGC CGT ATC CCC GTG GAC CTG CCG GAG GCA CGG TGC CTG TGT CTG GGC TGT GTG AAC CCC TTC ACC ATG CAG GAG GAC CGC AGC ATG GTG AGC GTG CCA GTG TTC AGC CAG GTT CCT GTG CGC CGC CGC CTC TGC CCG CCA CCG CCC CGC ACA GGG CCT TGC CGC CAG CGC GCA GTC ATG GAG ACC ATC GCT GTG GGC TGC ACC TGC ATC TTC 
Nomascus_leucogenys             ATG GAC TGG CCT CAC AAC CTG CTG TTT CTT CTT ACC ATT TCC ATC TTC CTG GGG CTG GGC CAG CCC AGG AGC CCC AAA AGC AAG AGG AAG GGG CAA GGG CGG CCT GGG CCC CTG GCC CCT GGC CCT CAC CAG GTG CCA CTG GAC CTG GTA TCA CGG ATG AAA CCA TAT GCC CGC ATG GAG GAG TAT GAG AGG AAC ATC GAG GAG ATG GTG GCC CAG CTG AGG AAC AGC TCA GAG CTG GCC CAG AGA AAG TGT GAG GTC AAC TTG CAG CTG TGG ATG TCC AAC AAG AGG AGC CTG TCT CCC TGG GGC TAC AGC ATC AAT CAT GAC CCC AGC CGT ATC CCC GTG GAC CTG CCG GAG GCA CGG TGC CTG TGT CTG GGC TGT GTG AAC CCC TTC ACC ATG CAG GAG GAC CGC AGC ATG GTG AGC GTG CCG GTG TTC AGC CAG GTG CCT GTG CGC CGC CGC CTC TGC CCG CCA CCG CCC CGC ACA GGG CCT TGC CGC CAG CGC GTG GTC ATG GAG ACC ATC GCT GTG GGC TGC ACC TGC ATC TTC 
Pongo_abelii                    ATG GAC TGG CCT CAC AAC CTG CTG TTT CTT CTT ACC ATT TCC ATC TTC CTG GCG CTG GGC CAG CCC AGG AGC CCC AAA AGC AAG AGG AAG GGA CAA GGG CGG CCT GGG CCC CTG GCC CCT GGC CCT CAC CAG GTG CCA CTG GAC CTG GTG TCA CGG ATG AAA CCG TAT GCC CGC ATG GAG GAG TAT GAG AGG AAC ATC GAG GAG ATG GTG GCC CAG CTG AGG AAC AGC TCA GAG CTG GCC CAG AGA AAG TGT GAG GTC AAC TTG CAG CTG TGG ATG TCC AAC AAG AGG AGC CTG TCT CCC TGG GGC TAC AGC ATA AAC CAC GAC CCC AGC CGT ATC CCT GCG GAC CTG CCG GAG GCA CGG TGC CTG TGT CTG GGC TGT GTG AAC CCC TTC ACC ATG CAG GAG GAC CGC AGC ATG GTG AGC GTG CCA GTG TTC AGC CAG GTG CCT GTG CGC CGC CGC CTC TGC CCG CCA CCG CCC CGC ACA GGG CCT TGC CGC CGG CGC GCG GTC ATG GAG ACC ATC GCT GTG GGC TGC ACC TGC ATC TTC 
Macaca_mulatta                  ATG GAC TGG CCT CAC AAC CTG CTG TTC CTT CTT ACC ATT TCC ATC TTC CTG GGG CTG GGC CAG CCC AGG AGC ACC AAA AGC AAG AGG AAG GGG CAA GGG CGG TCT GGG CCG CTG GCC CCT GGC CCT CAC CAG GTG CCA CTG GAC CTG GTG TCA CGG GTG AAA CCG TAC GCC CGC ATG GAA GAG TAT GAG AGG AAC ATT GAG GAG ATG GTG GCC CAG CTG AGG AAC AGC TCG GAG CTG GCC AAG AGG AAG TGT GAG GTC AAC TTG CAG CTG TGG ATG TCC AAC AAG AGG AGC CTG TCT CCC TGG GGT TAC AGC ATC AAC CAC GAC CCC AGC CGT ATT CCC GCA GAC CTG CCG GAG GCA CGG TGC CTG TGT CTG GGC TGT GTG AAC CCC TTC ACC ATG CAG GAG GAC CGC AGC ATG GTA AGC GTG CCG GTG TTC AGC CAG GTG CCT GTG CGC CGC CGC CTC TGC CCG CCA CCG CCC CGC ACA GGG CCT TGC CGC CAG CGT GCG GTC ATG GAG ACC ATC GCC GTG GGC TGC ACC TGC ATC TTC 
Macaca_fascicularis             ATG GAC TGG CCT CAC AAC CTG CTG TTC CTT CTT ACC ATT TCC ATC TTC CTG GGG CTG GGC CAG CCC AGG AGC ACC AAA AGC AAG AGG AAG GGG CAA GGG CGG TCT GGG CCG CTG GCC CCT GGC CCT CAC CAG GTG CCA CTG GAC CTG GTG TCA CGG GTG AAA CCG TAC GCC CGC ATG GAA GAG TAT GAG AGG AAC ATT GAG GAG ATG GTG GCC CAG CTG AGG AAC AGC TCG GAG CTG GCC AAG AGG AAG TGT GAG GTC AAC TTG CAG CTG TGG ATG TCC AAC AAG AGA AGC CTG TCT CCC TGG GGT TAC AGC ATC AAC CAC GAC CCC AGC CGT ATT CCC GCA GAC CTG CCG GAG GCA CGG TGC CTG TGT CTG GGC TGT GTG AAC CCC TTC ACC ATG CAG GAG GAC CGC AGC ATG GTA AGC GTG CCG GTG TTC AGC CAG GTG CCT GTG CGC CGC CGC CTC TGC CCG CCA CCG CCC CGC ACA GGG CCT TGC CGC CAG CGT GCG GTC ATG GAG ACC ATC GCC GTG GGC TGC ACC TGC ATC TTC 
Colobus_angolensis_palliatus    ATG GAC TGG CCT CAC AAC CTG CTG TTC CTT CTT ACC ATT TCC ATC TTC CTG GGG CTG GGC CAG CCC AGG AGC CCC AAA AGC AAG AGG AAG GGG CAA GGG CGG TCT GGG CCG CTG GCC CCT GGC CCT CAC CAG GTG CCA CTG GAC CTG GTG TCA CGG GTG AAA CCG TAC GCC CGC ATG GAA GAG TAT GAG AGG AAC ATC GAG GAG ATG GTG GCC CAG CTG AGG AAC AGC TCG GAG CTG GCC AAG AGG AAG TGT GAG GTC AAC TTG CAG CTT TGG ATG TCC AAC AAG AGA AGC CTG TCT CCC TGG GGT TAC AGC ATC AAC CAC GAC CCC AGC CGT ATT CCC GCA GAC CTG CCG GAG GCA CGG TGC CTG TGT CTG GGC TGC GTG AAC CCC TTC ACC ATG CAG GAG GAC CGC AGC ATG GTA AGC GTG CCG GTG TTC AGC CAG GTG CCT GTG CGC CGC CGC CTC TGC CCG CCA CCG CCC CGC ACG GGG CCT TGC CGC CAG CGT GTG GTC ATG GAG ACC ATT GCT GTG GGC TGC ACC TGC ATC TTC 
Chlorocebus_sabaeus             ATG GAC TGG CCT CAC AAC CTG CTG TTC CTT CTC ACC ATT TCC ATC TTC CTG GGG CTG GGC CAG CCC AGG AGC CCC AAA AGC AAG AGG AAG GGG CAA GGG CGG TCT GGG CCG CTG GCC CCT GGC CCT CAC CAG GTG CCA CTG GAC CTG GTG TCA CGG GTG AAA CCG TAC GCC CGC ATG GAA GAG TAT GAG AGG AAC ATC GAG GAG ATG GTG GCC CAG CTG AAG AAC AGC TCG GAG CTG GCC AAG AGG AAG TGT GAG GTC AAC TTG CAG CTG TGG ATG TCC AAC AAG AGG AGC CTG TCT CCC TGG GGT TAC AGC ATC AAC CAC GAC CCC AGC CGT ATT CCC GCA GAC CTG CCG GAG GCA CGG TGC CTG TGT CTG GGC TGT GTG AAC CCC TTC ACC ATG CAG GAG GAC CGC AGC ATG GTA AGC GTG CCG GTG TTC AGC CAG GTG CCT GTG CGC CGC CGC CTC TGC CCG CCA CTG CCC CGC ACA GGG CCT TGC CGC CAG CGT GCG GTC ATG GAG ACC ATC GCC GTG GGC TGC ACC TGC ATC TTC 
Cercocebus_atys                 ATG GAC TGG CCT CAC AAC CTG CTG TTC CTT CTT ACC ATT TCC ATC TTC CTG GGG CTG GGC CAG CCC AGG AGC ACC AAA AGC AAG AGG AAG GGG CAA GGG CGG TCT GGG CCG CTG GCC CCT GGC CCT CAC CAG GTG CCA CTG GAC CTG GTG TCA CGG GTG AAA CCG TAC GCC CGC ATG GAA GAG TAT GAG AGG AAC ATT GAG GAG ATG GTG GCC CAG CTG AGG AAC AGC TCG GAG CTG GCC AAG AGG AAG TGT GAG GTC AAC TTG CAG CTG TGG ATG TCC AAC AAG AGG AGC CTG TCT CCC TGG GGT TAC AGC ATC AAC CAC GAC CCC AGC CGT ATT CCC GCA GAC CTG CCG GAG GCA CGG TGC CTG TGT CTG GGC TGT GTG AAC CCC TTC ACC ATG CAG GAG GAC CGC AGC ATG GTA AGC GTG CCG GTG TTC AGC CAG GTG CCT GTG CGC CGC CGC CTC TGC CCG CCA TCG CCC CGC ACA GGG CCT TGC CGC CAG CGT GCG GTC ATG GAG ACC ATC GCC GTG GGC TGC ACC TGC ATC TTC 
Mandrillus_leucophaeus          ATG GAC TGG CCT CAC AAC CTG CTG TTC CTT CTT ACC ATT TCC ATC TTC CTG GGG CTG GGC CAG CCC AGG AGC ACC AAA AGC AAG AGG AAG GGG CAA GGG CGG TCT GGG CCG CTG GCC CCT GGC CCT CAC CAG GTG CCA CTG GAC CTG GTG TCA CGG GTG AAA CCG TAC GCC CGC ATG GAA GAG TAT GAG AGG AAC ATT GAG GAG ATG GTG GCC CAG CTG AGG AAC AGC TCG GAG CTG GCC AAG AGG AAG TGT GAG GTC AAC TTG CAG CTG TGG ATG TCC AAC AAG AGG AGC CTG TCT CCC TGG GGT TAC AGC ATC AAC CAC GAC CCC AGC CGT ATT CCC GCA GAC CTG CCG GAG GCA CGG TGC CTG TGT CTG GGC TGT GTG AAC CCC TTC ACC ATG CAG GAG GAC CGC AGC ATG GTA AGC GTG CCG GTG TTC AGC CAG GTG CCT GTG CGC CGC CGC CTC TGC CCG CCA CCG CCC CGC ACA GGA CCT TGC CGC CAG CGT GCG GTC ATG GAG ACC ATC GCC GTG GGC TGC ACC TGC ATC TTC 
Rhinopithecus_bieti             ATG GAC TGG CCT CGC AAC ATG CTG TTC CTT CTT ACC ATT TCC ATC TTC CTG GGG CTG GGC CAG CCC AGG AGC CCC AAA AGC AAG AGG AAG GGG CAA GGG CGG TCT GGG CCG CTG GCC CCT GGC CCT CAC CAG GTG CCA CTG GAC CTG GTG TCA CGG GTG AAA CCG TAC GCC CGC ATG GAA GAG TAT GAG AGG AAC ATC GAG GAG ATG GTG GCC CAG CTG AGG AAC AGC TCG GAG CTG GCC AAG AGG AAG TGT GAG GTC AAC TTG CAG CTT TGG ATG TCC AAC AAG AGA AGC CTG TCT CCC TGG GGT TAC AGC ATC AAC CAC GAC CCC AGC CGT ATT CCT GCA GAC CTG CCG GAG GCA CGG TGC CTG TGT CTG GGC TGT GTG AAC CCC TTC ACC ATG CAG GAG GAC CGC AGC ATG GTA AGC GTG CCA GTG TTC AGC CAG GTG CCT GTG CGC CGC CGC CTC TGC CCG CCA CCG CCC CGC ACA GGG CCT TGC CGC CAG CGT GCG GTC ATG GAG ACC ATC GCC GTG GGC TGC ACC TGC ATC TTC 
Rhinopithecus_roxellana         ATG GAC TGG CCA CGC AAC ATG CTG TTC CTT CTT ACC ATT TCC ATC TTC CTG GGG CTG GGC CAG CCC AGG AGC CCC AAA AGC AAG AGG AAG GGG CAA GGG CGG TCT GGG CCG CTG GCC CCT GGC CCT CAC CAG GTG CCA CTG GAC CTG GTG TCA CGG GTG AAA CCG TAC GCC CGC ATG GAA GAG TAT GAG AGG AAC ATC GAG GAG ATG GTG GCC CAG CTG AGG AAC AGC TCG GAG CTG GCC AAG AGG AAG TGT GAG GTC AAC TTG CAG CTT TGG ATG TCC AAC AAG AGA AGC CTG TCT CCC TGG GGT TAC AGC ATC AAC CAC GAC CCC AGC CGT ATT CCT GCA GAC CTG CCG GAG GCA CGG TGC CTG TGT CTG GGC TGT GTG AAC CCC TTC ACC ATG CAG GAG GAC CGC AGC ATG GTA AGC GTG CCA GTG TTC AGC CAG GTG CCT GTG CGC CGC CGC CTC TGC CCG CCA CCG CCC CGC ACA GGG CCT TGC CGC CAG CGT GCG GTC ATG GAG ACC ATC GCC GTG GGC TGC ACC TGC ATC TTC 
Trachypithecus_francoisi        ATG GAC TGG CCT CAC AAC CTG CTG TTC CTT CTT ACC ATT TCC ATC TTC CTG GGG CTG GGC CAG CCC AGG AGC CCT AAA AGC AAG AGG AAG GGG CAA GGG CGG TCT GGG CCG CTG GCC CCT GGC CCT CAC CAG GTG CCA CTG GAC CTG GTG TCA CGG GTG AAA CCG TAC GCC CGC ATG GAA GAG TAT GAG AGG AAC ATC GAG GAG ATG GTG GCC CAG CTG AGG AAC AGC TCG GAG CTG GCC AAG AGG AAG TGT GAG GTC AAC TTG CAG CTT TGG ATG TCC AAC AAG AGA AGC CTG TCT CCC TGG GGT TAC AGC ATC AAC CAC GAC CCC AGC CGT ATT CCT GCA GAC CTG CCG GAG GCA CGG TGC CTG TGT CTG GGC TGT GTG AAC CCC TTC ACC ATG CAG GAG GAC CGC AGC ATG GTA AGC GTG CCA GTG TTC AGC CAG GTG CCT GTG CGC CGC CGC CTC TGC CCG CCA CCG CCC CGC ACA GGG CCT TGC CGC CAG CGT GCG GTC ATG GAG ACC ATC GCC GTG GGC TGC ACC TGC ATC TTC 
Theropithecus_gelada            ATG GAC TGG CCT CAC AAC CTG CTG TTC CTT CTT ACC ATT TCC ATC TTC CTG GGG CTG GGC CAG CCC AGG AGC ACC AAA AGC AAG AGG AAG GGG CAA GGG CGG TCT GGG CCG CTG GCC CCT GGC CCT CAC CAG GTG CCA CTG GAC CTG GTG TCA CGG GTG AAA CCG TAC GCC CGC ATG GAA GAG TAT GAG AGG AAC ATT GAG GAG ATG GTG GCC CAG CTG AGG AAC AGC TCG GAG CTG GCC AAG AGG AAG TGT GAG GTC AAC TTG CAG CTG TGG ATG TCC AAC AAG AGG AGC CTG TCT CCC TGG GGT TAC AGC ATC AAC CAC GAC CCC AGC CGT ATT CCC GCA GAC CTG CCG GAG GCA CGG TGC CTG TGT CTG GGC TGT GTG AAC CCC TTC ACC ATG CAG GAG GAC CGC AGC ATG GTA AGC GTG CCG GTG TTC AGC CAG GTG CCT GTG CGC CGC CGC CTC TGC CCG CCA CCA CCC CGC ACA GGG CCT TGC CGC CAG CGT GCG GTC ATG GAG ACC ATC GCC GTG GGC TGC ACC TGC ATC TTC 
Piliocolobus_tephrosceles       ATG GAC TGG CCT CAC AAC CTG CTG TTC CTT CTT ACC ATT TCC ATC TTC CTG GGG CTG GGC CAG CCC AGG AGC CCC AAA AGC AAG AGG AAG GGG CAA GGG CGG TCT GGG CCG CTG GCC CCT GGC CCT CAC CAG GTG CCA CTG GAC CTG GTG TCA CGG GTG AAA CCG TAC GCC CGC ATG GAA GAG TAT GAG AGG AAC ATC GAG GAG ATG GTG GCC CAG CTG AGG AAC AGC TCA GAG CTG GCC AAG AGG AAG TGT GAG GTC AAC TTG CAG CTG TGG ATG TCC AAC AAG AGA AGC CTG TCT CCC TGG GGT TAC AGC ATC AAC CAC GAC CCC AGC CGT ATT CCC GCA GAC CTG CCG GAG GCA CGG TGC CTG TGT CTG GGC TGT GTG AAC CCC TTC ACC ATG CAG GAG GAC CGC AGC ATG GTA AGC GTG CCG GTG TTC AGC CAG GTG CCT GTG CGC CGC CGC CTC TGC CCG CCA CCG CCC CGC ACA GGG CCT TGC CGC CAG CGT GCG GTC ATG GAG ACC ATT GCC GTG GGC TGC ACC TGC ATC TTC 
Macaca_thibetana                ATG GAC TGG CCT CAC AAC CTG CTG TTC CTT CTT ACC ATT TCC ATC TTC CTG GGG CTG GGC CAG CCC AGG AGC ACC AAA AGC AAG AGG AAG GGG CAA GGG CGG TCT GGG CCG CTG GCC CCT GGC CCT CAC CAG GTG CCA CTG GAC CTG GTG TCA CGG GTG AAA CCG TAC GCC CGC ATG GAA GAG TAT GAG AGG AAC ATT GAG GAG ATG GTG GCC CAG CTG AGG AAC AGC TCG GAG CTG GCC AAG AGG AAG TGT GAG GTC AAC TTG CAG CTG TGG ATG TCC AAC AAG AGG AGC CTG TCT CCC TGG GGT TAC AGC ATC AAC CAC GAC CCC AGC CGT ATT CCC GCA GAC CTG CCG GAG GCA CGG TGC CTG TGT CTG GGC TGT GTG AAC CCC TTC ACC ATG CAG GAG GAC CGC AGC ATG GTA AGC GTG CCG GTG TTC AGC CAG GTG CCT GTG CGC CGC CGC CTC TGC CCG CCA CCG CCC CGC ACA GGG CCT TGC CGC CAG CGT GCG GTC ATG GAG ACC ATC GCC GTG GGC TGC ACC TGC ATC TTC 


Printing out site pattern counts


        17        246  P

Homo_sapiens                    AAA AAC AAC AAC AAG ACA ACC AGA AGC AGG AGG AGG ATC ATC ATC ATC ATC ATG ATG ATT CAA CAC CAC CAC CAG CAG CAG CCA CCC CCC CCC CCC CCG CCG CCG CCG CCT CCT CCT CGC CGC CGG CGT CTC CTG CTG CTG CTT CTT GAC GAG GAG GCA GCA GCC GCT GGC GGC GGG GGG GGG GGG GTC GTG GTG GTG GTG GTT TAC TAT TAT TCA TCA TCC TCT TGC TGG TGT TGT TTC TTG TTT 
Pan_troglodytes                 ... ... ... ... ... ... ... ... ... ..A ... ... ... ... ... ... ... ... ... ... ... ... ... ... ... ... ... ... ... ... ... ..T ... ... ... .T. ... ... ... ... ... ... ... ... ... ... ... ... ... ... ... ... ... ... ... ... ... ... ... ... ... ... ... ... ... ... ... ... ... ... ... ... ... ... ... ... ... ... ... ... ... ... 
Gorilla_gorilla                 ... ... ... ..T ... ... ... ... ... ... ... ... ... ... ... ... ... ... ... ... ... ... ... ... ... ... ... ... ... ... ... ... ..A ... ... ... ... ... ... ... ... ... ... ... ... ... ... ... ... ... ... ... ... ... ... ... ... ... ... ... ... ... ... ... ... ... ... ... ... ... ... ... ... ... ... ... ... ... ... ... ... ... 
Nomascus_leucogenys             ... ... ..T ... ... ... ... ... ... ... ... ... ... ... ... ... ... ... ... ... ... ... ... ..T ... ... ... ... ... ... ... ... ... ..A ... ... ... ... ... ... ... ... ... ... ... ... ... ... ... ... ... ... ... .TG ... ... ... ... ... ... ... ... ... ..A ... ... ... ..G ... ... ... ... ... ... ... ... ... ... ... ... ... ... 
Pongo_abelii                    ... ... ... ... ... ... ... ... ... ... ... ... ..A ... ... ... ... ... ... ... ... ... ... ... ... ... .G. ... ... ... ... ..T ..A ... ... ... ... ... ... ... ... ... ... ... ... ... ... ... ... ... ... ... ... ..G ... ... ... ... .C. ..A ... ... ... ... .C. ... ... ..G ... ... ... ... ... ... ... ... ... ... ... ... ... ... 
Macaca_mulatta                  ... ... ... ... ... ... ... ..G ... ... ... ... ... ... ... ..T ..T ... G.. ... ... ... ... ... A.. ... ... ... A.. ... ..G ... ... ... ... ... ... ... T.. ... ..T ... ... ... ... ... ... ... ... ... ..A ... ... ..G ... ..C ... ..T ... ... ... ... ... ... .CA ..A ... ..G ... ..C ... ... ..G ... ... ... ... ... ... ... ... ..C 
Macaca_fascicularis             ... ... ... ... ... ... ... ..G ... ..A ... ... ... ... ... ..T ..T ... G.. ... ... ... ... ... A.. ... ... ... A.. ... ..G ... ... ... ... ... ... ... T.. ... ..T ... ... ... ... ... ... ... ... ... ..A ... ... ..G ... ..C ... ..T ... ... ... ... ... ... .CA ..A ... ..G ... ..C ... ... ..G ... ... ... ... ... ... ... ... ..C 
Colobus_angolensis_palliatus    ... ... ... ... ... ..G ... ..G ... ..A ... ... ... ... ..T ... ..T ... G.. ... ... ... ... ... A.. ... ... ... ... ... ..G ... ... ... ... ... ... ... T.. ... ..T ... ... ... ... ... ..T ... ... ... ..A ... ... .TG ... ... ... ..T ... ... ... ... ... ... .CA ..A ... ..G ... ..C ... ... ..G ... ... ... ... ..C ... ... ... ..C 
Chlorocebus_sabaeus             ... ... ... ... ... ... ... ..G ... ... .A. ... ... ... ... ... ..T ... G.. ... ... ... ... ... A.. ... ... ... ... ... ..G ... ... ... ... .T. ... ... T.. ... ..T ... ... ... ... ... ... ..C ... ... ..A ... ... ..G ... ..C ... ..T ... ... ... ... ... ... .CA ..A ... ..G ... ..C ... ... ..G ... ... ... ... ... ... ... ... ..C 
Cercocebus_atys                 ... ... ... ... ... ... ... ..G ... ... ... ... ... ... ... ..T ..T ... G.. ... ... ... ... ... A.. ... ... ... A.. ... ..G ... ... ... ... T.. ... ... T.. ... ..T ... ... ... ... ... ... ... ... ... ..A ... ... ..G ... ..C ... ..T ... ... ... ... ... ... .CA ..A ... ..G ... ..C ... ... ..G ... ... ... ... ... ... ... ... ..C 
Mandrillus_leucophaeus          ... ... ... ... ... ... ... ..G ... ... ... ... ... ... ... ..T ..T ... G.. ... ... ... ... ... A.. ... ... ... A.. ... ..G ... ... ... ... ... ... ... T.. ... ..T ... ... ... ... ... ... ... ... ... ..A ... ... ..G ... ..C ... ..T ... ... ..A ... ... ... .CA ..A ... ..G ... ..C ... ... ..G ... ... ... ... ... ... ... ... ..C 
Rhinopithecus_bieti             ... ... ... ... ... ... ... ..G ... ..A ... ... ... ... ... ... ..T ... G.. ... ... ... .G. ... A.. ... ... ... ... ... ..G ..T ..A ... ... ... ... ... T.. ... ..T ... ... ... A.. ... ..T ... ... ... ..A ... ... ..G ... ..C ... ..T ... ... ... ... ... ... .CA ..A ... ..G ... ..C ... ... ..G ... ... ... ... ... ... ... ... ..C 
Rhinopithecus_roxellana         ... ... ... ... ... ... ... ..G ... ..A ... ... ... ... ... ... ..T ... G.. ... ... ... .G. ... A.. ... ... ... ... ... ..G ..T ..A ... ... ... ..A ... T.. ... ..T ... ... ... A.. ... ..T ... ... ... ..A ... ... ..G ... ..C ... ..T ... ... ... ... ... ... .CA ..A ... ..G ... ..C ... ... ..G ... ... ... ... ... ... ... ... ..C 
Trachypithecus_francoisi        ... ... ... ... ... ... ... ..G ... ..A ... ... ... ... ... ... ..T ... G.. ... ... ... ... ... A.. ... ... ... ..T ... ..G ..T ..A ... ... ... ... ... T.. ... ..T ... ... ... ... ... ..T ... ... ... ..A ... ... ..G ... ..C ... ..T ... ... ... ... ... ... .CA ..A ... ..G ... ..C ... ... ..G ... ... ... ... ... ... ... ... ..C 
Theropithecus_gelada            ... ... ... ... ... ... ... ..G ... ... ... ... ... ... ... ..T ..T ... G.. ... ... ... ... ... A.. ... ... ... A.. ... ..G ... ... ... ... ..A ... ... T.. ... ..T ... ... ... ... ... ... ... ... ... ..A ... ... ..G ... ..C ... ..T ... ... ... ... ... ... .CA ..A ... ..G ... ..C ... ... ..G ... ... ... ... ... ... ... ... ..C 
Piliocolobus_tephrosceles       ... ... ... ... ... ... ... ..G ... ..A ... ... ... ... ..T ... ..T ... G.. ... ... ... ... ... A.. ... ... ... ... ... ..G ... ... ... ... ... ... ... T.. ... ..T ... ... ... ... ... ... ... ... ... ..A ... ... ..G ... ..C ... ..T ... ... ... ... ... ... .CA ..A ... ..G ... ..C ... ... ... ... ... ... ... ... ... ... ... ..C 
Macaca_thibetana                ... ... ... ... ... ... ... ..G ... ... ... ... ... ... ... ..T ..T ... G.. ... ... ... ... ... A.. ... ... ... A.. ... ..G ... ... ... ... ... ... ... T.. ... ..T ... ... ... ... ... ... ... ... ... ..A ... ... ..G ... ..C ... ..T ... ... ... ... ... ... .CA ..A ... ..G ... ..C ... ... ..G ... ... ... ... ... ... ... ... ..C 

    2    5    1    1    4    1    4    1    9    1    1    3    1    2    1
    1    1    7    1    1    1    1    1    1    1    6    1    2    1    5
    1    1    1    1    2    1    1    4    1    7    1    3    1    1    1
   12    1    1    1    5    1    9    1    1    4    1    4    1    1    1
    1    2    2    1    1    1    7    1    1    1    1    1    1    2    1
    5    3    1    2    4    1    1

CODONML (in paml version 4.9j, February 2020)  IL17B_seq_apes_owm_Alignment.phy
Model: One dN/dS ratio, 
Codon frequency model: F3x4
ns =  17  ls = 180

Codon usage in sequences
--------------------------------------------------------------------------------------------------------------------------------------
Phe TTT   1   1   1   1   1   0 | Ser TCT   1   1   1   1   1   2 | Tyr TAT   2   2   2   2   2   1 | Cys TGT   3   3   3   3   3   3
    TTC   4   4   4   4   4   5 |     TCC   2   2   2   2   2   2 |     TAC   1   1   1   1   1   2 |     TGC   5   5   5   5   5   5
Leu TTA   0   0   0   0   0   0 |     TCA   2   2   2   2   2   1 | *** TAA   0   0   0   0   0   0 | *** TGA   0   0   0   0   0   0
    TTG   1   1   1   1   1   1 |     TCG   0   0   0   0   0   1 |     TAG   0   0   0   0   0   0 | Trp TGG   3   3   3   3   3   3
--------------------------------------------------------------------------------------------------------------------------------------
Leu CTT   2   2   2   2   2   2 | Pro CCT   6   7   6   6   7   5 | His CAT   0   0   0   1   0   0 | Arg CGT   1   1   1   1   1   2
    CTC   1   1   1   1   1   1 |     CCC   8   7   8   8   7   6 |     CAC   3   3   3   2   3   3 |     CGC   8   8   8   8   8   7
    CTA   0   0   0   0   0   0 |     CCA   2   2   3   3   3   2 | Gln CAA   1   1   1   1   1   1 |     CGA   0   0   0   0   0   0
    CTG  14  15  14  14  14  14 |     CCG   5   4   4   4   4   6 |     CAG   8   8   8   8   7   7 |     CGG   3   3   3   3   4   3
--------------------------------------------------------------------------------------------------------------------------------------
Ile ATT   1   1   1   1   1   3 | Thr ACT   0   0   0   0   0   0 | Asn AAT   0   0   1   1   0   0 | Ser AGT   0   0   0   0   0   0
    ATC   6   6   6   6   5   4 |     ACC   4   4   4   4   4   5 |     AAC   7   7   6   6   7   7 |     AGC   9   9   9   9   9   9
    ATA   0   0   0   0   1   0 |     ACA   1   1   1   1   1   1 | Lys AAA   2   2   2   2   2   2 | Arg AGA   1   2   1   1   1   0
Met ATG   8   8   8   8   8   7 |     ACG   0   0   0   0   0   0 |     AAG   4   4   4   4   4   5 |     AGG   5   4   5   5   5   6
--------------------------------------------------------------------------------------------------------------------------------------
Val GTT   1   1   1   0   0   0 | Ala GCT   1   1   1   1   1   0 | Asp GAT   0   0   0   0   0   0 | Gly GGT   0   0   0   0   0   1
    GTC   2   2   2   2   2   2 |     GCC   4   4   4   4   4   5 |     GAC   5   5   5   5   5   5 |     GGC   5   5   5   5   5   4
    GTA   0   0   0   1   0   1 |     GCA   2   2   2   1   1   2 | Glu GAA   0   0   0   0   0   1 |     GGA   0   0   0   0   1   0
    GTG  10  10  10  11  10  10 |     GCG   0   0   0   0   3   1 |     GAG  10  10  10  10  10   9 |     GGG   5   5   5   5   3   5
--------------------------------------------------------------------------------------------------------------------------------------

--------------------------------------------------------------------------------------------------------------------------------------
Phe TTT   0   0   0   0   0   0 | Ser TCT   2   2   2   2   2   2 | Tyr TAT   1   1   1   1   1   1 | Cys TGT   3   2   3   3   3   3
    TTC   5   5   5   5   5   5 |     TCC   2   2   2   2   2   2 |     TAC   2   2   2   2   2   2 |     TGC   5   6   5   5   5   5
Leu TTA   0   0   0   0   0   0 |     TCA   1   1   1   1   1   1 | *** TAA   0   0   0   0   0   0 | *** TGA   0   0   0   0   0   0
    TTG   1   1   1   1   1   1 |     TCG   1   1   1   2   1   1 |     TAG   0   0   0   0   0   0 | Trp TGG   3   3   3   3   3   3
--------------------------------------------------------------------------------------------------------------------------------------
Leu CTT   2   3   1   2   2   3 | Pro CCT   5   5   5   5   5   6 | His CAT   0   0   0   0   0   0 | Arg CGT   2   2   2   2   2   2
    CTC   1   1   2   1   1   1 |     CCC   6   7   7   6   6   6 |     CAC   3   3   3   3   3   2 |     CGC   7   7   7   7   7   8
    CTA   0   0   0   0   0   0 |     CCA   2   2   2   2   2   3 | Gln CAA   1   1   1   1   1   1 |     CGA   0   0   0   0   0   0
    CTG  14  13  15  14  14  12 |     CCG   6   6   5   5   6   5 |     CAG   7   7   7   7   7   7 |     CGG   3   3   3   3   3   3
--------------------------------------------------------------------------------------------------------------------------------------
Ile ATT   3   3   2   3   3   2 | Thr ACT   0   0   0   0   0   0 | Asn AAT   0   0   0   0   0   0 | Ser AGT   0   0   0   0   0   0
    ATC   4   4   5   4   4   5 |     ACC   5   4   4   5   5   4 |     AAC   7   7   7   7   7   7 |     AGC   9   9   9   9   9   9
    ATA   0   0   0   0   0   0 |     ACA   1   0   1   1   1   1 | Lys AAA   2   2   2   2   2   2 | Arg AGA   1   1   0   0   0   1
Met ATG   7   7   7   7   7   8 |     ACG   0   1   0   0   0   0 |     AAG   5   5   6   5   5   5 |     AGG   5   5   5   6   6   5
--------------------------------------------------------------------------------------------------------------------------------------
Val GTT   0   0   0   0   0   0 | Ala GCT   0   1   0   0   0   0 | Asp GAT   0   0   0   0   0   0 | Gly GGT   1   1   1   1   1   1
    GTC   2   2   2   2   2   2 |     GCC   5   4   5   5   5   5 |     GAC   5   5   5   5   5   5 |     GGC   4   4   4   4   4   4
    GTA   1   1   1   1   1   1 |     GCA   2   2   2   2   2   2 | Glu GAA   1   1   1   1   1   1 |     GGA   0   0   0   0   1   0
    GTG  10  11  10  10  10  10 |     GCG   1   0   1   1   1   1 |     GAG   9   9   9   9   9   9 |     GGG   5   5   5   5   4   5
--------------------------------------------------------------------------------------------------------------------------------------

----------------------------------------------------------------------------------------------------------------------
Phe TTT   0   0   0   0   0 | Ser TCT   2   2   2   2   2 | Tyr TAT   1   1   1   1   1 | Cys TGT   3   3   3   3   3
    TTC   5   5   5   5   5 |     TCC   2   2   2   2   2 |     TAC   2   2   2   2   2 |     TGC   5   5   5   5   5
Leu TTA   0   0   0   0   0 |     TCA   1   1   1   2   1 | *** TAA   0   0   0   0   0 | *** TGA   0   0   0   0   0
    TTG   1   1   1   1   1 |     TCG   1   1   1   0   1 |     TAG   0   0   0   0   0 | Trp TGG   3   3   3   3   3
----------------------------------------------------------------------------------------------------------------------
Leu CTT   3   3   2   2   2 | Pro CCT   5   7   5   5   5 | His CAT   0   0   0   0   0 | Arg CGT   2   2   2   2   2
    CTC   1   1   1   1   1 |     CCC   6   5   6   7   6 |     CAC   2   3   3   3   3 |     CGC   8   7   7   7   7
    CTA   0   0   0   0   0 |     CCA   4   3   3   2   2 | Gln CAA   1   1   1   1   1 |     CGA   0   0   0   0   0
    CTG  12  13  14  14  14 |     CCG   5   5   5   6   6 |     CAG   7   7   7   7   7 |     CGG   3   3   3   3   3
----------------------------------------------------------------------------------------------------------------------
Ile ATT   2   2   3   3   3 | Thr ACT   0   0   0   0   0 | Asn AAT   0   0   0   0   0 | Ser AGT   0   0   0   0   0
    ATC   5   5   4   4   4 |     ACC   4   4   5   4   5 |     AAC   7   7   7   7   7 |     AGC   9   9   9   9   9
    ATA   0   0   0   0   0 |     ACA   1   1   1   1   1 | Lys AAA   2   2   2   2   2 | Arg AGA   1   1   0   1   0
Met ATG   8   7   7   7   7 |     ACG   0   0   0   0   0 |     AAG   5   5   5   5   5 |     AGG   5   5   6   5   6
----------------------------------------------------------------------------------------------------------------------
Val GTT   0   0   0   0   0 | Ala GCT   0   0   0   0   0 | Asp GAT   0   0   0   0   0 | Gly GGT   1   1   1   1   1
    GTC   2   2   2   2   2 |     GCC   5   5   5   5   5 |     GAC   5   5   5   5   5 |     GGC   4   4   4   4   4
    GTA   1   1   1   1   1 |     GCA   2   2   2   2   2 | Glu GAA   1   1   1   1   1 |     GGA   0   0   0   0   0
    GTG  10  10  10  10  10 |     GCG   1   1   1   1   1 |     GAG   9   9   9   9   9 |     GGG   5   5   5   5   5
----------------------------------------------------------------------------------------------------------------------

Codon position x base (3x4) table for each sequence.

#1: Homo_sapiens   
position  1:    T:0.13889    C:0.34444    A:0.26667    G:0.25000
position  2:    T:0.28333    C:0.21111    A:0.23889    G:0.26667
position  3:    T:0.10556    C:0.41111    A:0.06111    G:0.42222
Average         T:0.17593    C:0.32222    A:0.18889    G:0.31296

#2: Pan_troglodytes
position  1:    T:0.13889    C:0.34444    A:0.26667    G:0.25000
position  2:    T:0.28889    C:0.20556    A:0.23889    G:0.26667
position  3:    T:0.11111    C:0.40556    A:0.06667    G:0.41667
Average         T:0.17963    C:0.31852    A:0.19074    G:0.31111

#3: Gorilla_gorilla
position  1:    T:0.13889    C:0.34444    A:0.26667    G:0.25000
position  2:    T:0.28333    C:0.21111    A:0.23889    G:0.26667
position  3:    T:0.11111    C:0.40556    A:0.06667    G:0.41667
Average         T:0.17778    C:0.32037    A:0.19074    G:0.31111

#4: Nomascus_leucogenys
position  1:    T:0.13889    C:0.34444    A:0.26667    G:0.25000
position  2:    T:0.28889    C:0.20556    A:0.23889    G:0.26667
position  3:    T:0.11111    C:0.40000    A:0.06667    G:0.42222
Average         T:0.17963    C:0.31667    A:0.19074    G:0.31296

#5: Pongo_abelii   
position  1:    T:0.13889    C:0.34444    A:0.26667    G:0.25000
position  2:    T:0.27778    C:0.22222    A:0.23333    G:0.26667
position  3:    T:0.10556    C:0.40000    A:0.07222    G:0.42222
Average         T:0.17407    C:0.32222    A:0.19074    G:0.31296

#6: Macaca_mulatta 
position  1:    T:0.14444    C:0.32778    A:0.27222    G:0.25556
position  2:    T:0.27778    C:0.21667    A:0.23889    G:0.26667
position  3:    T:0.10556    C:0.40000    A:0.06111    G:0.43333
Average         T:0.17593    C:0.31481    A:0.19074    G:0.31852

#7: Macaca_fascicularis
position  1:    T:0.14444    C:0.32778    A:0.27222    G:0.25556
position  2:    T:0.27778    C:0.21667    A:0.23889    G:0.26667
position  3:    T:0.10556    C:0.40000    A:0.06667    G:0.42778
Average         T:0.17593    C:0.31481    A:0.19259    G:0.31667

#8: Colobus_angolensis_palliatus
position  1:    T:0.14444    C:0.33333    A:0.26667    G:0.25556
position  2:    T:0.28333    C:0.21111    A:0.23889    G:0.26667
position  3:    T:0.11111    C:0.40000    A:0.06111    G:0.42778
Average         T:0.17963    C:0.31481    A:0.18889    G:0.31667

#9: Chlorocebus_sabaeus
position  1:    T:0.14444    C:0.33333    A:0.26667    G:0.25556
position  2:    T:0.28333    C:0.21111    A:0.24444    G:0.26111
position  3:    T:0.09444    C:0.41111    A:0.06111    G:0.43333
Average         T:0.17407    C:0.31852    A:0.19074    G:0.31667

#10: Cercocebus_atys
position  1:    T:0.15000    C:0.32222    A:0.27222    G:0.25556
position  2:    T:0.27778    C:0.21667    A:0.23889    G:0.26667
position  3:    T:0.10556    C:0.40000    A:0.06111    G:0.43333
Average         T:0.17778    C:0.31296    A:0.19074    G:0.31852

#11: Mandrillus_leucophaeus
position  1:    T:0.14444    C:0.32778    A:0.27222    G:0.25556
position  2:    T:0.27778    C:0.21667    A:0.23889    G:0.26667
position  3:    T:0.10556    C:0.40000    A:0.06667    G:0.42778
Average         T:0.17593    C:0.31481    A:0.19259    G:0.31667

#12: Rhinopithecus_bieti
position  1:    T:0.14444    C:0.32778    A:0.27222    G:0.25556
position  2:    T:0.27778    C:0.21667    A:0.23333    G:0.27222
position  3:    T:0.11111    C:0.40000    A:0.07222    G:0.41667
Average         T:0.17778    C:0.31481    A:0.19259    G:0.31481

#13: Rhinopithecus_roxellana
position  1:    T:0.14444    C:0.32778    A:0.27222    G:0.25556
position  2:    T:0.27778    C:0.21667    A:0.23333    G:0.27222
position  3:    T:0.10556    C:0.40000    A:0.07778    G:0.41667
Average         T:0.17593    C:0.31481    A:0.19444    G:0.31481

#14: Trachypithecus_francoisi
position  1:    T:0.14444    C:0.33333    A:0.26667    G:0.25556
position  2:    T:0.27778    C:0.21667    A:0.23889    G:0.26667
position  3:    T:0.11667    C:0.39444    A:0.07222    G:0.41667
Average         T:0.17963    C:0.31481    A:0.19259    G:0.31296

#15: Theropithecus_gelada
position  1:    T:0.14444    C:0.32778    A:0.27222    G:0.25556
position  2:    T:0.27778    C:0.21667    A:0.23889    G:0.26667
position  3:    T:0.10556    C:0.40000    A:0.06667    G:0.42778
Average         T:0.17593    C:0.31481    A:0.19259    G:0.31667

#16: Piliocolobus_tephrosceles
position  1:    T:0.14444    C:0.33333    A:0.26667    G:0.25556
position  2:    T:0.27778    C:0.21667    A:0.23889    G:0.26667
position  3:    T:0.10556    C:0.40000    A:0.07222    G:0.42222
Average         T:0.17593    C:0.31667    A:0.19259    G:0.31481

#17: Macaca_thibetana
position  1:    T:0.14444    C:0.32778    A:0.27222    G:0.25556
position  2:    T:0.27778    C:0.21667    A:0.23889    G:0.26667
position  3:    T:0.10556    C:0.40000    A:0.06111    G:0.43333
Average         T:0.17593    C:0.31481    A:0.19074    G:0.31852

Sums of codon usage counts
------------------------------------------------------------------------------
Phe F TTT       5 | Ser S TCT      29 | Tyr Y TAT      22 | Cys C TGT      50
      TTC      80 |       TCC      34 |       TAC      29 |       TGC      86
Leu L TTA       0 |       TCA      23 | *** * TAA       0 | *** * TGA       0
      TTG      17 |       TCG      12 |       TAG       0 | Trp W TGG      51
------------------------------------------------------------------------------
Leu L CTT      37 | Pro P CCT      95 | His H CAT       1 | Arg R CGT      29
      CTC      18 |       CCC     112 |       CAC      48 |       CGC     126
      CTA       0 |       CCA      42 | Gln Q CAA      17 |       CGA       0
      CTG     234 |       CCG      87 |       CAG     123 |       CGG      52
------------------------------------------------------------------------------
Ile I ATT      37 | Thr T ACT       0 | Asn N AAT       2 | Ser S AGT       0
      ATC      81 |       ACC      74 |       AAC     117 |       AGC     153
      ATA       1 |       ACA      16 | Lys K AAA      34 | Arg R AGA      12
Met M ATG     126 |       ACG       1 |       AAG      81 |       AGG      89
------------------------------------------------------------------------------
Val V GTT       3 | Ala A GCT       6 | Asp D GAT       0 | Gly G GGT      12
      GTC      34 |       GCC      79 |       GAC      85 |       GGC      73
      GTA      13 |       GCA      32 | Glu E GAA      12 |       GGA       2
      GTG     172 |       GCG      14 |       GAG     158 |       GGG      82
------------------------------------------------------------------------------


Codon position x base (3x4) table, overall

position  1:    T:0.14314    C:0.33366    A:0.26928    G:0.25392
position  2:    T:0.28039    C:0.21438    A:0.23824    G:0.26699
position  3:    T:0.10719    C:0.40163    A:0.06667    G:0.42451
Average         T:0.17691    C:0.31656    A:0.19139    G:0.31514

Codon frequencies under model, for use in evolver (TTT TTC TTA TTG ... GGG):
  0.00438666  0.01643658  0.00272829  0.01737276
  0.00335390  0.01256690  0.00208596  0.01328267
  0.00372712  0.01396535  0.00000000  0.00000000
  0.00417704  0.01565115  0.00000000  0.01654259
  0.01022551  0.03831450  0.00635977  0.04049677
  0.00781811  0.02929407  0.00486248  0.03096257
  0.00868811  0.03255393  0.00540358  0.03440810
  0.00973688  0.03648362  0.00605587  0.03856161
  0.00825252  0.03092179  0.00513266  0.03268300
  0.00630962  0.02364183  0.00392428  0.02498840
  0.00701176  0.02627271  0.00436097  0.02776912
  0.00785817  0.02944418  0.00488740  0.03112122
  0.00778181  0.02915805  0.00483990  0.03081880
  0.00594973  0.02229333  0.00370044  0.02356309
  0.00661181  0.02477415  0.00411223  0.02618520
  0.00740995  0.02776471  0.00460863  0.02934611


TREE #  1:  ((4, ((3, (1, 2)), 5)), ((9, ((15, (11, 10)), (17, (6, 7)))), ((14, (13, 12)), (16, 8))));   MP score: 58
This is a rooted tree.  Please check!
lnL(ntime: 32  np: 34):  -1053.906101      +0.000000
  18..19   19..4    19..20   20..21   21..3    21..22   22..1    22..2    20..5    18..23   23..24   24..9    24..25   25..26   26..15   26..27   27..11   27..10   25..28   28..17   28..29   29..6    29..7    23..30   30..31   31..14   31..32   32..13   32..12   30..33   33..16   33..8  
 0.054814 0.030582 0.000004 0.012939 0.011585 0.000004 0.000004 0.017413 0.041073 0.045258 0.000004 0.017627 0.011630 0.000004 0.005735 0.000004 0.005736 0.005760 0.000004 0.000004 0.000004 0.000004 0.005737 0.008082 0.015746 0.005364 0.011757 0.005748 0.000004 0.005591 0.007793 0.027286 10.570504 0.082325

Note: Branch length is defined as number of nucleotide substitutions per codon (not per neucleotide site).

tree length =  0.353301

((4: 0.030582, ((3: 0.011585, (1: 0.000004, 2: 0.017413): 0.000004): 0.012939, 5: 0.041073): 0.000004): 0.054814, ((9: 0.017627, ((15: 0.005735, (11: 0.005736, 10: 0.005760): 0.000004): 0.000004, (17: 0.000004, (6: 0.000004, 7: 0.005737): 0.000004): 0.000004): 0.011630): 0.000004, ((14: 0.005364, (13: 0.005748, 12: 0.000004): 0.011757): 0.015746, (16: 0.007793, 8: 0.027286): 0.005591): 0.008082): 0.045258);

((Nomascus_leucogenys: 0.030582, ((Gorilla_gorilla: 0.011585, (Homo_sapiens: 0.000004, Pan_troglodytes: 0.017413): 0.000004): 0.012939, Pongo_abelii: 0.041073): 0.000004): 0.054814, ((Chlorocebus_sabaeus: 0.017627, ((Theropithecus_gelada: 0.005735, (Mandrillus_leucophaeus: 0.005736, Cercocebus_atys: 0.005760): 0.000004): 0.000004, (Macaca_thibetana: 0.000004, (Macaca_mulatta: 0.000004, Macaca_fascicularis: 0.005737): 0.000004): 0.000004): 0.011630): 0.000004, ((Trachypithecus_francoisi: 0.005364, (Rhinopithecus_roxellana: 0.005748, Rhinopithecus_bieti: 0.000004): 0.011757): 0.015746, (Piliocolobus_tephrosceles: 0.007793, Colobus_angolensis_palliatus: 0.027286): 0.005591): 0.008082): 0.045258);

Detailed output identifying parameters

kappa (ts/tv) = 10.57050

omega (dN/dS) =  0.08233

dN & dS for each branch

 branch          t       N       S   dN/dS      dN      dS  N*dN  S*dS

  18..19     0.055   433.7   106.3  0.0823  0.0057  0.0695   2.5   7.4
  19..4      0.031   433.7   106.3  0.0823  0.0032  0.0388   1.4   4.1
  19..20     0.000   433.7   106.3  0.0823  0.0000  0.0000   0.0   0.0
  20..21     0.013   433.7   106.3  0.0823  0.0014  0.0164   0.6   1.7
  21..3      0.012   433.7   106.3  0.0823  0.0012  0.0147   0.5   1.6
  21..22     0.000   433.7   106.3  0.0823  0.0000  0.0000   0.0   0.0
  22..1      0.000   433.7   106.3  0.0823  0.0000  0.0000   0.0   0.0
  22..2      0.017   433.7   106.3  0.0823  0.0018  0.0221   0.8   2.3
  20..5      0.041   433.7   106.3  0.0823  0.0043  0.0521   1.9   5.5
  18..23     0.045   433.7   106.3  0.0823  0.0047  0.0574   2.0   6.1
  23..24     0.000   433.7   106.3  0.0823  0.0000  0.0000   0.0   0.0
  24..9      0.018   433.7   106.3  0.0823  0.0018  0.0223   0.8   2.4
  24..25     0.012   433.7   106.3  0.0823  0.0012  0.0147   0.5   1.6
  25..26     0.000   433.7   106.3  0.0823  0.0000  0.0000   0.0   0.0
  26..15     0.006   433.7   106.3  0.0823  0.0006  0.0073   0.3   0.8
  26..27     0.000   433.7   106.3  0.0823  0.0000  0.0000   0.0   0.0
  27..11     0.006   433.7   106.3  0.0823  0.0006  0.0073   0.3   0.8
  27..10     0.006   433.7   106.3  0.0823  0.0006  0.0073   0.3   0.8
  25..28     0.000   433.7   106.3  0.0823  0.0000  0.0000   0.0   0.0
  28..17     0.000   433.7   106.3  0.0823  0.0000  0.0000   0.0   0.0
  28..29     0.000   433.7   106.3  0.0823  0.0000  0.0000   0.0   0.0
  29..6      0.000   433.7   106.3  0.0823  0.0000  0.0000   0.0   0.0
  29..7      0.006   433.7   106.3  0.0823  0.0006  0.0073   0.3   0.8
  23..30     0.008   433.7   106.3  0.0823  0.0008  0.0102   0.4   1.1
  30..31     0.016   433.7   106.3  0.0823  0.0016  0.0200   0.7   2.1
  31..14     0.005   433.7   106.3  0.0823  0.0006  0.0068   0.2   0.7
  31..32     0.012   433.7   106.3  0.0823  0.0012  0.0149   0.5   1.6
  32..13     0.006   433.7   106.3  0.0823  0.0006  0.0073   0.3   0.8
  32..12     0.000   433.7   106.3  0.0823  0.0000  0.0000   0.0   0.0
  30..33     0.006   433.7   106.3  0.0823  0.0006  0.0071   0.3   0.8
  33..16     0.008   433.7   106.3  0.0823  0.0008  0.0099   0.4   1.1
  33..8      0.027   433.7   106.3  0.0823  0.0028  0.0346   1.2   3.7

tree length for dN:       0.0369
tree length for dS:       0.4478


Time used:  0:21
```
