## Supplementary material for "Genetic comparisons of interleukin-17 reveal a framework for complex signaling evolution": 241204_il17b_aow_model1.mlc

```
     22    540

Homo_sapiens                    ATG GAC TGG CCT CAC AAC CTG CTG TTT CTT CTT ACC ATT TCC ATC TTC CTG GGG CTG GGC CAG CCC AGG AGC CCC AAA AGC AAG AGG AAG GGG CAA GGG CGG CCT GGG CCC CTG GCC CCT GGC CCT CAC CAG GTG CCA CTG GAC CTG GTG TCA CGG ATG AAA CCG TAT GCC CGC ATG GAG GAG TAT GAG AGG AAC ATC GAG GAG ATG GTG GCC CAG CTG AGG AAC AGC TCA GAG CTG GCC CAG AGA AAG TGT GAG GTC AAC TTG CAG CTG TGG ATG TCC AAC AAG AGG AGC CTG TCT CCC TGG GGC TAC AGC ATC AAC CAC GAC CCC AGC CGT ATC CCC GTG GAC CTG CCG GAG GCA CGG TGC CTG TGT CTG GGC TGT GTG AAC CCC TTC ACC ATG CAG GAG GAC CGC AGC ATG GTG AGC GTG CCG GTG TTC AGC CAG GTT CCT GTG CGC CGC CGC CTC TGC CCG CCA CCG CCC CGC ACA GGG CCT TGC CGC CAG CGC GCA GTC ATG GAG ACC ATC GCT GTG GGC TGC ACC TGC ATC TTC 
Pan_troglodytes                 ATG GAC TGG CCT CAC AAC CTG CTG TTT CTT CTT ACC ATT TCC ATC TTC CTG GGG CTG GGC CAG CCC AGG AGC CCC AAA AGC AAG AGG AAG GGG CAA GGG CGG CCT GGG CCC CTG GCC CCT GGC CCT CAC CAG GTG CCA CTG GAC CTG GTG TCA CGG ATG AAA CCG TAT GCC CGC ATG GAG GAG TAT GAG AGG AAC ATC GAG GAG ATG GTG GCC CAG CTG AGG AAC AGC TCA GAG CTG GCC CAG AGA AAG TGT GAG GTC AAC TTG CAG CTG TGG ATG TCC AAC AAG AGA AGC CTG TCT CCC TGG GGC TAC AGC ATC AAC CAC GAC CCC AGC CGT ATC CCT GTG GAC CTG CCG GAG GCA CGG TGC CTG TGT CTG GGC TGT GTG AAC CCC TTC ACC ATG CAG GAG GAC CGC AGC ATG GTG AGC GTG CCG GTG TTC AGC CAG GTT CCT GTG CGC CGC CGC CTC TGC CCG CCA CTG CCC CGC ACA GGG CCT TGC CGC CAG CGC GCA GTC ATG GAG ACC ATC GCT GTG GGC TGC ACC TGC ATC TTC 
Gorilla_gorilla                 ATG GAC TGG CCT CAC AAC CTG CTG TTT CTT CTT ACC ATT TCC ATC TTC CTG GGG CTG GGC CAG CCC AGG AGC CCC AAA AGC AAG AGG AAG GGG CAA GGG CGG CCT GGG CCC CTG GCC CCT GGC CCT CAC CAG GTG CCA CTG GAC CTG GTG TCA CGG ATG AAA CCG TAT GCC CGC ATG GAG GAG TAT GAG AGG AAC ATC GAG GAG ATG GTG GCC CAG CTG AGG AAC AGC TCA GAG CTG GCC CAG AGA AAG TGT GAG GTC AAC TTG CAG CTG TGG ATG TCC AAT AAG AGG AGC CTG TCT CCC TGG GGC TAC AGC ATC AAC CAC GAC CCC AGC CGT ATC CCC GTG GAC CTG CCG GAG GCA CGG TGC CTG TGT CTG GGC TGT GTG AAC CCC TTC ACC ATG CAG GAG GAC CGC AGC ATG GTG AGC GTG CCA GTG TTC AGC CAG GTT CCT GTG CGC CGC CGC CTC TGC CCG CCA CCG CCC CGC ACA GGG CCT TGC CGC CAG CGC GCA GTC ATG GAG ACC ATC GCT GTG GGC TGC ACC TGC ATC TTC 
Nomascus_leucogenys             ATG GAC TGG CCT CAC AAC CTG CTG TTT CTT CTT ACC ATT TCC ATC TTC CTG GGG CTG GGC CAG CCC AGG AGC CCC AAA AGC AAG AGG AAG GGG CAA GGG CGG CCT GGG CCC CTG GCC CCT GGC CCT CAC CAG GTG CCA CTG GAC CTG GTA TCA CGG ATG AAA CCA TAT GCC CGC ATG GAG GAG TAT GAG AGG AAC ATC GAG GAG ATG GTG GCC CAG CTG AGG AAC AGC TCA GAG CTG GCC CAG AGA AAG TGT GAG GTC AAC TTG CAG CTG TGG ATG TCC AAC AAG AGG AGC CTG TCT CCC TGG GGC TAC AGC ATC AAT CAT GAC CCC AGC CGT ATC CCC GTG GAC CTG CCG GAG GCA CGG TGC CTG TGT CTG GGC TGT GTG AAC CCC TTC ACC ATG CAG GAG GAC CGC AGC ATG GTG AGC GTG CCG GTG TTC AGC CAG GTG CCT GTG CGC CGC CGC CTC TGC CCG CCA CCG CCC CGC ACA GGG CCT TGC CGC CAG CGC GTG GTC ATG GAG ACC ATC GCT GTG GGC TGC ACC TGC ATC TTC 
Pongo_abelii                    ATG GAC TGG CCT CAC AAC CTG CTG TTT CTT CTT ACC ATT TCC ATC TTC CTG GCG CTG GGC CAG CCC AGG AGC CCC AAA AGC AAG AGG AAG GGA CAA GGG CGG CCT GGG CCC CTG GCC CCT GGC CCT CAC CAG GTG CCA CTG GAC CTG GTG TCA CGG ATG AAA CCG TAT GCC CGC ATG GAG GAG TAT GAG AGG AAC ATC GAG GAG ATG GTG GCC CAG CTG AGG AAC AGC TCA GAG CTG GCC CAG AGA AAG TGT GAG GTC AAC TTG CAG CTG TGG ATG TCC AAC AAG AGG AGC CTG TCT CCC TGG GGC TAC AGC ATA AAC CAC GAC CCC AGC CGT ATC CCT GCG GAC CTG CCG GAG GCA CGG TGC CTG TGT CTG GGC TGT GTG AAC CCC TTC ACC ATG CAG GAG GAC CGC AGC ATG GTG AGC GTG CCA GTG TTC AGC CAG GTG CCT GTG CGC CGC CGC CTC TGC CCG CCA CCG CCC CGC ACA GGG CCT TGC CGC CGG CGC GCG GTC ATG GAG ACC ATC GCT GTG GGC TGC ACC TGC ATC TTC 
Macaca_mulatta                  ATG GAC TGG CCT CAC AAC CTG CTG TTC CTT CTT ACC ATT TCC ATC TTC CTG GGG CTG GGC CAG CCC AGG AGC ACC AAA AGC AAG AGG AAG GGG CAA GGG CGG TCT GGG CCG CTG GCC CCT GGC CCT CAC CAG GTG CCA CTG GAC CTG GTG TCA CGG GTG AAA CCG TAC GCC CGC ATG GAA GAG TAT GAG AGG AAC ATT GAG GAG ATG GTG GCC CAG CTG AGG AAC AGC TCG GAG CTG GCC AAG AGG AAG TGT GAG GTC AAC TTG CAG CTG TGG ATG TCC AAC AAG AGG AGC CTG TCT CCC TGG GGT TAC AGC ATC AAC CAC GAC CCC AGC CGT ATT CCC GCA GAC CTG CCG GAG GCA CGG TGC CTG TGT CTG GGC TGT GTG AAC CCC TTC ACC ATG CAG GAG GAC CGC AGC ATG GTA AGC GTG CCG GTG TTC AGC CAG GTG CCT GTG CGC CGC CGC CTC TGC CCG CCA CCG CCC CGC ACA GGG CCT TGC CGC CAG CGT GCG GTC ATG GAG ACC ATC GCC GTG GGC TGC ACC TGC ATC TTC 
Macaca_fascicularis             ATG GAC TGG CCT CAC AAC CTG CTG TTC CTT CTT ACC ATT TCC ATC TTC CTG GGG CTG GGC CAG CCC AGG AGC ACC AAA AGC AAG AGG AAG GGG CAA GGG CGG TCT GGG CCG CTG GCC CCT GGC CCT CAC CAG GTG CCA CTG GAC CTG GTG TCA CGG GTG AAA CCG TAC GCC CGC ATG GAA GAG TAT GAG AGG AAC ATT GAG GAG ATG GTG GCC CAG CTG AGG AAC AGC TCG GAG CTG GCC AAG AGG AAG TGT GAG GTC AAC TTG CAG CTG TGG ATG TCC AAC AAG AGA AGC CTG TCT CCC TGG GGT TAC AGC ATC AAC CAC GAC CCC AGC CGT ATT CCC GCA GAC CTG CCG GAG GCA CGG TGC CTG TGT CTG GGC TGT GTG AAC CCC TTC ACC ATG CAG GAG GAC CGC AGC ATG GTA AGC GTG CCG GTG TTC AGC CAG GTG CCT GTG CGC CGC CGC CTC TGC CCG CCA CCG CCC CGC ACA GGG CCT TGC CGC CAG CGT GCG GTC ATG GAG ACC ATC GCC GTG GGC TGC ACC TGC ATC TTC 
Colobus_angolensis_palliatus    ATG GAC TGG CCT CAC AAC CTG CTG TTC CTT CTT ACC ATT TCC ATC TTC CTG GGG CTG GGC CAG CCC AGG AGC CCC AAA AGC AAG AGG AAG GGG CAA GGG CGG TCT GGG CCG CTG GCC CCT GGC CCT CAC CAG GTG CCA CTG GAC CTG GTG TCA CGG GTG AAA CCG TAC GCC CGC ATG GAA GAG TAT GAG AGG AAC ATC GAG GAG ATG GTG GCC CAG CTG AGG AAC AGC TCG GAG CTG GCC AAG AGG AAG TGT GAG GTC AAC TTG CAG CTT TGG ATG TCC AAC AAG AGA AGC CTG TCT CCC TGG GGT TAC AGC ATC AAC CAC GAC CCC AGC CGT ATT CCC GCA GAC CTG CCG GAG GCA CGG TGC CTG TGT CTG GGC TGC GTG AAC CCC TTC ACC ATG CAG GAG GAC CGC AGC ATG GTA AGC GTG CCG GTG TTC AGC CAG GTG CCT GTG CGC CGC CGC CTC TGC CCG CCA CCG CCC CGC ACG GGG CCT TGC CGC CAG CGT GTG GTC ATG GAG ACC ATT GCT GTG GGC TGC ACC TGC ATC TTC 
Chlorocebus_sabaeus             ATG GAC TGG CCT CAC AAC CTG CTG TTC CTT CTC ACC ATT TCC ATC TTC CTG GGG CTG GGC CAG CCC AGG AGC CCC AAA AGC AAG AGG AAG GGG CAA GGG CGG TCT GGG CCG CTG GCC CCT GGC CCT CAC CAG GTG CCA CTG GAC CTG GTG TCA CGG GTG AAA CCG TAC GCC CGC ATG GAA GAG TAT GAG AGG AAC ATC GAG GAG ATG GTG GCC CAG CTG AAG AAC AGC TCG GAG CTG GCC AAG AGG AAG TGT GAG GTC AAC TTG CAG CTG TGG ATG TCC AAC AAG AGG AGC CTG TCT CCC TGG GGT TAC AGC ATC AAC CAC GAC CCC AGC CGT ATT CCC GCA GAC CTG CCG GAG GCA CGG TGC CTG TGT CTG GGC TGT GTG AAC CCC TTC ACC ATG CAG GAG GAC CGC AGC ATG GTA AGC GTG CCG GTG TTC AGC CAG GTG CCT GTG CGC CGC CGC CTC TGC CCG CCA CTG CCC CGC ACA GGG CCT TGC CGC CAG CGT GCG GTC ATG GAG ACC ATC GCC GTG GGC TGC ACC TGC ATC TTC 
Cercocebus_atys                 ATG GAC TGG CCT CAC AAC CTG CTG TTC CTT CTT ACC ATT TCC ATC TTC CTG GGG CTG GGC CAG CCC AGG AGC ACC AAA AGC AAG AGG AAG GGG CAA GGG CGG TCT GGG CCG CTG GCC CCT GGC CCT CAC CAG GTG CCA CTG GAC CTG GTG TCA CGG GTG AAA CCG TAC GCC CGC ATG GAA GAG TAT GAG AGG AAC ATT GAG GAG ATG GTG GCC CAG CTG AGG AAC AGC TCG GAG CTG GCC AAG AGG AAG TGT GAG GTC AAC TTG CAG CTG TGG ATG TCC AAC AAG AGG AGC CTG TCT CCC TGG GGT TAC AGC ATC AAC CAC GAC CCC AGC CGT ATT CCC GCA GAC CTG CCG GAG GCA CGG TGC CTG TGT CTG GGC TGT GTG AAC CCC TTC ACC ATG CAG GAG GAC CGC AGC ATG GTA AGC GTG CCG GTG TTC AGC CAG GTG CCT GTG CGC CGC CGC CTC TGC CCG CCA TCG CCC CGC ACA GGG CCT TGC CGC CAG CGT GCG GTC ATG GAG ACC ATC GCC GTG GGC TGC ACC TGC ATC TTC 
Mandrillus_leucophaeus          ATG GAC TGG CCT CAC AAC CTG CTG TTC CTT CTT ACC ATT TCC ATC TTC CTG GGG CTG GGC CAG CCC AGG AGC ACC AAA AGC AAG AGG AAG GGG CAA GGG CGG TCT GGG CCG CTG GCC CCT GGC CCT CAC CAG GTG CCA CTG GAC CTG GTG TCA CGG GTG AAA CCG TAC GCC CGC ATG GAA GAG TAT GAG AGG AAC ATT GAG GAG ATG GTG GCC CAG CTG AGG AAC AGC TCG GAG CTG GCC AAG AGG AAG TGT GAG GTC AAC TTG CAG CTG TGG ATG TCC AAC AAG AGG AGC CTG TCT CCC TGG GGT TAC AGC ATC AAC CAC GAC CCC AGC CGT ATT CCC GCA GAC CTG CCG GAG GCA CGG TGC CTG TGT CTG GGC TGT GTG AAC CCC TTC ACC ATG CAG GAG GAC CGC AGC ATG GTA AGC GTG CCG GTG TTC AGC CAG GTG CCT GTG CGC CGC CGC CTC TGC CCG CCA CCG CCC CGC ACA GGA CCT TGC CGC CAG CGT GCG GTC ATG GAG ACC ATC GCC GTG GGC TGC ACC TGC ATC TTC 
Rhinopithecus_bieti             ATG GAC TGG CCT CGC AAC ATG CTG TTC CTT CTT ACC ATT TCC ATC TTC CTG GGG CTG GGC CAG CCC AGG AGC CCC AAA AGC AAG AGG AAG GGG CAA GGG CGG TCT GGG CCG CTG GCC CCT GGC CCT CAC CAG GTG CCA CTG GAC CTG GTG TCA CGG GTG AAA CCG TAC GCC CGC ATG GAA GAG TAT GAG AGG AAC ATC GAG GAG ATG GTG GCC CAG CTG AGG AAC AGC TCG GAG CTG GCC AAG AGG AAG TGT GAG GTC AAC TTG CAG CTT TGG ATG TCC AAC AAG AGA AGC CTG TCT CCC TGG GGT TAC AGC ATC AAC CAC GAC CCC AGC CGT ATT CCT GCA GAC CTG CCG GAG GCA CGG TGC CTG TGT CTG GGC TGT GTG AAC CCC TTC ACC ATG CAG GAG GAC CGC AGC ATG GTA AGC GTG CCA GTG TTC AGC CAG GTG CCT GTG CGC CGC CGC CTC TGC CCG CCA CCG CCC CGC ACA GGG CCT TGC CGC CAG CGT GCG GTC ATG GAG ACC ATC GCC GTG GGC TGC ACC TGC ATC TTC 
Rhinopithecus_roxellana         ATG GAC TGG CCA CGC AAC ATG CTG TTC CTT CTT ACC ATT TCC ATC TTC CTG GGG CTG GGC CAG CCC AGG AGC CCC AAA AGC AAG AGG AAG GGG CAA GGG CGG TCT GGG CCG CTG GCC CCT GGC CCT CAC CAG GTG CCA CTG GAC CTG GTG TCA CGG GTG AAA CCG TAC GCC CGC ATG GAA GAG TAT GAG AGG AAC ATC GAG GAG ATG GTG GCC CAG CTG AGG AAC AGC TCG GAG CTG GCC AAG AGG AAG TGT GAG GTC AAC TTG CAG CTT TGG ATG TCC AAC AAG AGA AGC CTG TCT CCC TGG GGT TAC AGC ATC AAC CAC GAC CCC AGC CGT ATT CCT GCA GAC CTG CCG GAG GCA CGG TGC CTG TGT CTG GGC TGT GTG AAC CCC TTC ACC ATG CAG GAG GAC CGC AGC ATG GTA AGC GTG CCA GTG TTC AGC CAG GTG CCT GTG CGC CGC CGC CTC TGC CCG CCA CCG CCC CGC ACA GGG CCT TGC CGC CAG CGT GCG GTC ATG GAG ACC ATC GCC GTG GGC TGC ACC TGC ATC TTC 
Trachypithecus_francoisi        ATG GAC TGG CCT CAC AAC CTG CTG TTC CTT CTT ACC ATT TCC ATC TTC CTG GGG CTG GGC CAG CCC AGG AGC CCT AAA AGC AAG AGG AAG GGG CAA GGG CGG TCT GGG CCG CTG GCC CCT GGC CCT CAC CAG GTG CCA CTG GAC CTG GTG TCA CGG GTG AAA CCG TAC GCC CGC ATG GAA GAG TAT GAG AGG AAC ATC GAG GAG ATG GTG GCC CAG CTG AGG AAC AGC TCG GAG CTG GCC AAG AGG AAG TGT GAG GTC AAC TTG CAG CTT TGG ATG TCC AAC AAG AGA AGC CTG TCT CCC TGG GGT TAC AGC ATC AAC CAC GAC CCC AGC CGT ATT CCT GCA GAC CTG CCG GAG GCA CGG TGC CTG TGT CTG GGC TGT GTG AAC CCC TTC ACC ATG CAG GAG GAC CGC AGC ATG GTA AGC GTG CCA GTG TTC AGC CAG GTG CCT GTG CGC CGC CGC CTC TGC CCG CCA CCG CCC CGC ACA GGG CCT TGC CGC CAG CGT GCG GTC ATG GAG ACC ATC GCC GTG GGC TGC ACC TGC ATC TTC 
Theropithecus_gelada            ATG GAC TGG CCT CAC AAC CTG CTG TTC CTT CTT ACC ATT TCC ATC TTC CTG GGG CTG GGC CAG CCC AGG AGC ACC AAA AGC AAG AGG AAG GGG CAA GGG CGG TCT GGG CCG CTG GCC CCT GGC CCT CAC CAG GTG CCA CTG GAC CTG GTG TCA CGG GTG AAA CCG TAC GCC CGC ATG GAA GAG TAT GAG AGG AAC ATT GAG GAG ATG GTG GCC CAG CTG AGG AAC AGC TCG GAG CTG GCC AAG AGG AAG TGT GAG GTC AAC TTG CAG CTG TGG ATG TCC AAC AAG AGG AGC CTG TCT CCC TGG GGT TAC AGC ATC AAC CAC GAC CCC AGC CGT ATT CCC GCA GAC CTG CCG GAG GCA CGG TGC CTG TGT CTG GGC TGT GTG AAC CCC TTC ACC ATG CAG GAG GAC CGC AGC ATG GTA AGC GTG CCG GTG TTC AGC CAG GTG CCT GTG CGC CGC CGC CTC TGC CCG CCA CCA CCC CGC ACA GGG CCT TGC CGC CAG CGT GCG GTC ATG GAG ACC ATC GCC GTG GGC TGC ACC TGC ATC TTC 
Piliocolobus_tephrosceles       ATG GAC TGG CCT CAC AAC CTG CTG TTC CTT CTT ACC ATT TCC ATC TTC CTG GGG CTG GGC CAG CCC AGG AGC CCC AAA AGC AAG AGG AAG GGG CAA GGG CGG TCT GGG CCG CTG GCC CCT GGC CCT CAC CAG GTG CCA CTG GAC CTG GTG TCA CGG GTG AAA CCG TAC GCC CGC ATG GAA GAG TAT GAG AGG AAC ATC GAG GAG ATG GTG GCC CAG CTG AGG AAC AGC TCA GAG CTG GCC AAG AGG AAG TGT GAG GTC AAC TTG CAG CTG TGG ATG TCC AAC AAG AGA AGC CTG TCT CCC TGG GGT TAC AGC ATC AAC CAC GAC CCC AGC CGT ATT CCC GCA GAC CTG CCG GAG GCA CGG TGC CTG TGT CTG GGC TGT GTG AAC CCC TTC ACC ATG CAG GAG GAC CGC AGC ATG GTA AGC GTG CCG GTG TTC AGC CAG GTG CCT GTG CGC CGC CGC CTC TGC CCG CCA CCG CCC CGC ACA GGG CCT TGC CGC CAG CGT GCG GTC ATG GAG ACC ATT GCC GTG GGC TGC ACC TGC ATC TTC 
Macaca_thibetana                ATG GAC TGG CCT CAC AAC CTG CTG TTC CTT CTT ACC ATT TCC ATC TTC CTG GGG CTG GGC CAG CCC AGG AGC ACC AAA AGC AAG AGG AAG GGG CAA GGG CGG TCT GGG CCG CTG GCC CCT GGC CCT CAC CAG GTG CCA CTG GAC CTG GTG TCA CGG GTG AAA CCG TAC GCC CGC ATG GAA GAG TAT GAG AGG AAC ATT GAG GAG ATG GTG GCC CAG CTG AGG AAC AGC TCG GAG CTG GCC AAG AGG AAG TGT GAG GTC AAC TTG CAG CTG TGG ATG TCC AAC AAG AGG AGC CTG TCT CCC TGG GGT TAC AGC ATC AAC CAC GAC CCC AGC CGT ATT CCC GCA GAC CTG CCG GAG GCA CGG TGC CTG TGT CTG GGC TGT GTG AAC CCC TTC ACC ATG CAG GAG GAC CGC AGC ATG GTA AGC GTG CCG GTG TTC AGC CAG GTG CCT GTG CGC CGC CGC CTC TGC CCG CCA CCG CCC CGC ACA GGG CCT TGC CGC CAG CGT GCG GTC ATG GAG ACC ATC GCC GTG GGC TGC ACC TGC ATC TTC 
Callithrix_jacchus              ATG GAC TGG CCT CAC AAC TTG CTG TTC CTT CTT ATC ATT TCC ATC TTC CTG GGG CTG AGC CAG CCG AGG AGC CCC AAA GGC AAG AGG AAG GGG CAA GAG CGG TCT GGG CCC CTG GCC CCT GGC CCT CAC CAG GTG CCA CTG GAC CTG GTG TCA CGG GTG AAA CCG TAC GCC CGC ATG GAG GAG TAC GAG AGG AAC CTC GAG GAG ATG GTG GCC CAG CTG AGG AAC AGC TCA GAG CTG GCC AAG AGC AAG TGT GAG GTC AAC TTG CAG CTG TGG ATG TCC AAC AAG AGG AGT CTG TCT CCC TGG GGC TAC AGC ATC AAC CAC GAC CCC AGC CGT ATC CCT GCG GAC CTG CCG GAG GCA CGG TGC CTG TGT CTG GGC TGT GTG AAC CCC TTC ACC ATG CAG GAG GAC CGC AGC ATG GTG AGT GTG CCG GTG TTC AGC CAG GTG CCA GTG CGC CGC CGC CTC TGC CCG CCA CCG CCC CGC ACA GGG CCC TGC CGC CAG CGT GCG GTC ATG GAG ACC ATT GCC GTG GGC TGC ACC TGC ATC TTC 
Saimiri_boliviensis             ATG GAC TGG CCT CAC AAC CTG CTG TTC CTT CTT ATC ATT TCC ATC TTC CTG GGG CTG AGC CAG CCC AGG AGC CCC AAA GGC AAG AGG AAG GGG CAA GGG CGG TCT GGG CCC CTG GCC CCT GGC CCT CAC CAG GTG CCA CTG GAC CTG GTG TCA CGG GTG AAA CCG TAC GCC CGA ATG GAG GAG TAT GAG AGG AAC CTC GAG GAG ATG GTG GCC CAG CTG AGG AAC AGC TCA GAG CTG GCC AAG AGG AAG TGT GAG GTC AAC TTG CAG CTG TGG ATG TCC AAC AAG AGG AGC CTG TCT CCC TGG GGC TAC AGC ATC AAC CAC GAC CCC AGC CGT ATC CCA GCG GAC CTG CCG GAG GCA CGG TGC CTG TGT CTG GGC TGT GTG AAC CCC TTC ACC ATG CAG GAG GAC CGC AGC ATG GTG AGC GTG CCG GTG TTC AGC CAG GTG CCA GTG CGC CGC CGC CTC TGC CCG CCA CCG CCC CGC ACA GGG CCG TGC CGC CAG CGC GCG GTC ATG GAG ACC ATC GCC GTG GGC TGC ACC TGC ATC TTC 
Sapajus_apella                  ATG GAC TGG CCT CAC AAC TTG CTG TTC CTT CTT ATC ATT TCC ATC TTC CTG GGG CTG AGC CAG CCC AGG AGC CCC AAA AGC AAG AGG AAG GGG CAA GGG CGG TCT GGG CCC CTA GCC CCT GGC CCT CAC CAG GTG CCA CTG GAC CTG GTG TCA CGG GTG AAA CCG TAC GCT CGC ATG GAG GAG TAC GAG AGG AAC CTC GAG GAG ATG GTG GCC CAG CTG AGG AAC AGC TCA GAG CTG GCC AAG AGG AAG TGT GAG GTC AAC TTG CAG CTA TGG ATG TCC AAC AAG AGG AGT CTG TCT CCC TGG GGC TAC AGC ATC AAC CAC GAC CCC AGC CGT ATC CCT GCG GAC CTG CCG GAG GCA CGG TGC CTG TGT CTG GGC TGT GTG AAC CCT TTC ACC ATG CAG GAG GAC CGC AGC ATG GTG AGC GTA CCG GTG TTC AGC CAG GTG CCA GTG CGC CGC CGC CTC TGC CCG CCA CCA CCA CGC ACA GGG CCC TGC CGC CAG CGC GCG GTC ATG GAG ACC ATC GCC GTG GGC TGC ACC TGC ATC TTC 
Cebus_imitator                  ATG GAC TGG CCT CAC AAC TTG CTG TTC CTT CTT ATC ATT TCC ATC TTC CTG GGG CTG AGC CAG CCC AGG AGT CCC AAA GGA AAG AGG AAG GGG CAA GGG CGG TCT GGG CCC CTA GCC CCT GGC CCT CAC CAG GTG CCA CTG GAC CTG GTG TCA CGG GTG AAA CCG TAC GCT CGC ATG GAG GAG TAC GAG AGG AAC CTC GAG GAG ATG GTG GCC CAG CTG AGG AAC AGC TCA GAG CTG GCC AAG AGG AAG TGT GAG GTC AAC TTG CAG CTA TGG ATG TCC AAC AAG AGG AGC CTG TCT CCC TGG GGC TAC AGC ATC AAC CAC GAC CCC AGC CGT ATC CCT GCG GAC CTG CCG GAG GCA CGG TGC CTG TGT CTG GGC TGT GTG AAC CCC TTC ACC ATG CAG GAG GAC CGC AGC ATG GTG AGC GTA CCG GTG TTC AGC CAG GTG CCA GTG CGC CGC CGC CTC TGC CCG CCA CCA CCA CGC ACA GGG CCC TGC CGC CAG CGC GCG GTC ATG GAG ACC ATC GCC GTG GGC TGC ACC TGC ATC TTC 
Aotus_nancymaae                 ATG GAC TGG CCT CAC AAC CTG CTG CTC CTT CTT GTC ATT TCC ATC TTC CTG GGG CTG AGC CAG CCC AGG AGC CCC AAA GGC AAG AGA AAG GGG CAA GGG CGG TCT GGG CCC CTG GCC CCT GGC CCT CAC CAG GTG CCA CTG GAC CTG GTG TCA CGG GCG AAG CCG TAC GCC CGC ATG GAG GAG TAT GAG AGG AAC CTC GAG GAG ATG GTG GCC CAG CTG AGG AAC AGC TCA GAG CTG GCC AAG AGG AAG TGT GAG GTC AAC TTG CAG CTG TGG ATG TCC AAC AAG AGG AGC CTG TCT CCC TGG GGC TAC AGC ATC AAC CAC GAC CCC AGC CGT ATC CCT GCG GAC CTG CCG GAG GCA CGG TGC CTG TGT CTG GGC TGT GTG AAC CCC TTC ACC ATG CAG GAG GAC CGC AGT ATG GTG AGC GTG CCA GTG TTC AGC CAG GTG CCA GTG CGC CGC CGC CTC TGC CCG CCA CCG CCC CGC ACA GGG CCC TGC CGC CAG CGC GCG GTC ATG GAG ACC ATC GCC GTG GGA TGC ACC TGC ATC TTC 


Printing out site pattern counts


        22        306  P

Homo_sapiens                    AAA AAA AAC AAC AAC AAG ACA ACC ACC AGA AGC AGC AGC AGC AGC AGC AGG AGG AGG AGG ATC ATC ATC ATC ATC ATG ATG ATT CAA CAC CAC CAC CAG CAG CAG CCA CCC CCC CCC CCC CCC CCC CCC CCG CCG CCG CCG CCT CCT CCT CCT CCT CGC CGC CGC CGG CGT CTC CTG CTG CTG CTG CTT CTT GAC GAG GAG GCA GCA GCC GCC GCT GGC GGC GGC GGC GGG GGG GGG GGG GGG GTC GTG GTG GTG GTG GTG GTT TAC TAT TAT TCA TCA TCC TCT TGC TGG TGT TGT TTC TTG TTT 
Pan_troglodytes                 ... ... ... ... ... ... ... ... ... ... ... ... ... ... ... ... ..A ... ... ... ... ... ... ... ... ... ... ... ... ... ... ... ... ... ... ... ... ... ... ... ... ... ..T ... ... ... .T. ... ... ... ... ... ... ... ... ... ... ... ... ... ... ... ... ... ... ... ... ... ... ... ... ... ... ... ... ... ... ... ... ... ... ... ... ... ... ... ... ... ... ... ... ... ... ... ... ... ... ... ... ... ... ... 
Gorilla_gorilla                 ... ... ... ... ..T ... ... ... ... ... ... ... ... ... ... ... ... ... ... ... ... ... ... ... ... ... ... ... ... ... ... ... ... ... ... ... ... ... ... ... ... ... ... ..A ... ... ... ... ... ... ... ... ... ... ... ... ... ... ... ... ... ... ... ... ... ... ... ... ... ... ... ... ... ... ... ... ... ... ... ... ... ... ... ... ... ... ... ... ... ... ... ... ... ... ... ... ... ... ... ... ... ... 
Nomascus_leucogenys             ... ... ... ..T ... ... ... ... ... ... ... ... ... ... ... ... ... ... ... ... ... ... ... ... ... ... ... ... ... ... ... ..T ... ... ... ... ... ... ... ... ... ... ... ... ..A ... ... ... ... ... ... ... ... ... ... ... ... ... ... ... ... ... ... ... ... ... ... ... .TG ... ... ... ... ... ... ... ... ... ... ... ... ... ..A ... ... ... ... ..G ... ... ... ... ... ... ... ... ... ... ... ... ... ... 
Pongo_abelii                    ... ... ... ... ... ... ... ... ... ... ... ... ... ... ... ... ... ... ... ... ..A ... ... ... ... ... ... ... ... ... ... ... ... ... .G. ... ... ... ... ... ... ... ..T ..A ... ... ... ... ... ... ... ... ... ... ... ... ... ... ... ... ... ... ... ... ... ... ... ... ..G ... ... ... ... ... ... ... .C. ..A ... ... ... ... ... .C. ... ... ... ..G ... ... ... ... ... ... ... ... ... ... ... ... ... ... 
Macaca_mulatta                  ... ... ... ... ... ... ... ... ... ..G ... ... ... ... ... ... ... ... ... ... ... ... ... ..T ..T ... G.. ... ... ... ... ... A.. ... ... ... A.. ... ... ... ... ..G ... ... ... ... ... ... ... ... ... T.. ... ... ..T ... ... ... ... ... ... ... ... ... ... ..A ... ... ..G ... ... ..C ... ... ... ..T ... ... ... ... ... ... ... .CA ..A ... ... ..G ... ..C ... ... ..G ... ... ... ... ... ... ... ... ..C 
Macaca_fascicularis             ... ... ... ... ... ... ... ... ... ..G ... ... ... ... ... ... ..A ... ... ... ... ... ... ..T ..T ... G.. ... ... ... ... ... A.. ... ... ... A.. ... ... ... ... ..G ... ... ... ... ... ... ... ... ... T.. ... ... ..T ... ... ... ... ... ... ... ... ... ... ..A ... ... ..G ... ... ..C ... ... ... ..T ... ... ... ... ... ... ... .CA ..A ... ... ..G ... ..C ... ... ..G ... ... ... ... ... ... ... ... ..C 
Colobus_angolensis_palliatus    ... ... ... ... ... ... ..G ... ... ..G ... ... ... ... ... ... ..A ... ... ... ... ... ..T ... ..T ... G.. ... ... ... ... ... A.. ... ... ... ... ... ... ... ... ..G ... ... ... ... ... ... ... ... ... T.. ... ... ..T ... ... ... ... ... ... ..T ... ... ... ..A ... ... .TG ... ... ... ... ... ... ..T ... ... ... ... ... ... ... .CA ..A ... ... ..G ... ..C ... ... ..G ... ... ... ... ..C ... ... ... ..C 
Chlorocebus_sabaeus             ... ... ... ... ... ... ... ... ... ..G ... ... ... ... ... ... ... .A. ... ... ... ... ... ... ..T ... G.. ... ... ... ... ... A.. ... ... ... ... ... ... ... ... ..G ... ... ... ... .T. ... ... ... ... T.. ... ... ..T ... ... ... ... ... ... ... ..C ... ... ..A ... ... ..G ... ... ..C ... ... ... ..T ... ... ... ... ... ... ... .CA ..A ... ... ..G ... ..C ... ... ..G ... ... ... ... ... ... ... ... ..C 
Cercocebus_atys                 ... ... ... ... ... ... ... ... ... ..G ... ... ... ... ... ... ... ... ... ... ... ... ... ..T ..T ... G.. ... ... ... ... ... A.. ... ... ... A.. ... ... ... ... ..G ... ... ... ... T.. ... ... ... ... T.. ... ... ..T ... ... ... ... ... ... ... ... ... ... ..A ... ... ..G ... ... ..C ... ... ... ..T ... ... ... ... ... ... ... .CA ..A ... ... ..G ... ..C ... ... ..G ... ... ... ... ... ... ... ... ..C 
Mandrillus_leucophaeus          ... ... ... ... ... ... ... ... ... ..G ... ... ... ... ... ... ... ... ... ... ... ... ... ..T ..T ... G.. ... ... ... ... ... A.. ... ... ... A.. ... ... ... ... ..G ... ... ... ... ... ... ... ... ... T.. ... ... ..T ... ... ... ... ... ... ... ... ... ... ..A ... ... ..G ... ... ..C ... ... ... ..T ... ... ..A ... ... ... ... .CA ..A ... ... ..G ... ..C ... ... ..G ... ... ... ... ... ... ... ... ..C 
Rhinopithecus_bieti             ... ... ... ... ... ... ... ... ... ..G ... ... ... ... ... ... ..A ... ... ... ... ... ... ... ..T ... G.. ... ... ... .G. ... A.. ... ... ... ... ... ... ... ... ..G ..T ..A ... ... ... ... ... ... ... T.. ... ... ..T ... ... ... A.. ... ... ..T ... ... ... ..A ... ... ..G ... ... ..C ... ... ... ..T ... ... ... ... ... ... ... .CA ..A ... ... ..G ... ..C ... ... ..G ... ... ... ... ... ... ... ... ..C 
Rhinopithecus_roxellana         ... ... ... ... ... ... ... ... ... ..G ... ... ... ... ... ... ..A ... ... ... ... ... ... ... ..T ... G.. ... ... ... .G. ... A.. ... ... ... ... ... ... ... ... ..G ..T ..A ... ... ... ..A ... ... ... T.. ... ... ..T ... ... ... A.. ... ... ..T ... ... ... ..A ... ... ..G ... ... ..C ... ... ... ..T ... ... ... ... ... ... ... .CA ..A ... ... ..G ... ..C ... ... ..G ... ... ... ... ... ... ... ... ..C 
Trachypithecus_francoisi        ... ... ... ... ... ... ... ... ... ..G ... ... ... ... ... ... ..A ... ... ... ... ... ... ... ..T ... G.. ... ... ... ... ... A.. ... ... ... ..T ... ... ... ... ..G ..T ..A ... ... ... ... ... ... ... T.. ... ... ..T ... ... ... ... ... ... ..T ... ... ... ..A ... ... ..G ... ... ..C ... ... ... ..T ... ... ... ... ... ... ... .CA ..A ... ... ..G ... ..C ... ... ..G ... ... ... ... ... ... ... ... ..C 
Theropithecus_gelada            ... ... ... ... ... ... ... ... ... ..G ... ... ... ... ... ... ... ... ... ... ... ... ... ..T ..T ... G.. ... ... ... ... ... A.. ... ... ... A.. ... ... ... ... ..G ... ... ... ... ..A ... ... ... ... T.. ... ... ..T ... ... ... ... ... ... ... ... ... ... ..A ... ... ..G ... ... ..C ... ... ... ..T ... ... ... ... ... ... ... .CA ..A ... ... ..G ... ..C ... ... ..G ... ... ... ... ... ... ... ... ..C 
Piliocolobus_tephrosceles       ... ... ... ... ... ... ... ... ... ..G ... ... ... ... ... ... ..A ... ... ... ... ... ..T ... ..T ... G.. ... ... ... ... ... A.. ... ... ... ... ... ... ... ... ..G ... ... ... ... ... ... ... ... ... T.. ... ... ..T ... ... ... ... ... ... ... ... ... ... ..A ... ... ..G ... ... ..C ... ... ... ..T ... ... ... ... ... ... ... .CA ..A ... ... ..G ... ..C ... ... ... ... ... ... ... ... ... ... ... ..C 
Macaca_thibetana                ... ... ... ... ... ... ... ... ... ..G ... ... ... ... ... ... ... ... ... ... ... ... ... ..T ..T ... G.. ... ... ... ... ... A.. ... ... ... A.. ... ... ... ... ..G ... ... ... ... ... ... ... ... ... T.. ... ... ..T ... ... ... ... ... ... ... ... ... ... ..A ... ... ..G ... ... ..C ... ... ... ..T ... ... ... ... ... ... ... .CA ..A ... ... ..G ... ..C ... ... ..G ... ... ... ... ... ... ... ... ..C 
Callithrix_jacchus              ... ... ... ... ... ... ... ... .T. ..C ... ... ... ..T ..T G.. ... ... ... ... ... ... ..T C.. ... ... G.. ... ... ... ... ... A.. ... ... ... ... ... ... ... ..G ... ..T ... ... ... ... ... ..A ..C ... T.. ... ... ..T ... ... ... T.. ... ... ... ... ... ... ... ... ... ..G ... ... ..C A.. ... ... ... ... ... ... .A. ... ... ... .C. ... ... ... ..G ... ..C ..C ... ... ... ... ... ... ... ... ... ... ..C 
Saimiri_boliviensis             ... ... ... ... ... ... ... ... .T. ..G ... ... ... ... ... G.. ... ... ... ... ... ... ... C.. ... ... G.. ... ... ... ... ... A.. ... ... ... ... ... ... ... ... ... ..A ... ... ... ... ... ..A ..G ... T.. ..A ... ... ... ... ... ... ... ... ... ... ... ... ... ... ... ..G ... ... ..C A.. ... ... ... ... ... ... ... ... ... ... .C. ... ... ... ..G ... ..C ... ... ... ... ... ... ... ... ... ... ... ..C 
Sapajus_apella                  ... ... ... ... ... ... ... ... .T. ..G ... ... ... ... ..T ... ... ... ... ... ... ... ... C.. ... ... G.. ... ... ... ... ... A.. ... ... ... ... ..A ... ..T ... ... ..T ... ... ... ..A ... ..A ..C ... T.. ... ... ... ... ... ... T.. ..A ... ..A ... ... ... ... ... ... ..G ... ..T ..C A.. ... ... ... ... ... ... ... ... ... ... .C. ... ..A ... ..G ... ..C ..C ... ... ... ... ... ... ... ... ... ... ..C 
Cebus_imitator                  ... ... ... ... ... ... ... ... .T. ..G ... ... ..T ... ... G.A ... ... ... ... ... ... ... C.. ... ... G.. ... ... ... ... ... A.. ... ... ... ... ..A ... ... ... ... ..T ... ... ... ..A ... ..A ..C ... T.. ... ... ... ... ... ... T.. ..A ... ..A ... ... ... ... ... ... ..G ... ..T ..C A.. ... ... ... ... ... ... ... ... ... ... .C. ... ..A ... ..G ... ..C ..C ... ... ... ... ... ... ... ... ... ... ..C 
Aotus_nancymaae                 ... ..G ... ... ... ... ... ... GT. ..G ... ..T ... ... ... G.. ... ... ..A ... ... ... ... C.. ... ... GC. ... ... ... ... ... A.. ... ... ... ... ... ... ... ... ... ..T ..A ... ... ... ... ..A ..C ... T.. ... ... ... ... ... ... ... ... ... ... ... ... ... ... ... ... ..G ... ... ..C A.. ..A ... ... ... ... ... ... ... ... ... .C. ... ... ... ..G ... ..C ... ... ... ... ... ... ... ... ... ... ... C.C 

    1    1    5    1    1    4    1    3    1    1    4    1    1    1    1
    1    1    1    1    2    1    2    1    1    1    7    1    1    1    1
    1    1    1    6    1    2    1    1    2    1    1    1    1    1    1
    2    1    1    1    1    2    1    1    6    1    3    1    1    1    1
   11    1    1    1    5    1    9    1    1    3    1    1    1    1    2
    1    1    1    1    1    1    2    1    1    1    1    6    1    1    1
    1    1    1    2    1    5    3    1    2    4    1    1

CODONML (in paml version 4.9j, February 2020)  IL17B_seq_apes_owm_nwm_Alignment.phy
Model: free dN/dS Ratios for branches, 
Codon frequency model: F3x4
ns =  22  ls = 180

Codon usage in sequences
--------------------------------------------------------------------------------------------------------------------------------------
Phe TTT   1   1   1   1   1   0 | Ser TCT   1   1   1   1   1   2 | Tyr TAT   2   2   2   2   2   1 | Cys TGT   3   3   3   3   3   3
    TTC   4   4   4   4   4   5 |     TCC   2   2   2   2   2   2 |     TAC   1   1   1   1   1   2 |     TGC   5   5   5   5   5   5
Leu TTA   0   0   0   0   0   0 |     TCA   2   2   2   2   2   1 | *** TAA   0   0   0   0   0   0 | *** TGA   0   0   0   0   0   0
    TTG   1   1   1   1   1   1 |     TCG   0   0   0   0   0   1 |     TAG   0   0   0   0   0   0 | Trp TGG   3   3   3   3   3   3
--------------------------------------------------------------------------------------------------------------------------------------
Leu CTT   2   2   2   2   2   2 | Pro CCT   6   7   6   6   7   5 | His CAT   0   0   0   1   0   0 | Arg CGT   1   1   1   1   1   2
    CTC   1   1   1   1   1   1 |     CCC   8   7   8   8   7   6 |     CAC   3   3   3   2   3   3 |     CGC   8   8   8   8   8   7
    CTA   0   0   0   0   0   0 |     CCA   2   2   3   3   3   2 | Gln CAA   1   1   1   1   1   1 |     CGA   0   0   0   0   0   0
    CTG  14  15  14  14  14  14 |     CCG   5   4   4   4   4   6 |     CAG   8   8   8   8   7   7 |     CGG   3   3   3   3   4   3
--------------------------------------------------------------------------------------------------------------------------------------
Ile ATT   1   1   1   1   1   3 | Thr ACT   0   0   0   0   0   0 | Asn AAT   0   0   1   1   0   0 | Ser AGT   0   0   0   0   0   0
    ATC   6   6   6   6   5   4 |     ACC   4   4   4   4   4   5 |     AAC   7   7   6   6   7   7 |     AGC   9   9   9   9   9   9
    ATA   0   0   0   0   1   0 |     ACA   1   1   1   1   1   1 | Lys AAA   2   2   2   2   2   2 | Arg AGA   1   2   1   1   1   0
Met ATG   8   8   8   8   8   7 |     ACG   0   0   0   0   0   0 |     AAG   4   4   4   4   4   5 |     AGG   5   4   5   5   5   6
--------------------------------------------------------------------------------------------------------------------------------------
Val GTT   1   1   1   0   0   0 | Ala GCT   1   1   1   1   1   0 | Asp GAT   0   0   0   0   0   0 | Gly GGT   0   0   0   0   0   1
    GTC   2   2   2   2   2   2 |     GCC   4   4   4   4   4   5 |     GAC   5   5   5   5   5   5 |     GGC   5   5   5   5   5   4
    GTA   0   0   0   1   0   1 |     GCA   2   2   2   1   1   2 | Glu GAA   0   0   0   0   0   1 |     GGA   0   0   0   0   1   0
    GTG  10  10  10  11  10  10 |     GCG   0   0   0   0   3   1 |     GAG  10  10  10  10  10   9 |     GGG   5   5   5   5   3   5
--------------------------------------------------------------------------------------------------------------------------------------

--------------------------------------------------------------------------------------------------------------------------------------
Phe TTT   0   0   0   0   0   0 | Ser TCT   2   2   2   2   2   2 | Tyr TAT   1   1   1   1   1   1 | Cys TGT   3   2   3   3   3   3
    TTC   5   5   5   5   5   5 |     TCC   2   2   2   2   2   2 |     TAC   2   2   2   2   2   2 |     TGC   5   6   5   5   5   5
Leu TTA   0   0   0   0   0   0 |     TCA   1   1   1   1   1   1 | *** TAA   0   0   0   0   0   0 | *** TGA   0   0   0   0   0   0
    TTG   1   1   1   1   1   1 |     TCG   1   1   1   2   1   1 |     TAG   0   0   0   0   0   0 | Trp TGG   3   3   3   3   3   3
--------------------------------------------------------------------------------------------------------------------------------------
Leu CTT   2   3   1   2   2   3 | Pro CCT   5   5   5   5   5   6 | His CAT   0   0   0   0   0   0 | Arg CGT   2   2   2   2   2   2
    CTC   1   1   2   1   1   1 |     CCC   6   7   7   6   6   6 |     CAC   3   3   3   3   3   2 |     CGC   7   7   7   7   7   8
    CTA   0   0   0   0   0   0 |     CCA   2   2   2   2   2   3 | Gln CAA   1   1   1   1   1   1 |     CGA   0   0   0   0   0   0
    CTG  14  13  15  14  14  12 |     CCG   6   6   5   5   6   5 |     CAG   7   7   7   7   7   7 |     CGG   3   3   3   3   3   3
--------------------------------------------------------------------------------------------------------------------------------------
Ile ATT   3   3   2   3   3   2 | Thr ACT   0   0   0   0   0   0 | Asn AAT   0   0   0   0   0   0 | Ser AGT   0   0   0   0   0   0
    ATC   4   4   5   4   4   5 |     ACC   5   4   4   5   5   4 |     AAC   7   7   7   7   7   7 |     AGC   9   9   9   9   9   9
    ATA   0   0   0   0   0   0 |     ACA   1   0   1   1   1   1 | Lys AAA   2   2   2   2   2   2 | Arg AGA   1   1   0   0   0   1
Met ATG   7   7   7   7   7   8 |     ACG   0   1   0   0   0   0 |     AAG   5   5   6   5   5   5 |     AGG   5   5   5   6   6   5
--------------------------------------------------------------------------------------------------------------------------------------
Val GTT   0   0   0   0   0   0 | Ala GCT   0   1   0   0   0   0 | Asp GAT   0   0   0   0   0   0 | Gly GGT   1   1   1   1   1   1
    GTC   2   2   2   2   2   2 |     GCC   5   4   5   5   5   5 |     GAC   5   5   5   5   5   5 |     GGC   4   4   4   4   4   4
    GTA   1   1   1   1   1   1 |     GCA   2   2   2   2   2   2 | Glu GAA   1   1   1   1   1   1 |     GGA   0   0   0   0   1   0
    GTG  10  11  10  10  10  10 |     GCG   1   0   1   1   1   1 |     GAG   9   9   9   9   9   9 |     GGG   5   5   5   5   4   5
--------------------------------------------------------------------------------------------------------------------------------------

--------------------------------------------------------------------------------------------------------------------------------------
Phe TTT   0   0   0   0   0   0 | Ser TCT   2   2   2   2   2   2 | Tyr TAT   1   1   1   1   1   0 | Cys TGT   3   3   3   3   3   3
    TTC   5   5   5   5   5   5 |     TCC   2   2   2   2   2   2 |     TAC   2   2   2   2   2   3 |     TGC   5   5   5   5   5   5
Leu TTA   0   0   0   0   0   0 |     TCA   1   1   1   2   1   2 | *** TAA   0   0   0   0   0   0 | *** TGA   0   0   0   0   0   0
    TTG   1   1   1   1   1   2 |     TCG   1   1   1   0   1   0 |     TAG   0   0   0   0   0   0 | Trp TGG   3   3   3   3   3   3
--------------------------------------------------------------------------------------------------------------------------------------
Leu CTT   3   3   2   2   2   2 | Pro CCT   5   7   5   5   5   4 | His CAT   0   0   0   0   0   0 | Arg CGT   2   2   2   2   2   2
    CTC   1   1   1   1   1   2 |     CCC   6   5   6   7   6   7 |     CAC   2   3   3   3   3   3 |     CGC   8   7   7   7   7   7
    CTA   0   0   0   0   0   0 |     CCA   4   3   3   2   2   3 | Gln CAA   1   1   1   1   1   1 |     CGA   0   0   0   0   0   0
    CTG  12  13  14  14  14  13 |     CCG   5   5   5   6   6   6 |     CAG   7   7   7   7   7   7 |     CGG   3   3   3   3   3   3
--------------------------------------------------------------------------------------------------------------------------------------
Ile ATT   2   2   3   3   3   2 | Thr ACT   0   0   0   0   0   0 | Asn AAT   0   0   0   0   0   0 | Ser AGT   0   0   0   0   0   2
    ATC   5   5   4   4   4   5 |     ACC   4   4   5   4   5   3 |     AAC   7   7   7   7   7   7 |     AGC   9   9   9   9   9   8
    ATA   0   0   0   0   0   0 |     ACA   1   1   1   1   1   1 | Lys AAA   2   2   2   2   2   2 | Arg AGA   1   1   0   1   0   0
Met ATG   8   7   7   7   7   7 |     ACG   0   0   0   0   0   0 |     AAG   5   5   5   5   5   5 |     AGG   5   5   6   5   6   5
--------------------------------------------------------------------------------------------------------------------------------------
Val GTT   0   0   0   0   0   0 | Ala GCT   0   0   0   0   0   0 | Asp GAT   0   0   0   0   0   0 | Gly GGT   1   1   1   1   1   0
    GTC   2   2   2   2   2   2 |     GCC   5   5   5   5   5   5 |     GAC   5   5   5   5   5   5 |     GGC   4   4   4   4   4   5
    GTA   1   1   1   1   1   0 |     GCA   2   2   2   2   2   1 | Glu GAA   1   1   1   1   1   0 |     GGA   0   0   0   0   0   0
    GTG  10  10  10  10  10  11 |     GCG   1   1   1   1   1   2 |     GAG   9   9   9   9   9  11 |     GGG   5   5   5   5   5   4
--------------------------------------------------------------------------------------------------------------------------------------

------------------------------------------------------------------------------------------------------
Phe TTT   0   0   0   0 | Ser TCT   2   2   2   2 | Tyr TAT   1   0   0   1 | Cys TGT   3   3   3   3
    TTC   5   5   5   4 |     TCC   2   2   2   2 |     TAC   2   3   3   2 |     TGC   5   5   5   5
Leu TTA   0   0   0   0 |     TCA   2   2   2   2 | *** TAA   0   0   0   0 | *** TGA   0   0   0   0
    TTG   1   2   2   1 |     TCG   0   0   0   0 |     TAG   0   0   0   0 | Trp TGG   3   3   3   3
------------------------------------------------------------------------------------------------------
Leu CTT   2   2   2   2 | Pro CCT   3   5   4   4 | His CAT   0   0   0   0 | Arg CGT   1   1   1   1
    CTC   2   2   2   3 |     CCC   7   6   7   8 |     CAC   3   3   3   3 |     CGC   7   8   8   8
    CTA   0   2   2   0 |     CCA   4   5   5   4 | Gln CAA   1   1   1   1 |     CGA   1   0   0   0
    CTG  14  11  11  14 |     CCG   6   4   4   4 |     CAG   7   7   7   7 |     CGG   3   3   3   3
------------------------------------------------------------------------------------------------------
Ile ATT   1   1   1   1 | Thr ACT   0   0   0   0 | Asn AAT   0   0   0   0 | Ser AGT   0   1   1   1
    ATC   6   6   6   5 |     ACC   3   3   3   3 |     AAC   7   7   7   7 |     AGC   9   9   8   8
    ATA   0   0   0   0 |     ACA   1   1   1   1 | Lys AAA   2   2   2   1 | Arg AGA   0   0   0   1
Met ATG   7   7   7   7 |     ACG   0   0   0   0 |     AAG   5   5   5   6 |     AGG   6   6   6   5
------------------------------------------------------------------------------------------------------
Val GTT   0   0   0   0 | Ala GCT   0   1   1   0 | Asp GAT   0   0   0   0 | Gly GGT   0   0   0   0
    GTC   2   2   2   3 |     GCC   5   4   4   5 |     GAC   5   5   5   5 |     GGC   5   4   4   4
    GTA   0   1   1   0 |     GCA   1   1   1   1 | Glu GAA   0   0   0   0 |     GGA   0   0   1   1
    GTG  11  10  10  10 |     GCG   2   2   2   3 |     GAG  10  10  10  10 |     GGG   5   5   5   5
------------------------------------------------------------------------------------------------------

Codon position x base (3x4) table for each sequence.

#1: Homo_sapiens   
position  1:    T:0.13889    C:0.34444    A:0.26667    G:0.25000
position  2:    T:0.28333    C:0.21111    A:0.23889    G:0.26667
position  3:    T:0.10556    C:0.41111    A:0.06111    G:0.42222
Average         T:0.17593    C:0.32222    A:0.18889    G:0.31296

#2: Pan_troglodytes
position  1:    T:0.13889    C:0.34444    A:0.26667    G:0.25000
position  2:    T:0.28889    C:0.20556    A:0.23889    G:0.26667
position  3:    T:0.11111    C:0.40556    A:0.06667    G:0.41667
Average         T:0.17963    C:0.31852    A:0.19074    G:0.31111

#3: Gorilla_gorilla
position  1:    T:0.13889    C:0.34444    A:0.26667    G:0.25000
position  2:    T:0.28333    C:0.21111    A:0.23889    G:0.26667
position  3:    T:0.11111    C:0.40556    A:0.06667    G:0.41667
Average         T:0.17778    C:0.32037    A:0.19074    G:0.31111

#4: Nomascus_leucogenys
position  1:    T:0.13889    C:0.34444    A:0.26667    G:0.25000
position  2:    T:0.28889    C:0.20556    A:0.23889    G:0.26667
position  3:    T:0.11111    C:0.40000    A:0.06667    G:0.42222
Average         T:0.17963    C:0.31667    A:0.19074    G:0.31296

#5: Pongo_abelii   
position  1:    T:0.13889    C:0.34444    A:0.26667    G:0.25000
position  2:    T:0.27778    C:0.22222    A:0.23333    G:0.26667
position  3:    T:0.10556    C:0.40000    A:0.07222    G:0.42222
Average         T:0.17407    C:0.32222    A:0.19074    G:0.31296

#6: Macaca_mulatta 
position  1:    T:0.14444    C:0.32778    A:0.27222    G:0.25556
position  2:    T:0.27778    C:0.21667    A:0.23889    G:0.26667
position  3:    T:0.10556    C:0.40000    A:0.06111    G:0.43333
Average         T:0.17593    C:0.31481    A:0.19074    G:0.31852

#7: Macaca_fascicularis
position  1:    T:0.14444    C:0.32778    A:0.27222    G:0.25556
position  2:    T:0.27778    C:0.21667    A:0.23889    G:0.26667
position  3:    T:0.10556    C:0.40000    A:0.06667    G:0.42778
Average         T:0.17593    C:0.31481    A:0.19259    G:0.31667

#8: Colobus_angolensis_palliatus
position  1:    T:0.14444    C:0.33333    A:0.26667    G:0.25556
position  2:    T:0.28333    C:0.21111    A:0.23889    G:0.26667
position  3:    T:0.11111    C:0.40000    A:0.06111    G:0.42778
Average         T:0.17963    C:0.31481    A:0.18889    G:0.31667

#9: Chlorocebus_sabaeus
position  1:    T:0.14444    C:0.33333    A:0.26667    G:0.25556
position  2:    T:0.28333    C:0.21111    A:0.24444    G:0.26111
position  3:    T:0.09444    C:0.41111    A:0.06111    G:0.43333
Average         T:0.17407    C:0.31852    A:0.19074    G:0.31667

#10: Cercocebus_atys
position  1:    T:0.15000    C:0.32222    A:0.27222    G:0.25556
position  2:    T:0.27778    C:0.21667    A:0.23889    G:0.26667
position  3:    T:0.10556    C:0.40000    A:0.06111    G:0.43333
Average         T:0.17778    C:0.31296    A:0.19074    G:0.31852

#11: Mandrillus_leucophaeus
position  1:    T:0.14444    C:0.32778    A:0.27222    G:0.25556
position  2:    T:0.27778    C:0.21667    A:0.23889    G:0.26667
position  3:    T:0.10556    C:0.40000    A:0.06667    G:0.42778
Average         T:0.17593    C:0.31481    A:0.19259    G:0.31667

#12: Rhinopithecus_bieti
position  1:    T:0.14444    C:0.32778    A:0.27222    G:0.25556
position  2:    T:0.27778    C:0.21667    A:0.23333    G:0.27222
position  3:    T:0.11111    C:0.40000    A:0.07222    G:0.41667
Average         T:0.17778    C:0.31481    A:0.19259    G:0.31481

#13: Rhinopithecus_roxellana
position  1:    T:0.14444    C:0.32778    A:0.27222    G:0.25556
position  2:    T:0.27778    C:0.21667    A:0.23333    G:0.27222
position  3:    T:0.10556    C:0.40000    A:0.07778    G:0.41667
Average         T:0.17593    C:0.31481    A:0.19444    G:0.31481

#14: Trachypithecus_francoisi
position  1:    T:0.14444    C:0.33333    A:0.26667    G:0.25556
position  2:    T:0.27778    C:0.21667    A:0.23889    G:0.26667
position  3:    T:0.11667    C:0.39444    A:0.07222    G:0.41667
Average         T:0.17963    C:0.31481    A:0.19259    G:0.31296

#15: Theropithecus_gelada
position  1:    T:0.14444    C:0.32778    A:0.27222    G:0.25556
position  2:    T:0.27778    C:0.21667    A:0.23889    G:0.26667
position  3:    T:0.10556    C:0.40000    A:0.06667    G:0.42778
Average         T:0.17593    C:0.31481    A:0.19259    G:0.31667

#16: Piliocolobus_tephrosceles
position  1:    T:0.14444    C:0.33333    A:0.26667    G:0.25556
position  2:    T:0.27778    C:0.21667    A:0.23889    G:0.26667
position  3:    T:0.10556    C:0.40000    A:0.07222    G:0.42222
Average         T:0.17593    C:0.31667    A:0.19259    G:0.31481

#17: Macaca_thibetana
position  1:    T:0.14444    C:0.32778    A:0.27222    G:0.25556
position  2:    T:0.27778    C:0.21667    A:0.23889    G:0.26667
position  3:    T:0.10556    C:0.40000    A:0.06111    G:0.43333
Average         T:0.17593    C:0.31481    A:0.19074    G:0.31852

#18: Callithrix_jacchus
position  1:    T:0.15000    C:0.33333    A:0.26111    G:0.25556
position  2:    T:0.28333    C:0.21111    A:0.24444    G:0.26111
position  3:    T:0.09444    C:0.41111    A:0.05556    G:0.43889
Average         T:0.17593    C:0.31852    A:0.18704    G:0.31852

#19: Saimiri_boliviensis
position  1:    T:0.14444    C:0.33889    A:0.26111    G:0.25556
position  2:    T:0.28333    C:0.21111    A:0.23889    G:0.26667
position  3:    T:0.07222    C:0.41667    A:0.06667    G:0.44444
Average         T:0.16667    C:0.32222    A:0.18889    G:0.32222

#20: Sapajus_apella 
position  1:    T:0.15000    C:0.33333    A:0.26667    G:0.25000
position  2:    T:0.28333    C:0.21111    A:0.23889    G:0.26667
position  3:    T:0.08889    C:0.41111    A:0.08333    G:0.41667
Average         T:0.17407    C:0.31852    A:0.19630    G:0.31111

#21: Cebus_imitator 
position  1:    T:0.15000    C:0.33333    A:0.26111    G:0.25556
position  2:    T:0.28333    C:0.21111    A:0.23889    G:0.26667
position  3:    T:0.08333    C:0.41111    A:0.08889    G:0.41667
Average         T:0.17222    C:0.31852    A:0.19630    G:0.31296

#22: Aotus_nancymaae
position  1:    T:0.13889    C:0.34444    A:0.25556    G:0.26111
position  2:    T:0.27778    C:0.21667    A:0.23889    G:0.26667
position  3:    T:0.08333    C:0.41667    A:0.06667    G:0.43333
Average         T:0.16667    C:0.32593    A:0.18704    G:0.32037

Sums of codon usage counts
------------------------------------------------------------------------------
Phe F TTT       5 | Ser S TCT      39 | Tyr Y TAT      24 | Cys C TGT      65
      TTC     104 |       TCC      44 |       TAC      42 |       TGC     111
Leu L TTA       0 |       TCA      33 | *** * TAA       0 | *** * TGA       0
      TTG      25 |       TCG      12 |       TAG       0 | Trp W TGG      66
------------------------------------------------------------------------------
Leu L CTT      47 | Pro P CCT     115 | His H CAT       1 | Arg R CGT      35
      CTC      29 |       CCC     147 |       CAC      63 |       CGC     164
      CTA       4 |       CCA      63 | Gln Q CAA      22 |       CGA       1
      CTG     297 |       CCG     111 |       CAG     158 |       CGG      67
------------------------------------------------------------------------------
Ile I ATT      43 | Thr T ACT       0 | Asn N AAT       2 | Ser S AGT       5
      ATC     109 |       ACC      89 |       AAC     152 |       AGC     195
      ATA       1 |       ACA      21 | Lys K AAA      43 | Arg R AGA      13
Met M ATG     161 |       ACG       1 |       AAG     107 |       AGG     117
------------------------------------------------------------------------------
Val V GTT       3 | Ala A GCT       8 | Asp D GAT       0 | Gly G GGT      12
      GTC      45 |       GCC     102 |       GAC     110 |       GGC      95
      GTA      15 |       GCA      37 | Glu E GAA      12 |       GGA       4
      GTG     224 |       GCG      25 |       GAG     209 |       GGG     106
------------------------------------------------------------------------------


Codon position x base (3x4) table, overall

position  1:    T:0.14394    C:0.33434    A:0.26742    G:0.25429
position  2:    T:0.28081    C:0.21389    A:0.23864    G:0.26667
position  3:    T:0.10202    C:0.40429    A:0.06793    G:0.42576
Average         T:0.17559    C:0.31751    A:0.19133    G:0.31557

Codon frequencies under model, for use in evolver (TTT TTC TTA TTG ... GGG):
  0.00420588  0.01666735  0.00280045  0.01755225
  0.00320358  0.01269537  0.00213308  0.01336939
  0.00357424  0.01416425  0.00000000  0.00000000
  0.00399407  0.01582799  0.00000000  0.01666833
  0.00976944  0.03871505  0.00650490  0.04077050
  0.00744129  0.02948889  0.00495472  0.03105451
  0.00830227  0.03290083  0.00552800  0.03464759
  0.00927746  0.03676537  0.00617732  0.03871731
  0.00781408  0.03096619  0.00520294  0.03261024
  0.00595191  0.02358666  0.00396303  0.02483892
  0.00664056  0.02631569  0.00442156  0.02771284
  0.00742056  0.02940674  0.00494092  0.03096800
  0.00743038  0.02944566  0.00494746  0.03100898
  0.00565965  0.02242848  0.00376843  0.02361925
  0.00631449  0.02502351  0.00420445  0.02635206
  0.00705619  0.02796278  0.00469831  0.02944738


TREE #  1:  (((22, 18), ((21, 20), 19)), ((4, ((3, (1, 2)), 5)), ((9, ((15, (11, 10)), (17, (6, 7)))), ((14, (13, 12)), (16, 8)))));   MP score: 99
This is a rooted tree.  Please check!
check convergence..
lnL(ntime: 42  np: 85):  -1278.251348      +0.000000
  23..24   24..25   25..22   25..18   24..26   26..27   27..21   27..20   26..19   23..28   28..29   29..4    29..30   30..31   31..3    31..32   32..1    32..2    30..5    28..33   33..34   34..9    34..35   35..36   36..15   36..37   37..11   37..10   35..38   38..17   38..39   39..6    39..7    33..40   40..41   41..14   41..42   42..13   42..12   40..43   43..16   43..8  
 0.019155 0.000004 0.048614 0.055719 0.000004 0.053461 0.012616 0.016475 0.019703 0.021798 0.047342 0.031040 0.000004 0.013532 0.011758 0.000004 0.000004 0.017286 0.039593 0.055072 0.000004 0.016977 0.011392 0.000004 0.005788 0.000004 0.005790 0.005554 0.000004 0.000004 0.000004 0.000004 0.005792 0.009319 0.014692 0.005638 0.011289 0.005790 0.000004 0.005595 0.008841 0.026268 8.753620 0.000100 0.000100 0.121925 0.058339 0.000100 0.000100 0.000100 0.122451 0.000100 501.269864 0.207666 0.052228 0.000100 0.000100 0.000100 0.000100 0.000100 0.114400 0.176047 0.000100 0.000100 0.448777 0.227910 0.000100 0.000100 0.000100 0.000100 999.000000 0.000100 0.000100 0.000100 0.000100 0.000100 0.000100 0.000100 0.000100 999.000000 0.000100 0.000100 0.000100 0.000100 0.064750

Note: Branch length is defined as number of nucleotide substitutions per codon (not per neucleotide site).

tree length =  0.601941

(((22: 0.048614, 18: 0.055719): 0.000004, ((21: 0.012616, 20: 0.016475): 0.053461, 19: 0.019703): 0.000004): 0.019155, ((4: 0.031040, ((3: 0.011758, (1: 0.000004, 2: 0.017286): 0.000004): 0.013532, 5: 0.039593): 0.000004): 0.047342, ((9: 0.016977, ((15: 0.005788, (11: 0.005790, 10: 0.005554): 0.000004): 0.000004, (17: 0.000004, (6: 0.000004, 7: 0.005792): 0.000004): 0.000004): 0.011392): 0.000004, ((14: 0.005638, (13: 0.005790, 12: 0.000004): 0.011289): 0.014692, (16: 0.008841, 8: 0.026268): 0.005595): 0.009319): 0.055072): 0.021798);

(((Aotus_nancymaae: 0.048614, Callithrix_jacchus: 0.055719): 0.000004, ((Cebus_imitator: 0.012616, Sapajus_apella: 0.016475): 0.053461, Saimiri_boliviensis: 0.019703): 0.000004): 0.019155, ((Nomascus_leucogenys: 0.031040, ((Gorilla_gorilla: 0.011758, (Homo_sapiens: 0.000004, Pan_troglodytes: 0.017286): 0.000004): 0.013532, Pongo_abelii: 0.039593): 0.000004): 0.047342, ((Chlorocebus_sabaeus: 0.016977, ((Theropithecus_gelada: 0.005788, (Mandrillus_leucophaeus: 0.005790, Cercocebus_atys: 0.005554): 0.000004): 0.000004, (Macaca_thibetana: 0.000004, (Macaca_mulatta: 0.000004, Macaca_fascicularis: 0.005792): 0.000004): 0.000004): 0.011392): 0.000004, ((Trachypithecus_francoisi: 0.005638, (Rhinopithecus_roxellana: 0.005790, Rhinopithecus_bieti: 0.000004): 0.011289): 0.014692, (Piliocolobus_tephrosceles: 0.008841, Colobus_angolensis_palliatus: 0.026268): 0.005595): 0.009319): 0.055072): 0.021798);

Detailed output identifying parameters

kappa (ts/tv) =  8.75362

w (dN/dS) for branches:  0.00010 0.00010 0.12193 0.05834 0.00010 0.00010 0.00010 0.12245 0.00010 501.26986 0.20767 0.05223 0.00010 0.00010 0.00010 0.00010 0.00010 0.11440 0.17605 0.00010 0.00010 0.44878 0.22791 0.00010 0.00010 0.00010 0.00010 999.00000 0.00010 0.00010 0.00010 0.00010 0.00010 0.00010 0.00010 0.00010 999.00000 0.00010 0.00010 0.00010 0.00010 0.06475

dN & dS for each branch

 branch          t       N       S   dN/dS      dN      dS  N*dN  S*dS

  23..24     0.019   435.4   104.6  0.0001  0.0000  0.0330   0.0   3.4
  24..25     0.000   435.4   104.6  0.0001  0.0000  0.0000   0.0   0.0
  25..22     0.049   435.4   104.6  0.1219  0.0068  0.0555   2.9   5.8
  25..18     0.056   435.4   104.6  0.0583  0.0045  0.0772   2.0   8.1
  24..26     0.000   435.4   104.6  0.0001  0.0000  0.0000   0.0   0.0
  26..27     0.053   435.4   104.6  0.0001  0.0000  0.0920   0.0   9.6
  27..21     0.013   435.4   104.6  0.0001  0.0000  0.0217   0.0   2.3
  27..20     0.016   435.4   104.6  0.1225  0.0023  0.0188   1.0   2.0
  26..19     0.020   435.4   104.6  0.0001  0.0000  0.0339   0.0   3.5
  23..28     0.022   435.4   104.6 501.2699  0.0090  0.0000   3.9   0.0
  28..29     0.047   435.4   104.6  0.2077  0.0091  0.0437   4.0   4.6
  29..4      0.031   435.4   104.6  0.0522  0.0023  0.0439   1.0   4.6
  29..30     0.000   435.4   104.6  0.0001  0.0000  0.0000   0.0   0.0
  30..31     0.014   435.4   104.6  0.0001  0.0000  0.0233   0.0   2.4
  31..3      0.012   435.4   104.6  0.0001  0.0000  0.0202   0.0   2.1
  31..32     0.000   435.4   104.6  0.0001  0.0000  0.0000   0.0   0.0
  32..1      0.000   435.4   104.6  0.0001  0.0000  0.0000   0.0   0.0
  32..2      0.017   435.4   104.6  0.1144  0.0023  0.0202   1.0   2.1
  30..5      0.040   435.4   104.6  0.1760  0.0069  0.0393   3.0   4.1
  28..33     0.055   435.4   104.6  0.0001  0.0000  0.0948   0.0   9.9
  33..34     0.000   435.4   104.6  0.0001  0.0000  0.0000   0.0   0.0
  34..9      0.017   435.4   104.6  0.4488  0.0046  0.0102   2.0   1.1
  34..35     0.011   435.4   104.6  0.2279  0.0023  0.0101   1.0   1.1
  35..36     0.000   435.4   104.6  0.0001  0.0000  0.0000   0.0   0.0
  36..15     0.006   435.4   104.6  0.0001  0.0000  0.0100   0.0   1.0
  36..37     0.000   435.4   104.6  0.0001  0.0000  0.0000   0.0   0.0
  37..11     0.006   435.4   104.6  0.0001  0.0000  0.0100   0.0   1.0
  37..10     0.006   435.4   104.6 999.0000  0.0023  0.0000   1.0   0.0
  35..38     0.000   435.4   104.6  0.0001  0.0000  0.0000   0.0   0.0
  38..17     0.000   435.4   104.6  0.0001  0.0000  0.0000   0.0   0.0
  38..39     0.000   435.4   104.6  0.0001  0.0000  0.0000   0.0   0.0
  39..6      0.000   435.4   104.6  0.0001  0.0000  0.0000   0.0   0.0
  39..7      0.006   435.4   104.6  0.0001  0.0000  0.0100   0.0   1.0
  33..40     0.009   435.4   104.6  0.0001  0.0000  0.0160   0.0   1.7
  40..41     0.015   435.4   104.6  0.0001  0.0000  0.0253   0.0   2.6
  41..14     0.006   435.4   104.6  0.0001  0.0000  0.0097   0.0   1.0
  41..42     0.011   435.4   104.6 999.0000  0.0047  0.0000   2.0   0.0
  42..13     0.006   435.4   104.6  0.0001  0.0000  0.0100   0.0   1.0
  42..12     0.000   435.4   104.6  0.0001  0.0000  0.0000   0.0   0.0
  40..43     0.006   435.4   104.6  0.0001  0.0000  0.0096   0.0   1.0
  43..16     0.009   435.4   104.6  0.0001  0.0000  0.0152   0.0   1.6
  43..8      0.026   435.4   104.6  0.0648  0.0023  0.0356   1.0   3.7

tree length for dN:       0.0593
tree length for dS:       0.7891

dS tree:
(((Aotus_nancymaae: 0.055505, Callithrix_jacchus: 0.077171): 0.000007, ((Cebus_imitator: 0.021708, Sapajus_apella: 0.018783): 0.091994, Saimiri_boliviensis: 0.033904): 0.000007): 0.032961, ((Nomascus_leucogenys: 0.043889, ((Gorilla_gorilla: 0.020233, (Homo_sapiens: 0.000007, Pan_troglodytes: 0.020155): 0.000007): 0.023286, Pongo_abelii: 0.039327): 0.000007): 0.043703, ((Chlorocebus_sabaeus: 0.010187, ((Theropithecus_gelada: 0.009960, (Mandrillus_leucophaeus: 0.009963, Cercocebus_atys: 0.000002): 0.000007): 0.000007, (Macaca_thibetana: 0.000007, (Macaca_mulatta: 0.000007, Macaca_fascicularis: 0.009967): 0.000007): 0.000007): 0.010061): 0.000007, ((Trachypithecus_francoisi: 0.009702, (Rhinopithecus_roxellana: 0.009964, Rhinopithecus_bieti: 0.000007): 0.000005): 0.025281, (Piliocolobus_tephrosceles: 0.015214, Colobus_angolensis_palliatus: 0.035616): 0.009628): 0.016036): 0.094766): 0.000018);
dN tree:
(((Aotus_nancymaae: 0.006768, Callithrix_jacchus: 0.004502): 0.000000, ((Cebus_imitator: 0.000002, Sapajus_apella: 0.002300): 0.000009, Saimiri_boliviensis: 0.000003): 0.000000): 0.000003, ((Nomascus_leucogenys: 0.002292, ((Gorilla_gorilla: 0.000002, (Homo_sapiens: 0.000000, Pan_troglodytes: 0.002306): 0.000000): 0.000002, Pongo_abelii: 0.006923): 0.000000): 0.009076, ((Chlorocebus_sabaeus: 0.004572, ((Theropithecus_gelada: 0.000001, (Mandrillus_leucophaeus: 0.000001, Cercocebus_atys: 0.002295): 0.000000): 0.000000, (Macaca_thibetana: 0.000000, (Macaca_mulatta: 0.000000, Macaca_fascicularis: 0.000001): 0.000000): 0.000000): 0.002293): 0.000000, ((Trachypithecus_francoisi: 0.000001, (Rhinopithecus_roxellana: 0.000001, Rhinopithecus_bieti: 0.000000): 0.004665): 0.000003, (Piliocolobus_tephrosceles: 0.000002, Colobus_angolensis_palliatus: 0.002306): 0.000001): 0.000002): 0.000009): 0.009006);

w ratios as labels for TreeView:
(((Aotus_nancymaae #0.121925 , Callithrix_jacchus #0.0583394 ) #0.0001 , ((Cebus_imitator #0.0001 , Sapajus_apella #0.122451 ) #0.0001 , Saimiri_boliviensis #0.0001 ) #0.0001 ) #0.0001 , ((Nomascus_leucogenys #0.0522284 , ((Gorilla_gorilla #0.0001 , (Homo_sapiens #0.0001 , Pan_troglodytes #0.1144 ) #0.0001 ) #0.0001 , Pongo_abelii #0.176047 ) #0.0001 ) #0.207666 , ((Chlorocebus_sabaeus #0.448777 , ((Theropithecus_gelada #0.0001 , (Mandrillus_leucophaeus #0.0001 , Cercocebus_atys #999 ) #0.0001 ) #0.0001 , (Macaca_thibetana #0.0001 , (Macaca_mulatta #0.0001 , Macaca_fascicularis #0.0001 ) #0.0001 ) #0.0001 ) #0.22791 ) #0.0001 , ((Trachypithecus_francoisi #0.0001 , (Rhinopithecus_roxellana #0.0001 , Rhinopithecus_bieti #0.0001 ) #999 ) #0.0001 , (Piliocolobus_tephrosceles #0.0001 , Colobus_angolensis_palliatus #0.0647504 ) #0.0001 ) #0.0001 ) #0.0001 ) #501.27 );


Time used:  5:43
```
