## Supplementary material for "Genetic comparisons of interleukin-17 reveal a framework for complex signaling evolution": IL17B_seq_apes owm nwm.txt

```
>Homo_sapiens
ATGGACTGGCCTCACAACCTGCTGTTTCTTCTTACCATTTCCATCTTCCTGGGGCTGGGCCAGCCCAGGA
GCCCCAAAAGCAAGAGGAAGGGGCAAGGGCGGCCTGGGCCCCTGGCCCCTGGCCCTCACCAGGTGCCACT
GGACCTGGTGTCACGGATGAAACCGTATGCCCGCATGGAGGAGTATGAGAGGAACATCGAGGAGATGGTG
GCCCAGCTGAGGAACAGCTCAGAGCTGGCCCAGAGAAAGTGTGAGGTCAACTTGCAGCTGTGGATGTCCA
ACAAGAGGAGCCTGTCTCCCTGGGGCTACAGCATCAACCACGACCCCAGCCGTATCCCCGTGGACCTGCC
GGAGGCACGGTGCCTGTGTCTGGGCTGTGTGAACCCCTTCACCATGCAGGAGGACCGCAGCATGGTGAGC
GTGCCGGTGTTCAGCCAGGTTCCTGTGCGCCGCCGCCTCTGCCCGCCACCGCCCCGCACAGGGCCTTGCC
GCCAGCGCGCAGTCATGGAGACCATCGCTGTGGGCTGCACCTGCATCTTCTGA

>Pan_troglodytes
ATGGACTGGCCTCACAACCTGCTGTTTCTTCTTACCATTTCCATCTTCCTGGGGCTGGGCCAGCCCAGGA
GCCCCAAAAGCAAGAGGAAGGGGCAAGGGCGGCCTGGGCCCCTGGCCCCTGGCCCTCACCAGGTGCCACT
GGACCTGGTGTCACGGATGAAACCGTATGCCCGCATGGAGGAGTATGAGAGGAACATCGAGGAGATGGTG
GCCCAGCTGAGGAACAGCTCAGAGCTGGCCCAGAGAAAGTGTGAGGTCAACTTGCAGCTGTGGATGTCCA
ACAAGAGAAGCCTGTCTCCCTGGGGCTACAGCATCAACCACGACCCCAGCCGTATCCCTGTGGACCTGCC
GGAGGCACGGTGCCTGTGTCTGGGCTGTGTGAACCCCTTCACCATGCAGGAGGACCGCAGCATGGTGAGC
GTGCCGGTGTTCAGCCAGGTTCCTGTGCGCCGCCGCCTCTGCCCGCCACTGCCCCGCACAGGGCCTTGCC
GCCAGCGCGCAGTCATGGAGACCATCGCTGTGGGCTGCACCTGCATCTTCTGA

>Gorilla_gorilla
ATGGACTGGCCTCACAACCTGCTGTTTCTTCTTACCATTTCCATCTTCCTGGGGCTGGGCCAGCCCAGGA
GCCCCAAAAGCAAGAGGAAGGGGCAAGGGCGGCCTGGGCCCCTGGCCCCTGGCCCTCACCAGGTGCCACT
GGACCTGGTGTCACGGATGAAACCGTATGCCCGCATGGAGGAGTATGAGAGGAACATCGAGGAGATGGTG
GCCCAGCTGAGGAACAGCTCAGAGCTGGCCCAGAGAAAGTGTGAGGTCAACTTGCAGCTGTGGATGTCCA
ATAAGAGGAGCCTGTCTCCCTGGGGCTACAGCATCAACCACGACCCCAGCCGTATCCCCGTGGACCTGCC
GGAGGCACGGTGCCTGTGTCTGGGCTGTGTGAACCCCTTCACCATGCAGGAGGACCGCAGCATGGTGAGC
GTGCCAGTGTTCAGCCAGGTTCCTGTGCGCCGCCGCCTCTGCCCGCCACCGCCCCGCACAGGGCCTTGCC
GCCAGCGCGCAGTCATGGAGACCATCGCTGTGGGCTGCACCTGCATCTTCTGA

>Nomascus_leucogenys
ATGGACTGGCCTCACAACCTGCTGTTTCTTCTTACCATTTCCATCTTCCTGGGGCTGGGCCAGCCCAGGA
GCCCCAAAAGCAAGAGGAAGGGGCAAGGGCGGCCTGGGCCCCTGGCCCCTGGCCCTCACCAGGTGCCACT
GGACCTGGTATCACGGATGAAACCATATGCCCGCATGGAGGAGTATGAGAGGAACATCGAGGAGATGGTG
GCCCAGCTGAGGAACAGCTCAGAGCTGGCCCAGAGAAAGTGTGAGGTCAACTTGCAGCTGTGGATGTCCA
ACAAGAGGAGCCTGTCTCCCTGGGGCTACAGCATCAATCATGACCCCAGCCGTATCCCCGTGGACCTGCC
GGAGGCACGGTGCCTGTGTCTGGGCTGTGTGAACCCCTTCACCATGCAGGAGGACCGCAGCATGGTGAGC
GTGCCGGTGTTCAGCCAGGTGCCTGTGCGCCGCCGCCTCTGCCCGCCACCGCCCCGCACAGGGCCTTGCC
GCCAGCGCGTGGTCATGGAGACCATCGCTGTGGGCTGCACCTGCATCTTCTGA

>Pongo_abelii
ATGGACTGGCCTCACAACCTGCTGTTTCTTCTTACCATTTCCATCTTCCTGGCGCTGGGCCAGCCCAGGA
GCCCCAAAAGCAAGAGGAAGGGACAAGGGCGGCCTGGGCCCCTGGCCCCTGGCCCTCACCAGGTGCCACT
GGACCTGGTGTCACGGATGAAACCGTATGCCCGCATGGAGGAGTATGAGAGGAACATCGAGGAGATGGTG
GCCCAGCTGAGGAACAGCTCAGAGCTGGCCCAGAGAAAGTGTGAGGTCAACTTGCAGCTGTGGATGTCCA
ACAAGAGGAGCCTGTCTCCCTGGGGCTACAGCATAAACCACGACCCCAGCCGTATCCCTGCGGACCTGCC
GGAGGCACGGTGCCTGTGTCTGGGCTGTGTGAACCCCTTCACCATGCAGGAGGACCGCAGCATGGTGAGC
GTGCCAGTGTTCAGCCAGGTGCCTGTGCGCCGCCGCCTCTGCCCGCCACCGCCCCGCACAGGGCCTTGCC
GCCGGCGCGCGGTCATGGAGACCATCGCTGTGGGCTGCACCTGCATCTTCTGA

>Macaca_mulatta
ATGGACTGGCCTCACAACCTGCTGTTCCTTCTTACCATTTCCATCTTCCTGGGGCTGGGCCAGCCCAGGA
GCACCAAAAGCAAGAGGAAGGGGCAAGGGCGGTCTGGGCCGCTGGCCCCTGGCCCTCACCAGGTGCCACT
GGACCTGGTGTCACGGGTGAAACCGTACGCCCGCATGGAAGAGTATGAGAGGAACATTGAGGAGATGGTG
GCCCAGCTGAGGAACAGCTCGGAGCTGGCCAAGAGGAAGTGTGAGGTCAACTTGCAGCTGTGGATGTCCA
ACAAGAGGAGCCTGTCTCCCTGGGGTTACAGCATCAACCACGACCCCAGCCGTATTCCCGCAGACCTGCC
GGAGGCACGGTGCCTGTGTCTGGGCTGTGTGAACCCCTTCACCATGCAGGAGGACCGCAGCATGGTAAGC
GTGCCGGTGTTCAGCCAGGTGCCTGTGCGCCGCCGCCTCTGCCCGCCACCGCCCCGCACAGGGCCTTGCC
GCCAGCGTGCGGTCATGGAGACCATCGCCGTGGGCTGCACCTGCATCTTCTGA

>Macaca_fascicularis
ATGGACTGGCCTCACAACCTGCTGTTCCTTCTTACCATTTCCATCTTCCTGGGGCTGGGCCAGCCCAGGA
GCACCAAAAGCAAGAGGAAGGGGCAAGGGCGGTCTGGGCCGCTGGCCCCTGGCCCTCACCAGGTGCCACT
GGACCTGGTGTCACGGGTGAAACCGTACGCCCGCATGGAAGAGTATGAGAGGAACATTGAGGAGATGGTG
GCCCAGCTGAGGAACAGCTCGGAGCTGGCCAAGAGGAAGTGTGAGGTCAACTTGCAGCTGTGGATGTCCA
ACAAGAGAAGCCTGTCTCCCTGGGGTTACAGCATCAACCACGACCCCAGCCGTATTCCCGCAGACCTGCC
GGAGGCACGGTGCCTGTGTCTGGGCTGTGTGAACCCCTTCACCATGCAGGAGGACCGCAGCATGGTAAGC
GTGCCGGTGTTCAGCCAGGTGCCTGTGCGCCGCCGCCTCTGCCCGCCACCGCCCCGCACAGGGCCTTGCC
GCCAGCGTGCGGTCATGGAGACCATCGCCGTGGGCTGCACCTGCATCTTCTGA

>Colobus_angolensis_palliatus
ATGGACTGGCCTCACAACCTGCTGTTCCTTCTTACCATTTCCATCTTCCTGGGGCTGGGCCAGCCCAGGA
GCCCCAAAAGCAAGAGGAAGGGGCAAGGGCGGTCTGGGCCGCTGGCCCCTGGCCCTCACCAGGTGCCACT
GGACCTGGTGTCACGGGTGAAACCGTACGCCCGCATGGAAGAGTATGAGAGGAACATCGAGGAGATGGTG
GCCCAGCTGAGGAACAGCTCGGAGCTGGCCAAGAGGAAGTGTGAGGTCAACTTGCAGCTTTGGATGTCCA
ACAAGAGAAGCCTGTCTCCCTGGGGTTACAGCATCAACCACGACCCCAGCCGTATTCCCGCAGACCTGCC
GGAGGCACGGTGCCTGTGTCTGGGCTGCGTGAACCCCTTCACCATGCAGGAGGACCGCAGCATGGTAAGC
GTGCCGGTGTTCAGCCAGGTGCCTGTGCGCCGCCGCCTCTGCCCGCCACCGCCCCGCACGGGGCCTTGCC
GCCAGCGTGTGGTCATGGAGACCATTGCTGTGGGCTGCACCTGCATCTTCTGA

>Chlorocebus_sabaeus
ATGGACTGGCCTCACAACCTGCTGTTCCTTCTCACCATTTCCATCTTCCTGGGGCTGGGCCAGCCCAGGA
GCCCCAAAAGCAAGAGGAAGGGGCAAGGGCGGTCTGGGCCGCTGGCCCCTGGCCCTCACCAGGTGCCACT
GGACCTGGTGTCACGGGTGAAACCGTACGCCCGCATGGAAGAGTATGAGAGGAACATCGAGGAGATGGTG
GCCCAGCTGAAGAACAGCTCGGAGCTGGCCAAGAGGAAGTGTGAGGTCAACTTGCAGCTGTGGATGTCCA
ACAAGAGGAGCCTGTCTCCCTGGGGTTACAGCATCAACCACGACCCCAGCCGTATTCCCGCAGACCTGCC
GGAGGCACGGTGCCTGTGTCTGGGCTGTGTGAACCCCTTCACCATGCAGGAGGACCGCAGCATGGTAAGC
GTGCCGGTGTTCAGCCAGGTGCCTGTGCGCCGCCGCCTCTGCCCGCCACTGCCCCGCACAGGGCCTTGCC
GCCAGCGTGCGGTCATGGAGACCATCGCCGTGGGCTGCACCTGCATCTTCTGA

>Cercocebus_atys
ATGGACTGGCCTCACAACCTGCTGTTCCTTCTTACCATTTCCATCTTCCTGGGGCTGGGCCAGCCCAGGA
GCACCAAAAGCAAGAGGAAGGGGCAAGGGCGGTCTGGGCCGCTGGCCCCTGGCCCTCACCAGGTGCCACT
GGACCTGGTGTCACGGGTGAAACCGTACGCCCGCATGGAAGAGTATGAGAGGAACATTGAGGAGATGGTG
GCCCAGCTGAGGAACAGCTCGGAGCTGGCCAAGAGGAAGTGTGAGGTCAACTTGCAGCTGTGGATGTCCA
ACAAGAGGAGCCTGTCTCCCTGGGGTTACAGCATCAACCACGACCCCAGCCGTATTCCCGCAGACCTGCC
GGAGGCACGGTGCCTGTGTCTGGGCTGTGTGAACCCCTTCACCATGCAGGAGGACCGCAGCATGGTAAGC
GTGCCGGTGTTCAGCCAGGTGCCTGTGCGCCGCCGCCTCTGCCCGCCATCGCCCCGCACAGGGCCTTGCC
GCCAGCGTGCGGTCATGGAGACCATCGCCGTGGGCTGCACCTGCATCTTCTGA

>Mandrillus_leucophaeus
ATGGACTGGCCTCACAACCTGCTGTTCCTTCTTACCATTTCCATCTTCCTGGGGCTGGGCCAGCCCAGGA
GCACCAAAAGCAAGAGGAAGGGGCAAGGGCGGTCTGGGCCGCTGGCCCCTGGCCCTCACCAGGTGCCACT
GGACCTGGTGTCACGGGTGAAACCGTACGCCCGCATGGAAGAGTATGAGAGGAACATTGAGGAGATGGTG
GCCCAGCTGAGGAACAGCTCGGAGCTGGCCAAGAGGAAGTGTGAGGTCAACTTGCAGCTGTGGATGTCCA
ACAAGAGGAGCCTGTCTCCCTGGGGTTACAGCATCAACCACGACCCCAGCCGTATTCCCGCAGACCTGCC
GGAGGCACGGTGCCTGTGTCTGGGCTGTGTGAACCCCTTCACCATGCAGGAGGACCGCAGCATGGTAAGC
GTGCCGGTGTTCAGCCAGGTGCCTGTGCGCCGCCGCCTCTGCCCGCCACCGCCCCGCACAGGACCTTGCC
GCCAGCGTGCGGTCATGGAGACCATCGCCGTGGGCTGCACCTGCATCTTCTGA

>Rhinopithecus_bieti
ATGGACTGGCCTCGCAACATGCTGTTCCTTCTTACCATTTCCATCTTCCTGGGGCTGGGCCAGCCCAGGA
GCCCCAAAAGCAAGAGGAAGGGGCAAGGGCGGTCTGGGCCGCTGGCCCCTGGCCCTCACCAGGTGCCACT
GGACCTGGTGTCACGGGTGAAACCGTACGCCCGCATGGAAGAGTATGAGAGGAACATCGAGGAGATGGTG
GCCCAGCTGAGGAACAGCTCGGAGCTGGCCAAGAGGAAGTGTGAGGTCAACTTGCAGCTTTGGATGTCCA
ACAAGAGAAGCCTGTCTCCCTGGGGTTACAGCATCAACCACGACCCCAGCCGTATTCCTGCAGACCTGCC
GGAGGCACGGTGCCTGTGTCTGGGCTGTGTGAACCCCTTCACCATGCAGGAGGACCGCAGCATGGTAAGC
GTGCCAGTGTTCAGCCAGGTGCCTGTGCGCCGCCGCCTCTGCCCGCCACCGCCCCGCACAGGGCCTTGCC
GCCAGCGTGCGGTCATGGAGACCATCGCCGTGGGCTGCACCTGCATCTTCTGA

>Rhinopithecus_roxellana
ATGGACTGGCCACGCAACATGCTGTTCCTTCTTACCATTTCCATCTTCCTGGGGCTGGGCCAGCCCAGGA
GCCCCAAAAGCAAGAGGAAGGGGCAAGGGCGGTCTGGGCCGCTGGCCCCTGGCCCTCACCAGGTGCCACT
GGACCTGGTGTCACGGGTGAAACCGTACGCCCGCATGGAAGAGTATGAGAGGAACATCGAGGAGATGGTG
GCCCAGCTGAGGAACAGCTCGGAGCTGGCCAAGAGGAAGTGTGAGGTCAACTTGCAGCTTTGGATGTCCA
ACAAGAGAAGCCTGTCTCCCTGGGGTTACAGCATCAACCACGACCCCAGCCGTATTCCTGCAGACCTGCC
GGAGGCACGGTGCCTGTGTCTGGGCTGTGTGAACCCCTTCACCATGCAGGAGGACCGCAGCATGGTAAGC
GTGCCAGTGTTCAGCCAGGTGCCTGTGCGCCGCCGCCTCTGCCCGCCACCGCCCCGCACAGGGCCTTGCC
GCCAGCGTGCGGTCATGGAGACCATCGCCGTGGGCTGCACCTGCATCTTCTGA

>Trachypithecus_francoisi
ATGGACTGGCCTCACAACCTGCTGTTCCTTCTTACCATTTCCATCTTCCTGGGGCTGGGCCAGCCCAGGA
GCCCTAAAAGCAAGAGGAAGGGGCAAGGGCGGTCTGGGCCGCTGGCCCCTGGCCCTCACCAGGTGCCACT
GGACCTGGTGTCACGGGTGAAACCGTACGCCCGCATGGAAGAGTATGAGAGGAACATCGAGGAGATGGTG
GCCCAGCTGAGGAACAGCTCGGAGCTGGCCAAGAGGAAGTGTGAGGTCAACTTGCAGCTTTGGATGTCCA
ACAAGAGAAGCCTGTCTCCCTGGGGTTACAGCATCAACCACGACCCCAGCCGTATTCCTGCAGACCTGCC
GGAGGCACGGTGCCTGTGTCTGGGCTGTGTGAACCCCTTCACCATGCAGGAGGACCGCAGCATGGTAAGC
GTGCCAGTGTTCAGCCAGGTGCCTGTGCGCCGCCGCCTCTGCCCGCCACCGCCCCGCACAGGGCCTTGCC
GCCAGCGTGCGGTCATGGAGACCATCGCCGTGGGCTGCACCTGCATCTTCTGA

>Theropithecus_gelada
ATGGACTGGCCTCACAACCTGCTGTTCCTTCTTACCATTTCCATCTTCCTGGGGCTGGGCCAGCCCAGGA
GCACCAAAAGCAAGAGGAAGGGGCAAGGGCGGTCTGGGCCGCTGGCCCCTGGCCCTCACCAGGTGCCACT
GGACCTGGTGTCACGGGTGAAACCGTACGCCCGCATGGAAGAGTATGAGAGGAACATTGAGGAGATGGTG
GCCCAGCTGAGGAACAGCTCGGAGCTGGCCAAGAGGAAGTGTGAGGTCAACTTGCAGCTGTGGATGTCCA
ACAAGAGGAGCCTGTCTCCCTGGGGTTACAGCATCAACCACGACCCCAGCCGTATTCCCGCAGACCTGCC
GGAGGCACGGTGCCTGTGTCTGGGCTGTGTGAACCCCTTCACCATGCAGGAGGACCGCAGCATGGTAAGC
GTGCCGGTGTTCAGCCAGGTGCCTGTGCGCCGCCGCCTCTGCCCGCCACCACCCCGCACAGGGCCTTGCC
GCCAGCGTGCGGTCATGGAGACCATCGCCGTGGGCTGCACCTGCATCTTCTGA

>Piliocolobus_tephrosceles
ATGGACTGGCCTCACAACCTGCTGTTCCTTCTTACCATTTCCATCTTCCTGGGGCTGGGCCAGCCCAGGA
GCCCCAAAAGCAAGAGGAAGGGGCAAGGGCGGTCTGGGCCGCTGGCCCCTGGCCCTCACCAGGTGCCACT
GGACCTGGTGTCACGGGTGAAACCGTACGCCCGCATGGAAGAGTATGAGAGGAACATCGAGGAGATGGTG
GCCCAGCTGAGGAACAGCTCAGAGCTGGCCAAGAGGAAGTGTGAGGTCAACTTGCAGCTGTGGATGTCCA
ACAAGAGAAGCCTGTCTCCCTGGGGTTACAGCATCAACCACGACCCCAGCCGTATTCCCGCAGACCTGCC
GGAGGCACGGTGCCTGTGTCTGGGCTGTGTGAACCCCTTCACCATGCAGGAGGACCGCAGCATGGTAAGC
GTGCCGGTGTTCAGCCAGGTGCCTGTGCGCCGCCGCCTCTGCCCGCCACCGCCCCGCACAGGGCCTTGCC
GCCAGCGTGCGGTCATGGAGACCATTGCCGTGGGCTGCACCTGCATCTTCTGA

>Macaca_thibetana
ATGGACTGGCCTCACAACCTGCTGTTCCTTCTTACCATTTCCATCTTCCTGGGGCTGGGCCAGCCCAGGA
GCACCAAAAGCAAGAGGAAGGGGCAAGGGCGGTCTGGGCCGCTGGCCCCTGGCCCTCACCAGGTGCCACT
GGACCTGGTGTCACGGGTGAAACCGTACGCCCGCATGGAAGAGTATGAGAGGAACATTGAGGAGATGGTG
GCCCAGCTGAGGAACAGCTCGGAGCTGGCCAAGAGGAAGTGTGAGGTCAACTTGCAGCTGTGGATGTCCA
ACAAGAGGAGCCTGTCTCCCTGGGGTTACAGCATCAACCACGACCCCAGCCGTATTCCCGCAGACCTGCC
GGAGGCACGGTGCCTGTGTCTGGGCTGTGTGAACCCCTTCACCATGCAGGAGGACCGCAGCATGGTAAGC
GTGCCGGTGTTCAGCCAGGTGCCTGTGCGCCGCCGCCTCTGCCCGCCACCGCCCCGCACAGGGCCTTGCC
GCCAGCGTGCGGTCATGGAGACCATCGCCGTGGGCTGCACCTGCATCTTCTGA

>Callithrix jacchus
ATGGACTGGCCTCACAACTTGCTGTTCCTTCTTATCATTTCCATCTTCCTGGGGCTGAGCCAGCCGAGGA
GCCCCAAAGGCAAGAGGAAGGGGCAAGAGCGGTCTGGGCCCCTGGCCCCTGGCCCTCACCAGGTGCCACT
GGACCTGGTGTCACGGGTGAAACCGTACGCCCGCATGGAGGAGTACGAGAGGAACCTCGAGGAGATGGTG
GCCCAGCTGAGGAACAGCTCAGAGCTGGCCAAGAGCAAGTGTGAGGTCAACTTGCAGCTGTGGATGTCCA
ACAAGAGGAGTCTGTCTCCCTGGGGCTACAGCATCAACCACGACCCCAGCCGTATCCCTGCGGACCTGCC
GGAGGCACGGTGCCTGTGTCTGGGCTGTGTGAACCCCTTCACCATGCAGGAGGACCGCAGCATGGTGAGT
GTGCCGGTGTTCAGCCAGGTGCCAGTGCGCCGCCGCCTCTGCCCGCCACCGCCCCGCACAGGGCCCTGCC
GCCAGCGTGCGGTCATGGAGACCATTGCCGTGGGCTGCACCTGCATCTTCTGA

>Saimiri boliviensis
ATGGACTGGCCTCACAACCTGCTGTTCCTTCTTATCATTTCCATCTTCCTGGGGCTGAGCCAGCCCAGGA
GCCCCAAAGGCAAGAGGAAGGGGCAAGGGCGGTCTGGGCCCCTGGCCCCTGGCCCTCACCAGGTGCCACT
GGACCTGGTGTCACGGGTGAAACCGTACGCCCGAATGGAGGAGTATGAGAGGAACCTCGAGGAGATGGTG
GCCCAGCTGAGGAACAGCTCAGAGCTGGCCAAGAGGAAGTGTGAGGTCAACTTGCAGCTGTGGATGTCCA
ACAAGAGGAGCCTGTCTCCCTGGGGCTACAGCATCAACCACGACCCCAGCCGTATCCCAGCGGACCTGCC
GGAGGCACGGTGCCTGTGTCTGGGCTGTGTGAACCCCTTCACCATGCAGGAGGACCGCAGCATGGTGAGC
GTGCCGGTGTTCAGCCAGGTGCCAGTGCGCCGCCGCCTCTGCCCGCCACCGCCCCGCACAGGGCCGTGCC
GCCAGCGCGCGGTCATGGAGACCATCGCCGTGGGCTGCACCTGCATCTTCTGA

>Sapajus apella
ATGGACTGGCCTCACAACTTGCTGTTCCTTCTTATCATTTCCATCTTCCTGGGGCTGAGCCAGCCCAGGA
GCCCCAAAAGCAAGAGGAAGGGGCAAGGGCGGTCTGGGCCCCTAGCCCCTGGCCCTCACCAGGTGCCACT
GGACCTGGTGTCACGGGTGAAACCGTACGCTCGCATGGAGGAGTACGAGAGGAACCTCGAGGAGATGGTG
GCCCAGCTGAGGAACAGCTCAGAGCTGGCCAAGAGGAAGTGTGAGGTCAACTTGCAGCTATGGATGTCCA
ACAAGAGGAGTCTGTCTCCCTGGGGCTACAGCATCAACCACGACCCCAGCCGTATCCCTGCGGACCTGCC
GGAGGCACGGTGCCTGTGTCTGGGCTGTGTGAACCCTTTCACCATGCAGGAGGACCGCAGCATGGTGAGC
GTACCGGTGTTCAGCCAGGTGCCAGTGCGCCGCCGCCTCTGCCCGCCACCACCACGCACAGGGCCCTGCC
GCCAGCGCGCGGTCATGGAGACCATCGCCGTGGGCTGCACCTGCATCTTCTGA

>Cebus imitator
ATGGACTGGCCTCACAACTTGCTGTTCCTTCTTATCATTTCCATCTTCCTGGGGCTGAGCCAGCCCAGGA
GTCCCAAAGGAAAGAGGAAGGGGCAAGGGCGGTCTGGGCCCCTAGCCCCTGGCCCTCACCAGGTGCCACT
GGACCTGGTGTCACGGGTGAAACCGTACGCTCGCATGGAGGAGTACGAGAGGAACCTCGAGGAGATGGTG
GCCCAGCTGAGGAACAGCTCAGAGCTGGCCAAGAGGAAGTGTGAGGTCAACTTGCAGCTATGGATGTCCA
ACAAGAGGAGCCTGTCTCCCTGGGGCTACAGCATCAACCACGACCCCAGCCGTATCCCTGCGGACCTGCC
GGAGGCACGGTGCCTGTGTCTGGGCTGTGTGAACCCCTTCACCATGCAGGAGGACCGCAGCATGGTGAGC
GTACCGGTGTTCAGCCAGGTGCCAGTGCGCCGCCGCCTCTGCCCGCCACCACCACGCACAGGGCCCTGCC
GCCAGCGCGCGGTCATGGAGACCATCGCCGTGGGCTGCACCTGCATCTTCTGA

>Aotus nancymaae
ATGGACTGGCCTCACAACCTGCTGCTCCTTCTTGTCATTTCCATCTTCCTGGGGCTGAGCCAGCCCAGGA
GCCCCAAAGGCAAGAGAAAGGGGCAAGGGCGGTCTGGGCCCCTGGCCCCTGGCCCTCACCAGGTGCCACT
GGACCTGGTGTCACGGGCGAAGCCGTACGCCCGCATGGAGGAGTATGAGAGGAACCTCGAGGAGATGGTG
GCCCAGCTGAGGAACAGCTCAGAGCTGGCCAAGAGGAAGTGTGAGGTCAACTTGCAGCTGTGGATGTCCA
ACAAGAGGAGCCTGTCTCCCTGGGGCTACAGCATCAACCACGACCCCAGCCGTATCCCTGCGGACCTGCC
GGAGGCACGGTGCCTGTGTCTGGGCTGTGTGAACCCCTTCACCATGCAGGAGGACCGCAGTATGGTGAGC
GTGCCAGTGTTCAGCCAGGTGCCAGTGCGCCGCCGCCTCTGCCCGCCACCGCCCCGCACAGGGCCCTGCC
GCCAGCGCGCGGTCATGGAGACCATCGCCGTGGGATGCACCTGCATCTTCTGA
```
