## Supplementary material for "Genetic comparisons of interleukin-17 reveal a framework for complex signaling evolution": rst

```
Supplemental results for CODEML (seqf: IL17B_seq_apes_owm_nwm_Alignment.phy  treef: species_timetree_IL17B_seq_apes_owm_nwm.nwk)
```
