## Supplementary material for "Genetic comparisons of interleukin-17 reveal a framework for complex signaling evolution": rst1

```
	22	180	102	0.6331	0.019	0.000	0.049	0.056	0.000	0.053	0.013	0.016	0.020	0.022	0.047	0.031	0.000	0.014	0.012	0.000	0.000	0.017	0.040	0.055	0.000	0.017	0.011	0.000	0.006	0.000	0.006	0.006	0.000	0.000	0.000	0.000	0.006	0.009	0.015	0.006	0.011	0.006	0.000	0.006	0.009	0.026	8.754	0.000	0.000	0.122	0.058	0.000	0.000	0.000	0.122	0.000	501.270	0.208	0.052	0.000	0.000	0.000	0.000	0.000	0.114	0.176	0.000	0.000	0.449	0.228	0.000	0.000	0.000	0.000	999.000	0.000	0.000	0.000	0.000	0.000	0.000	0.000	0.000	999.000	0.000	0.000	0.000	0.000	0.065	-1278.251	0.0593	0.7891
```
