## Supplementary material for "Genetic comparisons of interleukin-17 reveal a framework for complex signaling evolution": rub

```
TREE # 1

  0  0.0000   1677.013124  x:  0.03103   0.08037   0.04378   0.05210   0.03644   0.02210   0.03504   0.03568   0.07040   0.09447   0.05339   0.03186   0.02153   0.09804   0.05470   0.07642   0.04857   0.06582   0.01202   0.05368   0.08803   0.06697   0.10473   0.06407   0.01359   0.01588   0.08383   0.06185   0.06459   0.01007   0.01795   0.02401   0.03579   0.09529   0.09977   0.08624   0.09542   0.03135   0.06768   0.05692   0.07401   0.10705   0.41948   0.45624   0.36936   0.34830   0.45085   0.32570   0.40087   0.42166   0.42914   0.37130   0.45869   0.46845   0.44062   0.40533   0.47177   0.37964   0.32322   0.47363   0.35562   0.34352   0.40393   0.39457   0.32963   0.40860   0.47288   0.34534   0.37976   0.34767   0.44166   0.43318   0.37434   0.38049   0.33332   0.34882   0.38025   0.39247   0.41167   0.47985   0.36706   0.36705   0.45718   0.38145   0.36673  
  1 99.0000   1628.474592  x:  0.02429   0.07052   0.04460   0.05170   0.02680   0.03196   0.02835   0.03057   0.06311   0.08773   0.05113   0.03327   0.01445   0.08999   0.04616   0.06731   0.03888   0.05828   0.02390   0.05213   0.07854   0.05969   0.09593   0.05406   0.00777   0.00588   0.07467   0.05281   0.05460   0.00000   0.00790   0.01401   0.02742   0.08656   0.09118   0.07710   0.08680   0.02324   0.05785   0.04834   0.06543   0.09964   0.42797   0.45619   0.36926   0.34792   0.45032   0.32562   0.40015   0.42146   0.42899   0.37090   0.45855   0.46819   0.44029   0.40522   0.47155   0.37947   0.32303   0.47358   0.35546   0.34339   0.40316   0.39444   0.32959   0.40848   0.47285   0.34523   0.37975   0.34750   0.44167   0.43314   0.37434   0.38048   0.33330   0.34869   0.38000   0.39221   0.41153   0.47988   0.36695   0.36700   0.45704   0.38124   0.36637  
  2 940.4175   1603.830415  x:  0.02071   0.06472   0.04479   0.05162   0.02101   0.03220   0.02515   0.02834   0.05893   0.08415   0.05021   0.03317   0.01089   0.08525   0.04130   0.06196   0.03304   0.05428   0.02144   0.05147   0.07285   0.05569   0.09085   0.04817   0.00742   0.00000   0.06935   0.04763   0.04872   0.00000   0.00197   0.00811   0.02296   0.08150   0.08632   0.07179   0.08183   0.01908   0.05206   0.04333   0.06053   0.09545   0.43276   0.45617   0.36921   0.34771   0.45000   0.32561   0.39969   0.42135   0.42890   0.37070   0.45846   0.46804   0.44011   0.40517   0.47143   0.37939   0.32294   0.47356   0.35536   0.34328   0.40271   0.39440   0.32958   0.40842   0.47283   0.34517   0.37975   0.34741   0.44168   0.43312   0.37434   0.38048   0.33330   0.34862   0.37986   0.39205   0.41145   0.47990   0.36688   0.36698   0.45697   0.38112   0.36617  
  3 6258.1393   1597.439304  x:  0.02005   0.06279   0.04467   0.05169   0.01904   0.03136   0.02523   0.02861   0.05789   0.08349   0.05022   0.03308   0.01175   0.08389   0.04009   0.06028   0.03110   0.05347   0.02215   0.05157   0.07094   0.05482   0.08931   0.04620   0.00856   0.00000   0.06771   0.04617   0.04676   0.00000   0.00000   0.00615   0.02237   0.07996   0.08491   0.07016   0.08037   0.01885   0.05014   0.04196   0.05915   0.09430   0.43409   0.45618   0.36921   0.34764   0.44989   0.32563   0.39953   0.42132   0.42888   0.37065   0.45844   0.46799   0.44006   0.40517   0.47140   0.37937   0.32293   0.47357   0.35532   0.34323   0.40256   0.39440   0.32959   0.40841   0.47284   0.34515   0.37976   0.34739   0.44169   0.43313   0.37434   0.38049   0.33331   0.34861   0.37983   0.39200   0.41143   0.47991   0.36687   0.36698   0.45696   0.38109   0.36611  
  4 4353.6550   1580.851616  x:  0.01922   0.05676   0.04418   0.05197   0.01280   0.03001   0.02703   0.03047   0.05556   0.08265   0.05078   0.03242   0.01500   0.08015   0.03710   0.05535   0.02495   0.05221   0.02234   0.05226   0.06486   0.05317   0.08489   0.04002   0.00575   0.00000   0.06295   0.04232   0.04066   0.00000   0.00000   0.00000   0.02237   0.07550   0.08112   0.06536   0.07627   0.02011   0.04416   0.03829   0.05553   0.09134   0.43765   0.45621   0.36926   0.34745   0.44955   0.32575   0.39901   0.42123   0.42880   0.37055   0.45836   0.46787   0.43990   0.40518   0.47133   0.37935   0.32295   0.47364   0.35523   0.34306   0.40208   0.39447   0.32964   0.40841   0.47287   0.34508   0.37980   0.34736   0.44174   0.43316   0.37435   0.38054   0.33337   0.34858   0.37976   0.39184   0.41140   0.47997   0.36684   0.36702   0.45696   0.38102   0.36596  
  5 6654.8999   1553.583587  x:  0.02010   0.04450   0.04383   0.05231   0.00000   0.03626   0.03092   0.03308   0.05313   0.08353   0.05209   0.03125   0.01642   0.07397   0.03270   0.04662   0.01223   0.05247   0.02025   0.05355   0.05216   0.05220   0.07706   0.02753   0.00719   0.00000   0.05435   0.03644   0.02834   0.00000   0.00000   0.00000   0.02535   0.06746   0.07508   0.05662   0.06928   0.02460   0.03208   0.03254   0.04997   0.08695   0.44325   0.45632   0.36951   0.34710   0.44884   0.32618   0.39795   0.42105   0.42866   0.37044   0.45820   0.46764   0.43966   0.40517   0.47125   0.37942   0.32306   0.47388   0.35501   0.34267   0.40107   0.39479   0.32978   0.40845   0.47299   0.34494   0.37992   0.34738   0.44188   0.43329   0.37436   0.38068   0.33356   0.34854   0.37974   0.39154   0.41139   0.48012   0.36678   0.36716   0.45707   0.38095   0.36570  
  6 5784.2016   1533.818797  x:  0.02254   0.03307   0.04415   0.05233   0.00000   0.03445   0.03169   0.03213   0.05288   0.08597   0.05232   0.03140   0.01233   0.07002   0.03043   0.04035   0.00000   0.05496   0.02182   0.05370   0.03987   0.05330   0.07127   0.01592   0.00723   0.00000   0.04783   0.03350   0.01690   0.00000   0.00000   0.00000   0.02853   0.06137   0.07156   0.04989   0.06449   0.02729   0.02085   0.02933   0.04704   0.08471   0.44659   0.45643   0.36991   0.34683   0.44816   0.32682   0.39690   0.42087   0.42851   0.37047   0.45800   0.46745   0.43952   0.40512   0.47124   0.37963   0.32328   0.47425   0.35477   0.34227   0.40009   0.39531   0.32995   0.40857   0.47318   0.34481   0.38004   0.34750   0.44207   0.43348   0.37438   0.38084   0.33380   0.34851   0.37985   0.39126   0.41145   0.48032   0.36671   0.36739   0.45727   0.38095   0.36554  
  7 4331.7729   1513.511761  x:  0.02415   0.01733   0.04392   0.05199   0.00000   0.03493   0.02880   0.03052   0.05383   0.08759   0.05148   0.03020   0.01482   0.06663   0.03082   0.03407   0.00000   0.05744   0.02202   0.05276   0.02220   0.05446   0.06586   0.00000   0.00710   0.00000   0.04183   0.03281   0.00122   0.00000   0.00000   0.00000   0.02826   0.05546   0.06956   0.04341   0.06061   0.02557   0.00542   0.02788   0.04578   0.08366   0.44917   0.45651   0.37076   0.34648   0.44724   0.32779   0.39549   0.42062   0.42832   0.37052   0.45764   0.46721   0.43942   0.40516   0.47132   0.37997   0.32381   0.47497   0.35434   0.34155   0.39873   0.39635   0.33019   0.40883   0.47356   0.34464   0.38020   0.34780   0.44236   0.43389   0.37441   0.38105   0.33413   0.34844   0.38017   0.39086   0.41163   0.48064   0.36658   0.36786   0.45768   0.38103   0.36538  
  8 3859.3614   1512.267976  x:  0.02413   0.01612   0.04391   0.05201   0.00000   0.03495   0.02884   0.03068   0.05384   0.08757   0.05152   0.03033   0.01479   0.06643   0.03086   0.03375   0.00000   0.05745   0.02204   0.05283   0.02083   0.05444   0.06556   0.00000   0.00710   0.00000   0.04152   0.03279   0.00000   0.00000   0.00000   0.00000   0.02815   0.05513   0.06946   0.04307   0.06041   0.02546   0.00423   0.02782   0.04572   0.08360   0.44933   0.45651   0.37084   0.34646   0.44717   0.32786   0.39538   0.42060   0.42831   0.37052   0.45761   0.46719   0.43941   0.40517   0.47133   0.38000   0.32386   0.47502   0.35430   0.34149   0.39862   0.39644   0.33021   0.40885   0.47359   0.34463   0.38021   0.34782   0.44238   0.43393   0.37441   0.38106   0.33415   0.34843   0.38020   0.39082   0.41165   0.48067   0.36657   0.36790   0.45771   0.38103   0.36536  
  9 7305.6735   1508.732007  x:  0.02392   0.01179   0.04390   0.05206   0.00000   0.03496   0.02914   0.03087   0.05373   0.08736   0.05161   0.02982   0.01459   0.06583   0.03090   0.03288   0.00000   0.05725   0.02221   0.05301   0.01597   0.05423   0.06466   0.00000   0.00710   0.00000   0.04067   0.03262   0.00000   0.00000   0.00000   0.00000   0.02786   0.05413   0.06912   0.04209   0.05981   0.02540   0.00000   0.02759   0.04550   0.08335   0.44989   0.45651   0.37116   0.34636   0.44692   0.32809   0.39502   0.42054   0.42826   0.37052   0.45750   0.46713   0.43939   0.40519   0.47137   0.38006   0.32404   0.47521   0.35418   0.34129   0.39825   0.39680   0.33026   0.40893   0.47371   0.34459   0.38025   0.34792   0.44245   0.43407   0.37441   0.38111   0.33423   0.34841   0.38032   0.39072   0.41171   0.48076   0.36653   0.36807   0.45782   0.38105   0.36532  
 10 17749.8772   1501.404205  x:  0.02337   0.00000   0.04380   0.05195   0.00000   0.03506   0.02949   0.02996   0.05304   0.08684   0.05157   0.03021   0.01483   0.06424   0.03071   0.03105   0.00000   0.05634   0.02240   0.05294   0.00284   0.05346   0.06271   0.00000   0.00708   0.00000   0.03907   0.03170   0.00000   0.00000   0.00000   0.00000   0.02790   0.05199   0.06798   0.04022   0.05842   0.02621   0.00000   0.02662   0.04468   0.08238   0.45146   0.45653   0.37215   0.34611   0.44626   0.32864   0.39404   0.42037   0.42813   0.37046   0.45722   0.46696   0.43930   0.40527   0.47146   0.38018   0.32454   0.47564   0.35386   0.34074   0.39721   0.39787   0.33040   0.40915   0.47402   0.34447   0.38035   0.34818   0.44263   0.43447   0.37443   0.38124   0.33442   0.34836   0.38064   0.39043   0.41188   0.48100   0.36644   0.36859   0.45810   0.38108   0.36520  
 11 12703.3202   1500.347718  x:  0.02343   0.00000   0.04383   0.05202   0.00000   0.03508   0.02908   0.03034   0.05288   0.08691   0.05151   0.03015   0.01483   0.06391   0.03047   0.03086   0.00000   0.05625   0.02246   0.05293   0.00000   0.05338   0.06244   0.00000   0.00708   0.00000   0.03891   0.03135   0.00000   0.00000   0.00000   0.00000   0.02809   0.05172   0.06758   0.04006   0.05815   0.02622   0.00000   0.02632   0.04442   0.08203   0.45185   0.45654   0.37244   0.34606   0.44611   0.32872   0.39384   0.42033   0.42810   0.37043   0.45717   0.46692   0.43927   0.40530   0.47148   0.38017   0.32464   0.47570   0.35382   0.34062   0.39698   0.39816   0.33043   0.40919   0.47406   0.34444   0.38037   0.34822   0.44267   0.43454   0.37443   0.38126   0.33445   0.34835   0.38071   0.39038   0.41191   0.48105   0.36642   0.36870   0.45815   0.38107   0.36518  
 12 3018.8333   1487.386391  x:  0.03386   0.00000   0.03999   0.04897   0.00000   0.03623   0.04223   0.02348   0.05375   0.09810   0.06183   0.02948   0.01796   0.05028   0.01895   0.03295   0.00000   0.06595   0.02406   0.06646   0.00000   0.05902   0.05745   0.00000   0.00672   0.00000   0.03619   0.02078   0.00000   0.00000   0.00000   0.00000   0.02461   0.05041   0.04040   0.04207   0.04589   0.00176   0.00000   0.02079   0.03707   0.06041   0.47272   0.45760   0.39007   0.34363   0.43905   0.32896   0.38454   0.41864   0.42673   0.36787   0.45553   0.46534   0.43696   0.40669   0.47241   0.37749   0.32870   0.47540   0.35355   0.33610   0.38395   0.41764   0.33214   0.41041   0.47390   0.34329   0.38089   0.34928   0.44381   0.43505   0.37444   0.38174   0.33487   0.34781   0.38337   0.38881   0.41266   0.48270   0.36539   0.37188   0.45940   0.37916   0.36464  
 13 300.7089   1480.115352  x:  0.03976   0.00000   0.03799   0.04675   0.00000   0.03676   0.04353   0.01969   0.05807   0.10472   0.06897   0.02898   0.01884   0.03975   0.01278   0.03517   0.00000   0.07655   0.02509   0.07725   0.00000   0.06449   0.05378   0.00000   0.00661   0.00000   0.03252   0.01843   0.00000   0.00000   0.00000   0.00000   0.00295   0.05053   0.01852   0.04307   0.03580   0.00592   0.00000   0.02147   0.03456   0.04354   0.49020   0.45847   0.40527   0.34161   0.43319   0.32829   0.37695   0.41718   0.42561   0.36545   0.45427   0.46403   0.43484   0.40779   0.47314   0.37486   0.33160   0.47451   0.35373   0.33264   0.37281   0.43498   0.33354   0.41118   0.47318   0.34237   0.38118   0.34978   0.44468   0.43455   0.37443   0.38193   0.33491   0.34719   0.38527   0.38785   0.41302   0.48390   0.36439   0.37359   0.46022   0.37719   0.36442  
 14 542.6886   1474.079950  x:  0.02876   0.00000   0.04122   0.04574   0.00000   0.03633   0.04040   0.01658   0.06473   0.09501   0.07456   0.02824   0.01870   0.02660   0.01883   0.03556   0.00000   0.08424   0.02566   0.08755   0.00000   0.06343   0.04626   0.00000   0.00663   0.00000   0.02108   0.03014   0.00000   0.00000   0.00000   0.00000   0.01062   0.05046   0.00397   0.03836   0.02230   0.00737   0.00000   0.03316   0.03902   0.02687   0.51847   0.45951   0.42866   0.33830   0.42421   0.32522   0.36546   0.41487   0.42386   0.36081   0.45238   0.46190   0.43104   0.40924   0.47410   0.37002   0.33481   0.47175   0.35463   0.32807   0.35485   0.46350   0.33547   0.41179   0.47095   0.34098   0.38126   0.34967   0.44582   0.43193   0.37435   0.38173   0.33421   0.34583   0.38722   0.38726   0.41290   0.48537   0.36257   0.37412   0.46089   0.37319   0.36467  
 15 223.0631   1469.394268  x:  0.02147   0.00000   0.04340   0.04490   0.00000   0.03608   0.03929   0.01380   0.06904   0.08902   0.07924   0.02754   0.01882   0.01401   0.01950   0.03527   0.00000   0.09236   0.02639   0.09573   0.00000   0.06301   0.03862   0.00000   0.00664   0.00000   0.01068   0.03546   0.00000   0.00000   0.00000   0.00000   0.01379   0.05040   0.01358   0.03404   0.00994   0.00854   0.00000   0.03993   0.04001   0.01206   0.54770   0.46067   0.45214   0.33501   0.41525   0.32191   0.35405   0.41258   0.42211   0.35608   0.45064   0.45977   0.42713   0.41072   0.47499   0.36494   0.33792   0.46867   0.35569   0.32363   0.33687   0.49185   0.33740   0.41232   0.46854   0.33960   0.38135   0.34946   0.44687   0.42925   0.37426   0.38152   0.33347   0.34457   0.38904   0.38674   0.41272   0.48679   0.36083   0.37472   0.46138   0.36909   0.36488  
 16 854.8857   1461.988370  x:  0.01380   0.00000   0.04456   0.04427   0.00000   0.03590   0.04048   0.01153   0.07157   0.08314   0.08222   0.02696   0.01867   0.00753   0.01675   0.03042   0.00000   0.10226   0.02714   0.10061   0.00000   0.06166   0.02671   0.00000   0.00666   0.00000   0.00121   0.03650   0.00000   0.00000   0.00000   0.00000   0.01533   0.04727   0.01561   0.02488   0.01047   0.00925   0.00000   0.04306   0.03804   0.02415   0.58778   0.46237   0.48356   0.33046   0.40304   0.31721   0.33841   0.40946   0.41970   0.34951   0.44841   0.45685   0.42163   0.41267   0.47610   0.35789   0.34186   0.46422   0.35721   0.31782   0.31216   0.52997   0.34001   0.41294   0.46506   0.33771   0.38146   0.34904   0.44823   0.42543   0.37415   0.38123   0.33243   0.34290   0.39123   0.38614   0.41235   0.48867   0.35851   0.37539   0.46183   0.36336   0.36522  
 17 525.4481   1455.097902  x:  0.00418   0.00000   0.04603   0.04352   0.00000   0.03561   0.04223   0.00898   0.07531   0.07569   0.08560   0.02629   0.01812   0.00188   0.01481   0.02018   0.00000   0.11544   0.02804   0.10605   0.00000   0.06021   0.00939   0.00000   0.00669   0.00000   0.00659   0.03867   0.00000   0.00000   0.00000   0.00000   0.01716   0.03974   0.01813   0.00902   0.00900   0.01010   0.00000   0.04686   0.03555   0.03534   0.63719   0.46444   0.52114   0.32485   0.38810   0.31169   0.31919   0.40564   0.41674   0.34159   0.44565   0.45326   0.41492   0.41494   0.47739   0.34951   0.34647   0.45894   0.35900   0.31078   0.28201   0.57597   0.34320   0.41365   0.46082   0.33540   0.38162   0.34845   0.44994   0.42067   0.37401   0.38091   0.33122   0.34081   0.39374   0.38540   0.41184   0.49096   0.35567   0.37592   0.46242   0.35639   0.36561  
 18 3291.5475   1452.808299  x:  0.00090   0.00000   0.04647   0.04321   0.00000   0.03552   0.04285   0.00815   0.07646   0.07315   0.08668   0.02617   0.01797   0.00491   0.01418   0.01622   0.00000   0.11988   0.02827   0.10778   0.00000   0.05960   0.00402   0.00000   0.00670   0.00000   0.00726   0.03924   0.00000   0.00000   0.00000   0.00000   0.01774   0.03672   0.01889   0.00353   0.00816   0.01038   0.00000   0.04793   0.03450   0.03760   0.65432   0.46515   0.53402   0.32291   0.38294   0.30981   0.31253   0.40432   0.41572   0.33887   0.44470   0.45201   0.41260   0.41571   0.47783   0.34665   0.34806   0.45714   0.35959   0.30835   0.27161   0.59175   0.34429   0.41389   0.45937   0.33460   0.38167   0.34825   0.45053   0.41903   0.37397   0.38080   0.33081   0.34009   0.39460   0.38513   0.41167   0.49176   0.35469   0.37611   0.46263   0.35400   0.36574  
 19 4908.7331   1451.769916  x:  0.00000   0.00000   0.04651   0.04309   0.00000   0.03548   0.04327   0.00807   0.07678   0.07246   0.08672   0.02612   0.01777   0.00510   0.01444   0.01393   0.00000   0.12123   0.02836   0.10781   0.00000   0.05938   0.00515   0.00000   0.00670   0.00000   0.00739   0.03945   0.00000   0.00000   0.00000   0.00000   0.01783   0.03483   0.01905   0.00262   0.00824   0.01043   0.00000   0.04802   0.03412   0.03798   0.65918   0.46536   0.53740   0.32234   0.38148   0.30937   0.31061   0.40394   0.41542   0.33813   0.44442   0.45165   0.41195   0.41590   0.47793   0.34591   0.34846   0.45669   0.35973   0.30768   0.26867   0.59602   0.34461   0.41396   0.45898   0.33437   0.38170   0.34818   0.45071   0.41856   0.37396   0.38078   0.33072   0.33988   0.39480   0.38505   0.41160   0.49198   0.35441   0.37610   0.46270   0.35334   0.36576  
 20 983.3979   1447.311763  x:  0.00000   0.00000   0.04658   0.04244   0.00000   0.03523   0.04596   0.00791   0.07849   0.06858   0.08637   0.02587   0.01647   0.00613   0.01702   0.00000   0.00000   0.12819   0.02887   0.10701   0.00000   0.05795   0.00635   0.00000   0.00676   0.00000   0.00803   0.04104   0.00000   0.00000   0.00000   0.00000   0.01806   0.02298   0.01983   0.00557   0.00903   0.01062   0.00000   0.04840   0.03219   0.03957   0.68440   0.46639   0.55446   0.31938   0.37384   0.30719   0.30052   0.40198   0.41387   0.33434   0.44294   0.44975   0.40858   0.41680   0.47845   0.34225   0.35043   0.45446   0.36035   0.30420   0.25337   0.61781   0.34622   0.41427   0.45697   0.33317   0.38182   0.34780   0.45168   0.41609   0.37390   0.38071   0.33028   0.33875   0.39574   0.38460   0.41125   0.49317   0.35294   0.37593   0.46308   0.34993   0.36591  
 21 2884.2530   1447.311763  x:  0.00000   0.00000   0.04658   0.04244   0.00000   0.03523   0.04596   0.00791   0.07849   0.06858   0.08637   0.02587   0.01647   0.00613   0.01702   0.00000   0.00000   0.12819   0.02887   0.10701   0.00000   0.05795   0.00635   0.00000   0.00676   0.00000   0.00803   0.04104   0.00000   0.00000   0.00000   0.00000   0.01806   0.02298   0.01983   0.00557   0.00903   0.01062   0.00000   0.04840   0.03219   0.03957   0.68440   0.46639   0.55446   0.31938   0.37384   0.30719   0.30052   0.40198   0.41387   0.33434   0.44294   0.44975   0.40858   0.41680   0.47845   0.34225   0.35043   0.45446   0.36035   0.30420   0.25337   0.61781   0.34622   0.41427   0.45697   0.33317   0.38182   0.34780   0.45168   0.41609   0.37390   0.38071   0.33028   0.33875   0.39574   0.38460   0.41125   0.49317   0.35294   0.37593   0.46308   0.34993   0.36591  
 22 568.9438   1426.420860  x:  0.00000   0.00000   0.04661   0.04572   0.00000   0.04052   0.03358   0.02622   0.06546   0.06171   0.07846   0.02780   0.00000   0.02126   0.01148   0.00014   0.00000   0.11389   0.03546   0.09804   0.00000   0.04616   0.01977   0.00000   0.00416   0.00000   0.00314   0.02642   0.00000   0.00000   0.00000   0.00000   0.00649   0.01372   0.01365   0.00601   0.01360   0.00291   0.00000   0.03358   0.02082   0.03304   0.69225   0.46639   0.55446   0.31875   0.37285   0.30719   0.29896   0.40160   0.41366   0.33365   0.44267   0.44933   0.40804   0.41676   0.47817   0.34188   0.35043   0.45446   0.35993   0.30380   0.25143   0.61781   0.34618   0.41419   0.45697   0.33298   0.38182   0.34762   0.45172   0.41609   0.37390   0.38071   0.33028   0.33856   0.39543   0.38423   0.41110   0.49328   0.35277   0.37593   0.46290   0.34959   0.36544  
 23 568.0321   1426.163932  x:  0.00000   0.00000   0.04661   0.04576   0.00000   0.04057   0.03341   0.02628   0.06528   0.06162   0.07835   0.02783   0.00000   0.02130   0.01144   0.00000   0.00000   0.11368   0.03552   0.09791   0.00000   0.04599   0.01979   0.00000   0.00420   0.00000   0.00323   0.02622   0.00000   0.00000   0.00000   0.00000   0.00641   0.01362   0.01361   0.00600   0.01360   0.00300   0.00000   0.03337   0.02067   0.03296   0.69237   0.46639   0.55446   0.31874   0.37284   0.30719   0.29894   0.40160   0.41365   0.33364   0.44267   0.44933   0.40803   0.41676   0.47817   0.34187   0.35043   0.45446   0.35992   0.30380   0.25140   0.61781   0.34618   0.41419   0.45697   0.33298   0.38182   0.34762   0.45172   0.41609   0.37390   0.38071   0.33028   0.33855   0.39543   0.38423   0.41110   0.49328   0.35276   0.37593   0.46289   0.34959   0.36543  
 24 1119.6277   1413.906803  x:  0.00000   0.00000   0.04652   0.04824   0.00000   0.04384   0.02044   0.02603   0.05072   0.05464   0.06977   0.02939   0.00000   0.01944   0.01064   0.00000   0.00000   0.09715   0.03850   0.08808   0.00000   0.03356   0.01712   0.00000   0.00597   0.00000   0.00180   0.01058   0.00000   0.00000   0.00000   0.00000   0.00419   0.00786   0.01204   0.00556   0.01251   0.00023   0.00000   0.01694   0.01029   0.02776   0.70145   0.46639   0.55446   0.31802   0.37166   0.30719   0.29710   0.40119   0.41337   0.33286   0.44237   0.44885   0.40739   0.41675   0.47784   0.34145   0.35043   0.45446   0.35946   0.30331   0.24913   0.61781   0.34616   0.41409   0.45697   0.33277   0.38182   0.34742   0.45177   0.41609   0.37390   0.38071   0.33028   0.33834   0.39509   0.38379   0.41091   0.49342   0.35256   0.37593   0.46269   0.34921   0.36487  
 25 2770.6343   1411.613359  x:  0.00000   0.00000   0.04650   0.04881   0.00000   0.04459   0.01740   0.02602   0.04726   0.05300   0.06774   0.02973   0.00000   0.01905   0.01052   0.00000   0.00000   0.09321   0.03919   0.08575   0.00000   0.03064   0.01655   0.00000   0.00604   0.00000   0.00043   0.00692   0.00000   0.00000   0.00000   0.00000   0.00395   0.00661   0.01175   0.00549   0.01227   0.00056   0.00000   0.01306   0.00790   0.02657   0.70362   0.46639   0.55446   0.31785   0.37138   0.30719   0.29666   0.40109   0.41330   0.33267   0.44230   0.44873   0.40724   0.41675   0.47776   0.34135   0.35043   0.45446   0.35935   0.30319   0.24859   0.61781   0.34616   0.41407   0.45697   0.33272   0.38182   0.34737   0.45179   0.41609   0.37390   0.38071   0.33028   0.33829   0.39501   0.38368   0.41087   0.49345   0.35251   0.37593   0.46264   0.34912   0.36474  
 26 16797.4327   1408.188750  x:  0.00000   0.00000   0.04645   0.04956   0.00000   0.04552   0.01290   0.02651   0.04150   0.05047   0.06447   0.02999   0.00000   0.01904   0.01111   0.00000   0.00000   0.08640   0.04002   0.08189   0.00000   0.02606   0.01630   0.00000   0.00206   0.00000   0.00097   0.00175   0.00000   0.00000   0.00000   0.00000   0.00700   0.00608   0.01249   0.00572   0.01217   0.00069   0.00000   0.00687   0.00514   0.02529   0.70738   0.46639   0.55446   0.31755   0.37089   0.30719   0.29588   0.40092   0.41319   0.33235   0.44219   0.44854   0.40697   0.41674   0.47762   0.34117   0.35044   0.45446   0.35917   0.30298   0.24766   0.61781   0.34615   0.41402   0.45697   0.33263   0.38182   0.34728   0.45181   0.41609   0.37390   0.38071   0.33028   0.33820   0.39488   0.38349   0.41079   0.49351   0.35242   0.37593   0.46256   0.34898   0.36449  
 27 2088.3299   1405.556608  x:  0.00000   0.00000   0.04638   0.05023   0.00000   0.04634   0.00906   0.02720   0.03527   0.04790   0.06100   0.03011   0.00000   0.01930   0.01182   0.00000   0.00000   0.07873   0.04072   0.07768   0.00000   0.02150   0.01639   0.00000   0.00209   0.00000   0.00109   0.00473   0.00000   0.00000   0.00000   0.00000   0.00980   0.00646   0.01391   0.00604   0.01229   0.00074   0.00000   0.00155   0.00438   0.02455   0.71165   0.46639   0.55446   0.31721   0.37032   0.30719   0.29499   0.40074   0.41305   0.33200   0.44206   0.44832   0.40667   0.41674   0.47747   0.34096   0.35045   0.45446   0.35896   0.30274   0.24659   0.61781   0.34616   0.41398   0.45697   0.33253   0.38182   0.34718   0.45185   0.41609   0.37390   0.38071   0.33028   0.33810   0.39474   0.38326   0.41070   0.49357   0.35232   0.37593   0.46248   0.34883   0.36421  
 28 864.2714   1401.160895  x:  0.00000   0.00000   0.04623   0.05162   0.00000   0.04799   0.00268   0.02857   0.02088   0.04219   0.05306   0.03023   0.00000   0.01980   0.01340   0.00000   0.00000   0.06040   0.04201   0.06786   0.00000   0.01180   0.01659   0.00000   0.00428   0.00000   0.00120   0.00594   0.00000   0.00000   0.00000   0.00000   0.01543   0.00778   0.01737   0.00660   0.01261   0.00080   0.00000   0.00528   0.00540   0.02360   0.72190   0.46639   0.55446   0.31638   0.36895   0.30719   0.29284   0.40029   0.41272   0.33116   0.44174   0.44779   0.40594   0.41672   0.47709   0.34046   0.35048   0.45446   0.35847   0.30215   0.24402   0.61781   0.34616   0.41386   0.45697   0.33228   0.38182   0.34693   0.45193   0.41609   0.37390   0.38071   0.33028   0.33786   0.39441   0.38269   0.41049   0.49372   0.35208   0.37593   0.46227   0.34848   0.36352  
 29 1033.2236   1398.392939  x:  0.00000   0.00000   0.04610   0.05264   0.00000   0.04924   0.00795   0.02906   0.01019   0.03793   0.04687   0.03035   0.00000   0.01961   0.01400   0.00000   0.00000   0.04519   0.04283   0.05998   0.00000   0.00651   0.01620   0.00000   0.00504   0.00000   0.00121   0.00601   0.00000   0.00000   0.00000   0.00000   0.01747   0.00817   0.01917   0.00655   0.01264   0.00082   0.00000   0.00575   0.00660   0.02319   0.73053   0.46639   0.55446   0.31569   0.36779   0.30719   0.29101   0.39992   0.41243   0.33046   0.44149   0.44735   0.40532   0.41671   0.47677   0.34004   0.35050   0.45446   0.35807   0.30166   0.24185   0.61781   0.34617   0.41377   0.45697   0.33207   0.38182   0.34673   0.45200   0.41609   0.37390   0.38071   0.33028   0.33765   0.39414   0.38221   0.41031   0.49385   0.35188   0.37593   0.46209   0.34818   0.36293  
 30 1181.0237   1395.479454  x:  0.00000   0.00000   0.04594   0.05359   0.00000   0.05026   0.00801   0.02824   0.00484   0.03369   0.03973   0.03040   0.00000   0.01846   0.01381   0.00000   0.00000   0.02427   0.04318   0.04998   0.00000   0.01425   0.01498   0.00000   0.00404   0.00000   0.00122   0.00646   0.00000   0.00000   0.00000   0.00000   0.01686   0.00835   0.01997   0.00586   0.01238   0.00083   0.00000   0.00607   0.00832   0.02376   0.74302   0.46639   0.55446   0.31468   0.36609   0.30719   0.28831   0.39938   0.41201   0.32946   0.44112   0.44671   0.40442   0.41669   0.47630   0.33942   0.35053   0.45446   0.35750   0.30093   0.23870   0.61781   0.34620   0.41363   0.45697   0.33177   0.38182   0.34643   0.45211   0.41609   0.37390   0.38071   0.33028   0.33734   0.39375   0.38149   0.41005   0.49405   0.35158   0.37593   0.46184   0.34776   0.36206  
 31 554.5191   1393.817541  x:  0.00000   0.00000   0.04584   0.05411   0.00000   0.05078   0.00843   0.02754   0.00859   0.03146   0.03564   0.03038   0.00000   0.01773   0.01382   0.00000   0.00000   0.01147   0.04325   0.04391   0.00000   0.01461   0.01426   0.00000   0.00387   0.00000   0.00122   0.00659   0.00000   0.00000   0.00000   0.00000   0.01684   0.00873   0.02047   0.00578   0.01224   0.00084   0.00000   0.00621   0.00893   0.02417   0.75139   0.46639   0.55446   0.31400   0.36494   0.30719   0.28650   0.39902   0.41173   0.32879   0.44087   0.44628   0.40381   0.41668   0.47599   0.33901   0.35054   0.45446   0.35713   0.30043   0.23659   0.61781   0.34622   0.41353   0.45697   0.33156   0.38182   0.34623   0.45218   0.41609   0.37390   0.38071   0.33028   0.33713   0.39348   0.38101   0.40988   0.49417   0.35138   0.37593   0.46167   0.34747   0.36148  
 32 831.0858   1389.366206  x:  0.00000   0.00000   0.04544   0.05263   0.00000   0.04736   0.00774   0.01409   0.00832   0.03965   0.03399   0.02869   0.00000   0.01128   0.01273   0.00000   0.00000   0.01472   0.03662   0.02437   0.00000   0.01261   0.01037   0.00000   0.00194   0.00000   0.00130   0.00713   0.00000   0.00000   0.00000   0.00000   0.01148   0.01348   0.01626   0.00881   0.01130   0.00088   0.00000   0.00644   0.00696   0.03246   0.81506   0.46639   0.55446   0.30868   0.35585   0.30719   0.27209   0.39622   0.40951   0.32372   0.43907   0.44305   0.39907   0.41660   0.47355   0.33574   0.35071   0.45446   0.35457   0.29649   0.22028   0.61781   0.34642   0.41280   0.45697   0.32996   0.38182   0.34465   0.45277   0.41609   0.37390   0.38071   0.33028   0.33549   0.39144   0.37718   0.40850   0.49518   0.34983   0.37593   0.46038   0.34528   0.35689  
 33 127.0094   1387.590600  x:  0.00000   0.00000   0.04528   0.05154   0.00000   0.04513   0.00821   0.00949   0.00876   0.04309   0.03462   0.02772   0.00000   0.00958   0.01417   0.00000   0.00000   0.01581   0.03330   0.02132   0.00000   0.01427   0.00951   0.00000   0.00797   0.00000   0.00132   0.00351   0.00000   0.00000   0.00000   0.00000   0.01505   0.01505   0.01675   0.00769   0.01093   0.00088   0.00000   0.00388   0.00834   0.03552   0.85364   0.46639   0.55446   0.30543   0.35026   0.30719   0.26323   0.39451   0.40815   0.32062   0.43797   0.44107   0.39616   0.41656   0.47206   0.33373   0.35081   0.45446   0.35301   0.29408   0.21028   0.61781   0.34655   0.41235   0.45697   0.32897   0.38182   0.34368   0.45313   0.41609   0.37390   0.38071   0.33028   0.33449   0.39019   0.37483   0.40765   0.49580   0.34887   0.37593   0.45959   0.34394   0.35406  
 34 778.7425   1384.314470  x:  0.00000   0.00000   0.04517   0.05064   0.00000   0.04307   0.00826   0.00745   0.00860   0.04440   0.03603   0.02787   0.00000   0.00462   0.01553   0.00000   0.00000   0.01480   0.03086   0.02876   0.00000   0.01384   0.00371   0.00000   0.00745   0.00000   0.00148   0.00462   0.00000   0.00000   0.00000   0.00000   0.01542   0.01114   0.01717   0.00317   0.00835   0.00096   0.00000   0.00464   0.00680   0.03486   0.90815   0.46639   0.55446   0.30077   0.34226   0.30719   0.25050   0.39204   0.40622   0.31617   0.43637   0.43823   0.39200   0.41651   0.46992   0.33086   0.35095   0.45446   0.35078   0.29065   0.19594   0.61781   0.34673   0.41170   0.45697   0.32756   0.38182   0.34230   0.45365   0.41609   0.37390   0.38071   0.33028   0.33305   0.38837   0.37149   0.40644   0.49669   0.34750   0.37593   0.45846   0.34199   0.35003  
 35 716.7646   1382.558410  x:  0.00000   0.00000   0.04513   0.05006   0.00000   0.04165   0.00850   0.00373   0.00843   0.04413   0.03690   0.02823   0.00000   0.00360   0.01688   0.00000   0.00000   0.01372   0.02942   0.03337   0.00000   0.01401   0.00626   0.00000   0.00717   0.00000   0.00154   0.00512   0.00000   0.00000   0.00000   0.00000   0.01509   0.00821   0.01849   0.00687   0.00611   0.00098   0.00000   0.00507   0.00571   0.03353   0.94517   0.46639   0.55446   0.29757   0.33674   0.30719   0.24171   0.39035   0.40488   0.31311   0.43526   0.43628   0.38912   0.41650   0.46844   0.32889   0.35104   0.45446   0.34924   0.28831   0.18603   0.61781   0.34686   0.41126   0.45697   0.32659   0.38182   0.34135   0.45401   0.41609   0.37390   0.38071   0.33028   0.33207   0.38712   0.36920   0.40561   0.49730   0.34657   0.37593   0.45768   0.34065   0.34726  
 36 923.4165   1376.781011  x:  0.00000   0.00000   0.04495   0.04781   0.00000   0.03631   0.00919   0.00799   0.00873   0.04408   0.03912   0.02892   0.00000   0.00669   0.02185   0.00000   0.00000   0.01372   0.02339   0.03848   0.00000   0.01547   0.00176   0.00000   0.00775   0.00000   0.00160   0.00511   0.00000   0.00000   0.00000   0.00000   0.01379   0.00405   0.02381   0.01789   0.00309   0.00100   0.00000   0.00538   0.00376   0.03151   1.06684   0.46639   0.55446   0.28700   0.31851   0.30719   0.21264   0.38476   0.40045   0.30301   0.43164   0.42986   0.37961   0.41648   0.46353   0.32239   0.35132   0.45446   0.34418   0.28058   0.15318   0.61781   0.34729   0.40977   0.45697   0.32338   0.38182   0.33823   0.45520   0.41609   0.37390   0.38071   0.33028   0.32883   0.38302   0.36158   0.40286   0.49930   0.34349   0.37593   0.45512   0.33626   0.33807  
 37 1740.8952   1367.926488  x:  0.00000   0.00000   0.04468   0.04427   0.00000   0.02816   0.00959   0.01510   0.00922   0.04363   0.04206   0.03038   0.00000   0.00167   0.02932   0.00000   0.00000   0.01430   0.01491   0.04567   0.00000   0.01667   0.00520   0.00000   0.00763   0.00000   0.00159   0.00474   0.00000   0.00000   0.00000   0.00000   0.00998   0.00182   0.03167   0.02310   0.01204   0.00099   0.00000   0.00541   0.00221   0.02831   1.27901   0.46639   0.55446   0.26853   0.28661   0.30719   0.16174   0.37499   0.39270   0.28535   0.42530   0.41861   0.36297   0.41646   0.45494   0.31101   0.35181   0.45446   0.33533   0.26708   0.09559   0.61781   0.34804   0.40717   0.45697   0.31778   0.38182   0.33278   0.45728   0.41609   0.37390   0.38071   0.33028   0.32318   0.37588   0.34825   0.39804   0.50281   0.33810   0.37593   0.45063   0.32860   0.32199  
 38 5993.9185   1354.756702  x:  0.00000   0.00000   0.04441   0.04002   0.00000   0.01935   0.00911   0.01324   0.00959   0.04183   0.04594   0.03304   0.00000   0.01150   0.03807   0.00000   0.00000   0.01474   0.01023   0.05939   0.00000   0.01653   0.00683   0.00000   0.00550   0.00000   0.00143   0.00370   0.00000   0.00000   0.00000   0.00000   0.00092   0.00817   0.04037   0.02062   0.02263   0.00093   0.00000   0.00463   0.00477   0.02221   1.60396   0.46639   0.55445   0.24016   0.23760   0.30719   0.08344   0.35998   0.38080   0.25820   0.41556   0.40134   0.33741   0.41643   0.44175   0.29354   0.35255   0.45446   0.32174   0.24638   0.00692   0.61781   0.34918   0.40318   0.45697   0.30917   0.38182   0.32440   0.46048   0.41609   0.37390   0.38071   0.33029   0.31449   0.36490   0.32778   0.39064   0.50820   0.32984   0.37593   0.44375   0.31682   0.29729  
 39 11670.9045   1352.779040  x:  0.00000   0.00000   0.04441   0.03989   0.00000   0.01944   0.00925   0.01321   0.00976   0.04174   0.04613   0.03331   0.00000   0.01204   0.03803   0.00000   0.00000   0.01511   0.01109   0.05989   0.00000   0.01677   0.00703   0.00000   0.00548   0.00000   0.00144   0.00387   0.00000   0.00000   0.00000   0.00000   0.00142   0.00802   0.04020   0.02038   0.02307   0.00093   0.00000   0.00479   0.00457   0.02182   1.62862   0.46639   0.55445   0.23800   0.23387   0.30719   0.07745   0.35884   0.37989   0.25613   0.41482   0.40002   0.33546   0.41643   0.44075   0.29220   0.35260   0.45446   0.32071   0.24480   0.00010   0.61781   0.34927   0.40287   0.45697   0.30852   0.38182   0.32376   0.46072   0.41609   0.37390   0.38071   0.33029   0.31382   0.36406   0.32622   0.39008   0.50862   0.32921   0.37593   0.44322   0.31593   0.29541  
 40 9343.0225   1346.427281  x:  0.00000   0.00000   0.04460   0.03994   0.00000   0.02592   0.00899   0.01559   0.01081   0.04143   0.04746   0.03323   0.00000   0.01115   0.03969   0.00000   0.00000   0.01813   0.02046   0.06298   0.00000   0.01723   0.00916   0.00000   0.00469   0.00000   0.00135   0.00334   0.00000   0.00000   0.00000   0.00000   0.00019   0.00820   0.04326   0.01992   0.02029   0.00091   0.00000   0.00418   0.00965   0.02368   1.76395   0.46639   0.55445   0.22603   0.21306   0.30719   0.04378   0.35248   0.37486   0.24462   0.41073   0.39272   0.32463   0.41642   0.43516   0.28478   0.35292   0.45446   0.31499   0.23607   0.00010   0.61781   0.34977   0.40119   0.45697   0.30487   0.38183   0.32021   0.46208   0.41609   0.37390   0.38071   0.33029   0.31015   0.35945   0.31749   0.38694   0.51089   0.32571   0.37593   0.44031   0.31098   0.28491  
 41 6945.2388   1338.622289  x:  0.00000   0.00000   0.04531   0.04353   0.00000   0.04243   0.00775   0.01961   0.01166   0.04032   0.04858   0.03200   0.00000   0.01089   0.03487   0.00000   0.00000   0.02101   0.01540   0.06785   0.00000   0.01630   0.01455   0.00000   0.00340   0.00000   0.00122   0.00259   0.00000   0.00000   0.00000   0.00000   0.00081   0.00758   0.04105   0.01575   0.01081   0.00088   0.00000   0.00287   0.01959   0.02882   1.93179   0.46639   0.55445   0.21093   0.18665   0.30719   0.00010   0.34443   0.36850   0.23001   0.40556   0.38350   0.31089   0.41641   0.42808   0.27534   0.35332   0.45446   0.30778   0.22512   0.00010   0.61781   0.35040   0.39906   0.45697   0.30026   0.38183   0.31572   0.46379   0.41609   0.37390   0.38071   0.33029   0.30551   0.35362   0.30637   0.38298   0.51376   0.32128   0.37593   0.43664   0.30474   0.27159  
 42 4114.4224   1337.814585  x:  0.00000   0.00000   0.04616   0.04773   0.00000   0.04418   0.00835   0.02147   0.01137   0.04069   0.04959   0.02698   0.00000   0.01037   0.03196   0.00000   0.00000   0.01996   0.01533   0.07071   0.00000   0.01687   0.01655   0.00000   0.00439   0.00000   0.00120   0.00260   0.00000   0.00000   0.00000   0.00000   0.00071   0.01349   0.04323   0.01475   0.00716   0.00087   0.00000   0.00347   0.01261   0.03317   1.95647   0.46639   0.55445   0.20803   0.18093   0.30719   0.00010   0.34278   0.36719   0.22692   0.40462   0.38170   0.30800   0.41641   0.42660   0.27328   0.35346   0.45446   0.30643   0.22308   0.00010   0.61781   0.35059   0.39864   0.45697   0.29930   0.38183   0.31477   0.46417   0.41609   0.37390   0.38071   0.33029   0.30459   0.35249   0.30388   0.38216   0.51435   0.32035   0.37593   0.43593   0.30352   0.26871  
 43 243.0548   1337.443824  x:  0.00000   0.00000   0.04701   0.05177   0.00000   0.04653   0.00836   0.02039   0.01110   0.04146   0.05067   0.02291   0.00000   0.01153   0.02822   0.00000   0.00000   0.01899   0.01545   0.07305   0.00000   0.01675   0.01540   0.00000   0.00456   0.00000   0.00117   0.00250   0.00000   0.00000   0.00000   0.00000   0.00070   0.01245   0.04656   0.01589   0.01074   0.00085   0.00000   0.00351   0.01059   0.03828   1.96820   0.46639   0.55445   0.20592   0.17616   0.30719   0.00010   0.34150   0.36616   0.22440   0.40395   0.38035   0.30568   0.41641   0.42541   0.27155   0.35361   0.45446   0.30548   0.22166   0.00010   0.61781   0.35079   0.39832   0.45697   0.29854   0.38183   0.31401   0.46450   0.41609   0.37390   0.38071   0.33029   0.30390   0.35164   0.30173   0.38152   0.51480   0.31959   0.37593   0.43543   0.30264   0.26631  
 44 134.1002   1336.936035  x:  0.00000   0.00000   0.04805   0.05647   0.00000   0.04198   0.00810   0.01974   0.01102   0.04324   0.05180   0.02650   0.00000   0.01306   0.01994   0.00000   0.00000   0.01878   0.01575   0.07263   0.00000   0.01616   0.01646   0.00000   0.00427   0.00000   0.00113   0.00236   0.00000   0.00000   0.00000   0.00000   0.00066   0.00848   0.05532   0.01277   0.00921   0.00083   0.00000   0.00336   0.00979   0.04453   1.98253   0.46639   0.55445   0.20118   0.16432   0.30719   0.00010   0.33845   0.36370   0.21826   0.40252   0.37730   0.30006   0.41641   0.42255   0.26729   0.35403   0.45446   0.30340   0.21863   0.00010   0.61781   0.35134   0.39757   0.45697   0.29670   0.38183   0.31216   0.46532   0.41609   0.37390   0.38071   0.33029   0.30229   0.34978   0.29618   0.37998   0.51585   0.31778   0.37594   0.43430   0.30073   0.26026  
 45 75.8487   1335.332261  x:  0.00000   0.00000   0.04701   0.05614   0.00000   0.04840   0.00934   0.01861   0.01302   0.03727   0.04752   0.02976   0.00000   0.01345   0.00938   0.00000   0.00000   0.02480   0.01372   0.07154   0.00000   0.01868   0.01578   0.00000   0.00431   0.00000   0.00109   0.00269   0.00000   0.00000   0.00000   0.00000   0.00059   0.01054   0.06993   0.01238   0.01067   0.00082   0.00000   0.00419   0.00666   0.03621   2.02339   0.46639   0.55445   0.17989   0.10842   0.30719   0.00010   0.32429   0.35238   0.18933   0.39610   0.36328   0.27387   0.41641   0.40919   0.24743   0.35608   0.45446   0.29406   0.20528   0.00010   0.61781   0.35399   0.39417   0.45697   0.28816   0.38183   0.30355   0.46914   0.41609   0.37391   0.38071   0.33029   0.29491   0.34159   0.26935   0.37289   0.52069   0.30931   0.37594   0.42917   0.29240   0.23127  
 46 76.8368   1332.834462  x:  0.00000   0.00000   0.04730   0.05978   0.00000   0.04979   0.00992   0.01785   0.01388   0.03864   0.04644   0.02695   0.00000   0.01592   0.01362   0.00000   0.00000   0.02697   0.01254   0.07008   0.00000   0.01967   0.01732   0.00000   0.00398   0.00000   0.00120   0.00361   0.00000   0.00000   0.00000   0.00000   0.00050   0.00674   0.07339   0.00849   0.00978   0.00087   0.00000   0.00504   0.00469   0.03289   2.07655   0.46639   0.55445   0.15092   0.03211   0.30719   0.00010   0.30480   0.33686   0.14944   0.38739   0.34406   0.23786   0.41640   0.39084   0.22014   0.35886   0.45446   0.28126   0.18713   0.00010   0.61781   0.35761   0.38950   0.45697   0.27644   0.38183   0.29174   0.47437   0.41609   0.37391   0.38071   0.33029   0.28477   0.33031   0.23230   0.36316   0.52733   0.29769   0.37594   0.42212   0.28094   0.19147  
 47 507.0640   1332.459381  x:  0.00000   0.00000   0.04744   0.06037   0.00000   0.04843   0.00970   0.01837   0.01368   0.03911   0.04691   0.02720   0.00000   0.01520   0.01200   0.00000   0.00000   0.02636   0.01317   0.07133   0.00000   0.01939   0.01707   0.00000   0.00401   0.00000   0.00117   0.00332   0.00000   0.00000   0.00000   0.00000   0.00052   0.00805   0.07156   0.00980   0.01004   0.00086   0.00000   0.00473   0.00612   0.03257   2.08619   0.46639   0.55445   0.14555   0.01951   0.30719   0.00010   0.30111   0.33393   0.14184   0.38575   0.34044   0.23105   0.41640   0.38737   0.21497   0.35938   0.45446   0.27885   0.18375   0.00010   0.61781   0.35829   0.38861   0.45697   0.27423   0.38183   0.28950   0.47535   0.41609   0.37391   0.38071   0.33029   0.28285   0.32818   0.22524   0.36133   0.52857   0.29549   0.37594   0.42079   0.27878   0.18393  
 48 472.5338   1330.257154  x:  0.00000   0.00000   0.04683   0.05562   0.00000   0.05267   0.00998   0.01862   0.01337   0.03575   0.05014   0.03980   0.00000   0.01658   0.01577   0.00000   0.00000   0.02506   0.01295   0.07608   0.00000   0.01964   0.01706   0.00000   0.00466   0.00000   0.00120   0.00347   0.00000   0.00000   0.00000   0.00000   0.00049   0.01066   0.06765   0.01112   0.01267   0.00087   0.00000   0.00513   0.00165   0.04247   2.14798   0.46639   0.55445   0.10773   0.01471   0.30719   0.00010   0.27384   0.31236   0.08505   0.37383   0.31396   0.18083   0.41640   0.36171   0.17661   0.36327   0.45445   0.26124   0.15962   0.00010   0.61781   0.36336   0.38215   0.45697   0.25787   0.38183   0.27302   0.48262   0.41610   0.37391   0.38072   0.33029   0.26871   0.31268   0.17227   0.34780   0.53773   0.27928   0.37594   0.41104   0.26306   0.12803  
 49 84.5007   1325.407812  x:  0.00000   0.00000   0.04682   0.05468   0.00000   0.05008   0.01000   0.01901   0.01392   0.02999   0.05096   0.03935   0.00000   0.01772   0.01572   0.00000   0.00000   0.02669   0.01344   0.07899   0.00000   0.01991   0.01800   0.00000   0.00455   0.00000   0.00125   0.00369   0.00000   0.00000   0.00000   0.00000   0.00045   0.01026   0.06464   0.01048   0.01287   0.00090   0.00000   0.00524   0.00198   0.04477   2.24008   0.46639   0.55446   0.05180   0.01479   0.30719   0.00010   0.23312   0.28014   0.00010   0.35608   0.27441   0.10584   0.41640   0.32339   0.11929   0.36908   0.45445   0.23494   0.12371   0.00010   0.61781   0.37091   0.37249   0.45697   0.23345   0.38184   0.24840   0.49347   0.41610   0.37391   0.38072   0.33029   0.24762   0.28942   0.09325   0.32760   0.55141   0.25507   0.37595   0.39648   0.23944   0.04471  
 50 1481.0435   1324.624323  x:  0.00000   0.00000   0.04842   0.05376   0.00000   0.05261   0.01004   0.01943   0.01347   0.04062   0.05050   0.04052   0.00000   0.01815   0.01472   0.00000   0.00000   0.02454   0.01338   0.08044   0.00000   0.01987   0.01841   0.00000   0.00466   0.00000   0.00126   0.00374   0.00000   0.00000   0.00000   0.00000   0.00044   0.01082   0.06593   0.01053   0.01312   0.00090   0.00000   0.00534   0.00149   0.04054   2.26971   0.46639   0.55446   0.04347   0.01559   0.30719   0.00010   0.21956   0.26954   0.00010   0.35047   0.26150   0.08200   0.41640   0.31061   0.10003   0.37099   0.45445   0.22630   0.11325   0.00010   0.61781   0.37337   0.36932   0.45697   0.22536   0.38184   0.24025   0.49703   0.41610   0.37392   0.38072   0.33030   0.24064   0.28175   0.06593   0.32093   0.55588   0.24706   0.37595   0.39169   0.23170   0.02091  
 51 314.0779   1323.214713  x:  0.00000   0.00000   0.05082   0.05912   0.00000   0.05205   0.01030   0.01959   0.01407   0.03670   0.05105   0.04321   0.00000   0.01847   0.01650   0.00000   0.00000   0.02625   0.01344   0.08156   0.00000   0.02052   0.01852   0.00000   0.00462   0.00000   0.00129   0.00395   0.00000   0.00000   0.00000   0.00000   0.00042   0.01153   0.06428   0.01084   0.01383   0.00092   0.00000   0.00554   0.00175   0.04021   2.31714   0.46639   0.55446   0.05463   0.01511   0.30719   0.00010   0.19627   0.25162   0.00010   0.34102   0.24016   0.04534   0.41640   0.28872   0.06654   0.37420   0.45445   0.21176   0.09890   0.00010   0.61781   0.37749   0.36396   0.45697   0.21158   0.38184   0.22639   0.50301   0.41610   0.37392   0.38073   0.33030   0.22875   0.26856   0.01646   0.30961   0.56340   0.23343   0.37595   0.38356   0.21844   0.00644  
 52 130.1692   1322.556497  x:  0.00000   0.00000   0.05077   0.05893   0.00000   0.05201   0.01032   0.01968   0.01411   0.03666   0.05136   0.04338   0.00000   0.01866   0.01647   0.00000   0.00000   0.02628   0.01349   0.08202   0.00000   0.02057   0.01868   0.00000   0.00462   0.00000   0.00130   0.00400   0.00000   0.00000   0.00000   0.00000   0.00041   0.01156   0.06393   0.01075   0.01390   0.00093   0.00000   0.00558   0.00173   0.04014   2.33260   0.46639   0.55446   0.05462   0.01503   0.30719   0.00010   0.18856   0.24567   0.00010   0.33790   0.23307   0.03359   0.41640   0.28147   0.05547   0.37527   0.45445   0.20695   0.09400   0.00010   0.61781   0.37886   0.36218   0.45697   0.20702   0.38184   0.22179   0.50500   0.41610   0.37392   0.38073   0.33030   0.22481   0.26420   0.00010   0.30586   0.56589   0.22891   0.37595   0.38087   0.21406   0.00713  
 53 475.5722   1321.048471  x:  0.00000   0.00000   0.04556   0.05145   0.00000   0.05157   0.01010   0.02003   0.01378   0.03565   0.05741   0.04091   0.00000   0.01982   0.01444   0.00000   0.00000   0.02480   0.01391   0.08321   0.00000   0.02012   0.01980   0.00000   0.00456   0.00000   0.00135   0.00420   0.00000   0.00000   0.00000   0.00000   0.00038   0.01066   0.06222   0.00941   0.01349   0.00095   0.00000   0.00564   0.00142   0.04113   2.40163   0.46639   0.55446   0.05624   0.01446   0.30719   0.00010   0.15094   0.21735   0.00010   0.32352   0.20100   0.03072   0.41641   0.24565   0.00010   0.38032   0.45445   0.18414   0.08139   0.00010   0.61781   0.38535   0.35370   0.45697   0.18498   0.38185   0.19965   0.51446   0.41610   0.37392   0.38073   0.33030   0.20580   0.24305   0.00010   0.28787   0.57772   0.20715   0.37595   0.36806   0.19302   0.00371  
 54 83.6061   1317.713426  x:  0.00000   0.00000   0.05252   0.06470   0.00000   0.05285   0.01094   0.02187   0.01496   0.03636   0.06424   0.05123   0.00000   0.02212   0.01873   0.00000   0.00000   0.02640   0.01457   0.09036   0.00000   0.02208   0.02158   0.00000   0.00459   0.00000   0.00156   0.00526   0.00000   0.00000   0.00000   0.00000   0.00028   0.01425   0.05433   0.01027   0.01630   0.00106   0.00000   0.00657   0.00234   0.03332   2.67537   0.46639   0.55446   0.04475   0.01617   0.30719   0.00010   0.00010   0.10405   0.00010   0.26597   0.07325   0.03477   0.41642   0.10209   0.00010   0.40057   0.45445   0.09297   0.03332   0.00010   0.61781   0.41132   0.31973   0.45697   0.09672   0.38187   0.11094   0.55234   0.41611   0.37394   0.38074   0.33031   0.12966   0.15818   0.00010   0.21582   0.62511   0.11996   0.37597   0.31671   0.10844   0.00144  
 55 586.6369   1316.061003  x:  0.00000   0.00000   0.06025   0.05517   0.00000   0.05029   0.01088   0.02291   0.01547   0.03737   0.05119   0.05056   0.00000   0.02379   0.01828   0.00000   0.00000   0.02848   0.01529   0.09772   0.00000   0.02217   0.02307   0.00000   0.00486   0.00000   0.00165   0.00539   0.00000   0.00000   0.00000   0.00000   0.00026   0.01396   0.04905   0.01004   0.01646   0.00110   0.00000   0.00659   0.00237   0.03845   2.78368   0.46639   0.55446   0.04812   0.01641   0.30719   0.00010   0.00010   0.06010   0.00010   0.24276   0.04576   0.03263   0.41643   0.04417   0.00010   0.40923   0.45445   0.05900   0.05518   0.00010   0.61780   0.42241   0.30543   0.45697   0.05873   0.38187   0.07281   0.56842   0.41612   0.37394   0.38075   0.33032   0.09707   0.12205   0.00010   0.18499   0.64521   0.08254   0.37598   0.29491   0.07227   0.00102  
 56 72.8202   1314.556212  x:  0.00000   0.00000   0.05589   0.05617   0.00000   0.05147   0.01093   0.02351   0.01524   0.03777   0.06138   0.05219   0.00000   0.02442   0.01845   0.00000   0.00000   0.02672   0.01566   0.09814   0.00000   0.02227   0.02380   0.00000   0.00480   0.00000   0.00172   0.00578   0.00000   0.00000   0.00000   0.00000   0.00023   0.01486   0.04627   0.00977   0.01693   0.00114   0.00000   0.00686   0.00277   0.03489   2.86828   0.46639   0.55446   0.05220   0.01764   0.30719   0.00010   0.00010   0.02799   0.00010   0.22444   0.04054   0.03262   0.41644   0.00010   0.00010   0.41619   0.45445   0.03468   0.06281   0.00010   0.61780   0.43133   0.29398   0.45697   0.02806   0.38188   0.04206   0.58133   0.41612   0.37395   0.38076   0.33032   0.07083   0.09300   0.00010   0.16018   0.66134   0.05236   0.37598   0.27742   0.04316   0.00217  
 57 259.7606   1314.556212  x:  0.00000   0.00000   0.05589   0.05617   0.00000   0.05147   0.01093   0.02351   0.01524   0.03777   0.06138   0.05219   0.00000   0.02442   0.01845   0.00000   0.00000   0.02672   0.01566   0.09814   0.00000   0.02227   0.02380   0.00000   0.00480   0.00000   0.00172   0.00578   0.00000   0.00000   0.00000   0.00000   0.00023   0.01486   0.04627   0.00977   0.01693   0.00114   0.00000   0.00686   0.00277   0.03489   2.86828   0.46639   0.55446   0.05220   0.01764   0.30719   0.00010   0.00010   0.02799   0.00010   0.22444   0.04054   0.03262   0.41644   0.00010   0.00010   0.41619   0.45445   0.03468   0.06281   0.00010   0.61780   0.43133   0.29398   0.45697   0.02806   0.38188   0.04206   0.58133   0.41612   0.37395   0.38076   0.33032   0.07083   0.09300   0.00010   0.16018   0.66134   0.05236   0.37598   0.27742   0.04316   0.00217  
 58 85.8472   1310.770302  x:  0.00000   0.00000   0.05583   0.05617   0.00000   0.05148   0.01096   0.02339   0.01537   0.03776   0.06130   0.05201   0.00000   0.02426   0.01827   0.00000   0.00000   0.02654   0.01641   0.09796   0.00000   0.02213   0.02351   0.00000   0.00492   0.00000   0.00301   0.00576   0.00000   0.00000   0.00000   0.00000   0.01362   0.01459   0.04598   0.00952   0.01676   0.00336   0.00000   0.00668   0.00340   0.03482   2.86830   0.46639   0.55446   0.05228   0.01787   0.30719   0.00010   0.00010   0.02806   0.00010   0.22445   0.04074   0.03264   0.41644   0.00015   0.00010   0.41619   0.45445   0.03474   0.06289   0.00010   0.61780   0.43133   0.29398   0.45697   0.02805   0.38188   0.04205   0.58133   0.41612   0.37395   0.38076   0.33032   0.07082   0.09299   0.00010   0.16017   0.66134   0.05235   0.37598   0.27742   0.04315   0.00355  
 59 4361.6872   1304.430141  x:  0.00000   0.00000   0.05444   0.05629   0.00000   0.05163   0.01166   0.02058   0.01843   0.03759   0.05929   0.04776   0.00000   0.02019   0.01389   0.00000   0.00000   0.02232   0.03313   0.09341   0.00000   0.01899   0.01660   0.00000   0.00740   0.00000   0.01557   0.00545   0.00000   0.00000   0.00000   0.00000   0.01047   0.00806   0.03875   0.00375   0.01262   0.01361   0.00000   0.00266   0.01395   0.03312   2.86891   0.46639   0.55446   0.05418   0.02325   0.30719   0.00010   0.00010   0.02981   0.00010   0.22466   0.04556   0.03310   0.41644   0.00126   0.00010   0.41619   0.45445   0.03599   0.06485   0.00010   0.61780   0.43132   0.29393   0.45697   0.02774   0.38188   0.04176   0.58137   0.41612   0.37395   0.38076   0.33032   0.07054   0.09266   0.00010   0.15998   0.66139   0.05207   0.37598   0.27729   0.04285   0.02356  
 60 506.7852   1300.392971  x:  0.00000   0.00000   0.05214   0.05639   0.00000   0.05185   0.01219   0.01690   0.02064   0.03797   0.05587   0.03989   0.00000   0.01329   0.00931   0.00000   0.00000   0.01650   0.04395   0.08471   0.00000   0.01547   0.00720   0.00000   0.00425   0.00000   0.00896   0.00601   0.00000   0.00000   0.00000   0.00000   0.01116   0.00529   0.02571   0.00959   0.00950   0.00794   0.00000   0.01178   0.00911   0.03020   2.87008   0.46639   0.55446   0.05771   0.03088   0.30719   0.00010   0.00010   0.03303   0.00010   0.22502   0.05384   0.03415   0.41644   0.00145   0.00010   0.41619   0.45445   0.03836   0.06832   0.00010   0.61780   0.43132   0.29384   0.45697   0.02712   0.38188   0.04114   0.58144   0.41612   0.37395   0.38076   0.33032   0.07000   0.09199   0.00010   0.15962   0.66150   0.05149   0.37598   0.27707   0.04213   0.03500  
 61 295.6846   1298.649274  x:  0.00000   0.00000   0.05073   0.05638   0.00000   0.05198   0.01234   0.01590   0.02099   0.03854   0.05369   0.03477   0.00000   0.01076   0.01031   0.00000   0.00000   0.01497   0.04781   0.07829   0.00000   0.01510   0.00966   0.00000   0.00707   0.00000   0.00378   0.00552   0.00000   0.00000   0.00000   0.00000   0.01174   0.00692   0.01749   0.00713   0.01036   0.00429   0.00000   0.00940   0.00513   0.02869   2.87100   0.46639   0.55446   0.06030   0.03539   0.30719   0.00010   0.00010   0.03537   0.00010   0.22526   0.05951   0.03500   0.41644   0.00116   0.00010   0.41619   0.45445   0.04013   0.07082   0.00010   0.61780   0.43131   0.29378   0.45697   0.02664   0.38188   0.04067   0.58149   0.41612   0.37395   0.38076   0.33032   0.06957   0.09150   0.00010   0.15932   0.66158   0.05104   0.37598   0.27686   0.04159   0.04069  
 62 317.6269   1297.830865  x:  0.00000   0.00000   0.04962   0.05628   0.00000   0.05208   0.01223   0.01644   0.02014   0.03937   0.05182   0.03061   0.00000   0.01155   0.01191   0.00000   0.00000   0.01607   0.04641   0.07154   0.00000   0.01625   0.01061   0.00000   0.00319   0.00000   0.00510   0.00604   0.00000   0.00000   0.00000   0.00000   0.01160   0.00782   0.01290   0.00760   0.01179   0.00469   0.00000   0.00799   0.00448   0.02786   2.87206   0.46639   0.55446   0.06305   0.03904   0.30719   0.00010   0.00010   0.03784   0.00010   0.22551   0.06512   0.03600   0.41644   0.00029   0.00010   0.41619   0.45445   0.04205   0.07342   0.00010   0.61780   0.43131   0.29371   0.45697   0.02608   0.38188   0.04013   0.58156   0.41612   0.37395   0.38076   0.33032   0.06907   0.09095   0.00010   0.15898   0.66168   0.05053   0.37598   0.27661   0.04095   0.04145  
 63 173.0373   1297.646461  x:  0.00000   0.00000   0.04944   0.05625   0.00000   0.05209   0.01221   0.01655   0.01998   0.03952   0.05151   0.03002   0.00000   0.01172   0.01200   0.00000   0.00000   0.01627   0.04595   0.07031   0.00000   0.01641   0.01050   0.00000   0.00348   0.00000   0.00509   0.00607   0.00000   0.00000   0.00000   0.00000   0.01159   0.00783   0.01262   0.00781   0.01187   0.00478   0.00000   0.00799   0.00486   0.02775   2.87227   0.46639   0.55446   0.06356   0.03967   0.30719   0.00010   0.00010   0.03830   0.00010   0.22556   0.06614   0.03619   0.41644   0.00010   0.00010   0.41619   0.45445   0.04241   0.07391   0.00010   0.61780   0.43131   0.29369   0.45697   0.02597   0.38188   0.04002   0.58157   0.41612   0.37395   0.38076   0.33032   0.06898   0.09084   0.00010   0.15892   0.66170   0.05044   0.37598   0.27656   0.04083   0.04137  
 64 284.9719   1296.701014  x:  0.00000   0.00000   0.04801   0.05591   0.00000   0.05222   0.01212   0.01710   0.01925   0.04085   0.04867   0.02729   0.00000   0.01167   0.00991   0.00000   0.00000   0.01665   0.04162   0.05644   0.00000   0.01614   0.00928   0.00000   0.00247   0.00000   0.00411   0.00427   0.00000   0.00000   0.00000   0.00000   0.01161   0.00768   0.01851   0.00485   0.00958   0.00512   0.00000   0.00668   0.00450   0.02689   2.87504   0.46639   0.55446   0.06994   0.04660   0.30719   0.00010   0.00010   0.04393   0.00010   0.22613   0.07843   0.03866   0.41644   0.00010   0.00010   0.41619   0.45445   0.04694   0.08010   0.00010   0.61780   0.43131   0.29351   0.45697   0.02452   0.38188   0.03861   0.58174   0.41612   0.37395   0.38076   0.33032   0.06769   0.08929   0.00010   0.15802   0.66195   0.04910   0.37598   0.27592   0.03906   0.04147  
 65 240.1273   1296.465464  x:  0.00000   0.00000   0.04782   0.05579   0.00000   0.05224   0.01216   0.01696   0.01941   0.04108   0.04816   0.02784   0.00000   0.01130   0.00975   0.00000   0.00000   0.01631   0.04078   0.05291   0.00000   0.01576   0.00971   0.00000   0.00327   0.00000   0.00563   0.00551   0.00000   0.00000   0.00000   0.00000   0.01159   0.00752   0.02030   0.00516   0.00954   0.00478   0.00000   0.00660   0.00306   0.02696   2.87601   0.46639   0.55446   0.07195   0.04852   0.30719   0.00010   0.00010   0.04570   0.00010   0.22631   0.08218   0.03945   0.41644   0.00010   0.00010   0.41619   0.45445   0.04839   0.08211   0.00010   0.61780   0.43130   0.29345   0.45697   0.02402   0.38188   0.03813   0.58180   0.41612   0.37395   0.38076   0.33032   0.06724   0.08874   0.00010   0.15771   0.66204   0.04864   0.37598   0.27569   0.03844   0.04156  
 66 244.2450   1296.240239  x:  0.00000   0.00000   0.04795   0.05563   0.00000   0.05224   0.01227   0.01643   0.02005   0.04110   0.04810   0.03022   0.00000   0.01049   0.01047   0.00000   0.00000   0.01537   0.04062   0.05000   0.00000   0.01508   0.01145   0.00000   0.00275   0.00000   0.00565   0.00664   0.00000   0.00000   0.00000   0.00000   0.01167   0.00722   0.02202   0.00600   0.01048   0.00395   0.00000   0.00662   0.00433   0.02758   2.87733   0.46639   0.55446   0.07443   0.05051   0.30719   0.00010   0.00010   0.04785   0.00010   0.22654   0.08663   0.04044   0.41644   0.00010   0.00010   0.41619   0.45445   0.05021   0.08466   0.00010   0.61780   0.43130   0.29336   0.45697   0.02332   0.38188   0.03745   0.58188   0.41612   0.37395   0.38076   0.33032   0.06661   0.08799   0.00010   0.15728   0.66217   0.04800   0.37598   0.27538   0.03759   0.04181  
 67 181.7586   1296.055325  x:  0.00000   0.00000   0.04842   0.05546   0.00000   0.05222   0.01239   0.01595   0.02075   0.04091   0.04859   0.03351   0.00000   0.01062   0.01150   0.00000   0.00000   0.01489   0.04083   0.04872   0.00000   0.01493   0.01209   0.00000   0.00283   0.00000   0.00490   0.00586   0.00000   0.00000   0.00000   0.00000   0.01145   0.00712   0.02240   0.00678   0.01157   0.00605   0.00000   0.00714   0.00377   0.02857   2.87894   0.46639   0.55446   0.07711   0.05219   0.30719   0.00010   0.00010   0.05017   0.00010   0.22679   0.09124   0.04152   0.41644   0.00010   0.00010   0.41619   0.45445   0.05222   0.08750   0.00010   0.61780   0.43130   0.29325   0.45697   0.02247   0.38188   0.03663   0.58197   0.41612   0.37395   0.38076   0.33032   0.06586   0.08708   0.00010   0.15676   0.66232   0.04722   0.37598   0.27501   0.03655   0.04166  
 68 147.1442   1295.773113  x:  0.00000   0.00000   0.04953   0.05517   0.00000   0.05214   0.01250   0.01586   0.02139   0.04036   0.05005   0.03873   0.00000   0.01221   0.01202   0.00000   0.00000   0.01560   0.04132   0.04951   0.00000   0.01577   0.01090   0.00000   0.00309   0.00000   0.00584   0.00404   0.00000   0.00000   0.00000   0.00000   0.01163   0.00719   0.02116   0.00582   0.01178   0.00460   0.00000   0.00742   0.00373   0.03023   2.88200   0.46639   0.55446   0.08165   0.05429   0.30719   0.00010   0.00010   0.05411   0.00010   0.22725   0.09879   0.04333   0.41644   0.00010   0.00010   0.41619   0.45445   0.05573   0.09249   0.00010   0.61780   0.43129   0.29305   0.45697   0.02085   0.38188   0.03507   0.58216   0.41612   0.37395   0.38076   0.33032   0.06441   0.08535   0.00010   0.15576   0.66260   0.04574   0.37598   0.27429   0.03458   0.04063  
 69 135.7864   1295.577404  x:  0.00000   0.00000   0.05040   0.05496   0.00000   0.05207   0.01249   0.01618   0.02140   0.03989   0.05127   0.04183   0.00000   0.01295   0.01137   0.00000   0.00000   0.01642   0.04159   0.05152   0.00000   0.01641   0.00989   0.00000   0.00298   0.00000   0.00505   0.00606   0.00000   0.00000   0.00000   0.00000   0.01168   0.00737   0.02004   0.00466   0.01086   0.00483   0.00000   0.00681   0.00387   0.03109   2.88468   0.46639   0.55446   0.08530   0.05556   0.30719   0.00010   0.00010   0.05730   0.00010   0.22764   0.10472   0.04473   0.41644   0.00010   0.00010   0.41619   0.45445   0.05860   0.09660   0.00010   0.61780   0.43129   0.29287   0.45697   0.01943   0.38188   0.03370   0.58232   0.41612   0.37395   0.38076   0.33032   0.06314   0.08383   0.00010   0.15488   0.66285   0.04444   0.37598   0.27366   0.03286   0.03946  
 70 203.5004   1295.373808  x:  0.00000   0.00000   0.05107   0.05482   0.00000   0.05200   0.01231   0.01685   0.02059   0.03936   0.05237   0.04260   0.00000   0.01187   0.00956   0.00000   0.00000   0.01674   0.04180   0.05578   0.00000   0.01620   0.01092   0.00000   0.00299   0.00000   0.00525   0.00556   0.00000   0.00000   0.00000   0.00000   0.01169   0.00755   0.01957   0.00617   0.00923   0.00510   0.00000   0.00511   0.00400   0.03071   2.88821   0.46639   0.55446   0.08938   0.05620   0.30719   0.00010   0.00010   0.06092   0.00010   0.22814   0.11111   0.04619   0.41644   0.00010   0.00010   0.41619   0.45445   0.06196   0.10145   0.00010   0.61780   0.43128   0.29264   0.45697   0.01755   0.38188   0.03189   0.58253   0.41612   0.37395   0.38076   0.33032   0.06146   0.08183   0.00010   0.15373   0.66318   0.04272   0.37598   0.27282   0.03058   0.03799  
 71 125.5244   1295.113922  x:  0.00000   0.00000   0.05142   0.05479   0.00000   0.05192   0.01208   0.01731   0.01923   0.03882   0.05323   0.04052   0.00000   0.01020   0.00996   0.00000   0.00000   0.01608   0.04211   0.06315   0.00000   0.01512   0.01200   0.00000   0.00312   0.00000   0.00617   0.00541   0.00000   0.00000   0.00000   0.00000   0.01165   0.00747   0.02054   0.00464   0.01025   0.00559   0.00000   0.00689   0.00431   0.02890   2.89387   0.46639   0.55446   0.09499   0.05601   0.30719   0.00010   0.00010   0.06597   0.00010   0.22894   0.11960   0.04801   0.41644   0.00010   0.00010   0.41619   0.45445   0.06677   0.10849   0.00010   0.61780   0.43127   0.29227   0.45697   0.01453   0.38188   0.02898   0.58287   0.41612   0.37395   0.38076   0.33032   0.05875   0.07860   0.00010   0.15187   0.66372   0.03995   0.37598   0.27148   0.02690   0.03607  
 72 143.3127   1294.955653  x:  0.00000   0.00000   0.05119   0.05490   0.00000   0.05189   0.01228   0.01660   0.01954   0.03871   0.05316   0.03821   0.00000   0.01195   0.01164   0.00000   0.00000   0.01527   0.04301   0.06786   0.00000   0.01494   0.01115   0.00000   0.00307   0.00000   0.00582   0.00567   0.00000   0.00000   0.00000   0.00000   0.01172   0.00683   0.02269   0.00540   0.01128   0.00523   0.00000   0.00569   0.00402   0.02794   2.89817   0.46639   0.55446   0.09837   0.05485   0.30719   0.00010   0.00010   0.06909   0.00010   0.22954   0.12440   0.04898   0.41644   0.00010   0.00010   0.41619   0.45445   0.06987   0.11311   0.00010   0.61780   0.43126   0.29199   0.45697   0.01222   0.38188   0.02676   0.58313   0.41612   0.37395   0.38076   0.33032   0.05669   0.07612   0.00010   0.15045   0.66412   0.03784   0.37598   0.27045   0.02408   0.03602  
 73 124.6123   1294.858777  x:  0.00000   0.00000   0.05036   0.05518   0.00000   0.05195   0.01273   0.01542   0.02143   0.03905   0.05201   0.03682   0.00000   0.01265   0.01131   0.00000   0.00000   0.01579   0.04328   0.06965   0.00000   0.01633   0.01191   0.00000   0.00305   0.00000   0.00591   0.00580   0.00000   0.00000   0.00000   0.00000   0.01167   0.00844   0.02364   0.00573   0.01091   0.00530   0.00000   0.00658   0.00416   0.02912   2.90233   0.46639   0.55446   0.10011   0.05207   0.30719   0.00010   0.00010   0.07087   0.00010   0.23011   0.12623   0.04922   0.41644   0.00010   0.00010   0.41619   0.45445   0.07193   0.11628   0.00010   0.61780   0.43126   0.29172   0.45697   0.00994   0.38188   0.02458   0.58338   0.41612   0.37395   0.38076   0.33032   0.05465   0.07368   0.00010   0.14906   0.66451   0.03577   0.37598   0.26944   0.02130   0.03691  
 74 52.8173   1294.640488  x:  0.00309   0.00000   0.04850   0.05587   0.00000   0.05212   0.01292   0.01548   0.02364   0.03991   0.04906   0.03602   0.00000   0.01118   0.01099   0.00000   0.00000   0.01662   0.04175   0.07076   0.00000   0.01656   0.01173   0.00000   0.00302   0.00000   0.00571   0.00568   0.00000   0.00000   0.00000   0.00000   0.01166   0.00603   0.02311   0.00550   0.01157   0.00517   0.00000   0.00628   0.00382   0.03206   2.91258   0.46639   0.55446   0.10273   0.04375   0.30719   0.00010   0.00010   0.07395   0.00010   0.23149   0.12778   0.04913   0.41644   0.00010   0.00010   0.41619   0.45445   0.07591   0.12261   0.00010   0.61780   0.43124   0.29104   0.45697   0.00429   0.38188   0.01916   0.58401   0.41612   0.37395   0.38076   0.33032   0.04959   0.06760   0.00010   0.14563   0.66548   0.03063   0.37598   0.26697   0.01438   0.03814  
 75 79.1761   1294.434673  x:  0.00425   0.00000   0.04775   0.05626   0.00000   0.05221   0.01261   0.01610   0.02328   0.03893   0.04766   0.03625   0.00000   0.01122   0.01135   0.00000   0.00000   0.01570   0.04106   0.07038   0.00000   0.01523   0.01106   0.00000   0.00304   0.00000   0.00579   0.00567   0.00000   0.00000   0.00000   0.00000   0.01161   0.00722   0.02255   0.00557   0.01124   0.00519   0.00000   0.00613   0.00398   0.03257   2.92014   0.46640   0.55446   0.10414   0.03793   0.30719   0.00010   0.00010   0.07580   0.00010   0.23242   0.12809   0.04887   0.41644   0.00010   0.00010   0.41619   0.45445   0.07848   0.12677   0.00010   0.61780   0.43123   0.29055   0.45697   0.00010   0.38188   0.01515   0.58446   0.41612   0.37395   0.38076   0.33032   0.04584   0.06310   0.00010   0.14308   0.66619   0.02682   0.37598   0.26513   0.00924   0.03913  
 76 148.3709   1294.177194  x:  0.00493   0.00000   0.04755   0.05678   0.00000   0.05227   0.01248   0.01577   0.02139   0.03540   0.04698   0.03664   0.00000   0.01256   0.01072   0.00000   0.00000   0.01551   0.04102   0.06884   0.00000   0.01602   0.01209   0.00000   0.00300   0.00000   0.00552   0.00571   0.00000   0.00000   0.00000   0.00000   0.01157   0.00608   0.02202   0.00562   0.01081   0.00507   0.00000   0.00699   0.00387   0.03102   2.93348   0.46640   0.55446   0.10601   0.02947   0.30719   0.00010   0.00010   0.07852   0.00010   0.23394   0.12775   0.04819   0.41644   0.00010   0.00010   0.41619   0.45445   0.08253   0.13343   0.00010   0.61780   0.43121   0.28968   0.45697   0.00010   0.38188   0.00801   0.58528   0.41612   0.37395   0.38076   0.33032   0.03917   0.05508   0.00010   0.13858   0.66746   0.02005   0.37598   0.26189   0.00010   0.04095  
 77 190.2119   1293.992655  x:  0.00759   0.00000   0.04855   0.05712   0.00000   0.05224   0.01323   0.01486   0.02062   0.03211   0.04869   0.03676   0.00000   0.01045   0.01087   0.00000   0.00000   0.01736   0.04139   0.06701   0.00000   0.01761   0.01062   0.00000   0.00301   0.00000   0.00541   0.00571   0.00000   0.00000   0.00000   0.00000   0.01155   0.00722   0.02240   0.00607   0.01221   0.00497   0.00000   0.00640   0.00397   0.02855   2.94806   0.46641   0.55446   0.10689   0.02499   0.30719   0.00010   0.00010   0.08048   0.00010   0.23549   0.12560   0.04704   0.41644   0.00010   0.00010   0.41619   0.45445   0.08607   0.13948   0.00010   0.61780   0.43118   0.28872   0.45697   0.00010   0.38188   0.00010   0.58616   0.41612   0.37395   0.38076   0.33032   0.03180   0.04621   0.00010   0.13362   0.66884   0.01256   0.37598   0.25833   0.00010   0.04198  
 78 121.2748   1293.570804  x:  0.01463   0.00000   0.05028   0.05748   0.00000   0.05219   0.01353   0.01521   0.02172   0.02792   0.05225   0.03576   0.00000   0.01108   0.01138   0.00000   0.00000   0.01756   0.04153   0.06472   0.00000   0.01693   0.01106   0.00000   0.00304   0.00000   0.00544   0.00571   0.00000   0.00000   0.00000   0.00000   0.01154   0.00728   0.02193   0.00606   0.01124   0.00503   0.00000   0.00673   0.00413   0.02675   2.97206   0.46643   0.55446   0.10698   0.02412   0.30719   0.00010   0.00010   0.08258   0.00010   0.23786   0.12006   0.04478   0.41644   0.00010   0.00010   0.41619   0.45445   0.09085   0.14796   0.00010   0.61780   0.43114   0.28715   0.45697   0.00010   0.38188   0.00010   0.58763   0.41612   0.37395   0.38076   0.33032   0.01953   0.03141   0.00010   0.12540   0.67112   0.00010   0.37598   0.25244   0.00010   0.04205  
 79 149.3518   1292.983632  x:  0.02181   0.00000   0.05088   0.05778   0.00000   0.05218   0.01259   0.01492   0.02223   0.01844   0.05427   0.03384   0.00000   0.01148   0.00995   0.00000   0.00000   0.01614   0.04109   0.06286   0.00000   0.01712   0.01086   0.00000   0.00308   0.00000   0.00557   0.00569   0.00000   0.00000   0.00000   0.00000   0.01152   0.00759   0.02152   0.00589   0.01255   0.00514   0.00000   0.00627   0.00431   0.02805   3.00987   0.46643   0.55446   0.10703   0.02496   0.30719   0.00010   0.00010   0.08576   0.00010   0.24140   0.11148   0.04151   0.41644   0.00010   0.00010   0.41619   0.45445   0.09818   0.16100   0.00010   0.61780   0.43108   0.28468   0.45697   0.00010   0.38188   0.00010   0.58994   0.41612   0.37395   0.38076   0.33032   0.00010   0.00792   0.00010   0.11241   0.67472   0.00010   0.37598   0.24315   0.00010   0.04184  
 80 446.9221   1292.800821  x:  0.02388   0.00000   0.05062   0.05778   0.00000   0.05220   0.01272   0.01497   0.02197   0.01533   0.05410   0.03354   0.00000   0.01127   0.01055   0.00000   0.00000   0.01632   0.04105   0.06255   0.00000   0.01727   0.01085   0.00000   0.00309   0.00000   0.00558   0.00569   0.00000   0.00000   0.00000   0.00000   0.01152   0.00754   0.02153   0.00593   0.01208   0.00514   0.00000   0.00630   0.00433   0.02846   3.02234   0.46641   0.55445   0.10697   0.02557   0.30719   0.00010   0.00010   0.08673   0.00010   0.24252   0.10873   0.04055   0.41644   0.00010   0.00010   0.41619   0.45445   0.10050   0.16515   0.00010   0.61780   0.43106   0.28387   0.45697   0.00010   0.38188   0.00010   0.59070   0.41612   0.37395   0.38076   0.33032   0.00010   0.00010   0.00010   0.10811   0.67591   0.00010   0.37598   0.24007   0.00010   0.04198  
 81 767.7177   1292.452314  x:  0.03573   0.00000   0.04752   0.05695   0.00000   0.05238   0.01437   0.01539   0.01854   0.00571   0.04909   0.03568   0.00000   0.01315   0.00895   0.00000   0.00000   0.01859   0.04126   0.06238   0.00000   0.01621   0.01120   0.00000   0.00310   0.00000   0.00528   0.00579   0.00000   0.00000   0.00000   0.00000   0.01148   0.00853   0.02157   0.00630   0.01374   0.00502   0.00000   0.00664   0.00451   0.02590   3.08060   0.46605   0.55445   0.10569   0.03042   0.30719   0.00010   0.00010   0.09013   0.00010   0.24738   0.09632   0.03729   0.41644   0.00010   0.00010   0.41619   0.45445   0.10998   0.18252   0.00010   0.61780   0.43097   0.28006   0.45697   0.00010   0.38188   0.00010   0.59428   0.41612   0.37395   0.38076   0.33032   0.00010   0.00010   0.00010   0.08779   0.68148   0.00010   0.37598   0.22562   0.00010   0.04372  
 82 326.0755   1292.321277  x:  0.03876   0.00000   0.04683   0.05621   0.00000   0.05249   0.01233   0.01422   0.01910   0.00395   0.04674   0.03708   0.00000   0.01285   0.00929   0.00000   0.00000   0.01697   0.03991   0.06267   0.00000   0.01801   0.01093   0.00000   0.00316   0.00000   0.00549   0.00575   0.00000   0.00000   0.00000   0.00000   0.01145   0.00872   0.02092   0.00611   0.01312   0.00517   0.00000   0.00635   0.00478   0.02297   3.10424   0.46555   0.55445   0.10466   0.03173   0.30719   0.00010   0.00010   0.09075   0.00010   0.24909   0.09301   0.03740   0.41644   0.00010   0.00010   0.41619   0.45444   0.11276   0.18796   0.00010   0.61780   0.43094   0.27851   0.45697   0.00010   0.38188   0.00010   0.59574   0.41612   0.37395   0.38076   0.33032   0.00010   0.00010   0.00010   0.07930   0.68375   0.00010   0.37598   0.21965   0.00010   0.04384  
 83 141.1320   1291.887310  x:  0.03670   0.00000   0.04949   0.05331   0.00000   0.05266   0.01597   0.01829   0.02448   0.00163   0.04444   0.03687   0.00000   0.01288   0.00857   0.00000   0.00000   0.01563   0.03644   0.06348   0.00000   0.01867   0.01075   0.00000   0.00326   0.00000   0.00549   0.00570   0.00000   0.00000   0.00000   0.00000   0.01133   0.00912   0.01981   0.00612   0.01378   0.00523   0.00000   0.00632   0.00515   0.01967   3.20226   0.46177   0.55445   0.09897   0.03095   0.30719   0.00010   0.00010   0.09032   0.00010   0.25510   0.08983   0.04416   0.41644   0.00010   0.00010   0.41619   0.45444   0.11979   0.20367   0.00010   0.61780   0.43079   0.27210   0.45697   0.00010   0.38188   0.00010   0.60187   0.41612   0.37395   0.38076   0.33032   0.00010   0.00010   0.00010   0.04293   0.69328   0.00010   0.37598   0.19440   0.00010   0.04682  
 84 107.5887   1290.945811  x:  0.03522   0.00000   0.05231   0.05124   0.00000   0.05272   0.01467   0.01692   0.02445   0.00279   0.04471   0.03570   0.00000   0.01321   0.00850   0.00000   0.00000   0.01691   0.03453   0.06378   0.00000   0.01717   0.01081   0.00000   0.00332   0.00000   0.00542   0.00572   0.00000   0.00000   0.00000   0.00000   0.01122   0.00962   0.01910   0.00630   0.01382   0.00522   0.00000   0.00647   0.00544   0.02018   3.31683   0.45705   0.55445   0.09180   0.02977   0.30719   0.00010   0.00010   0.08895   0.00010   0.26194   0.08747   0.05241   0.41644   0.00010   0.00010   0.41619   0.45444   0.12687   0.22038   0.00010   0.61780   0.43062   0.26462   0.45697   0.00010   0.38188   0.00010   0.60904   0.41612   0.37395   0.38075   0.33032   0.00010   0.00010   0.00010   0.00010   0.70443   0.00010   0.37598   0.16474   0.00010   0.05003  
 85 753.1003   1289.862219  x:  0.03484   0.00000   0.05180   0.05426   0.00000   0.05258   0.01616   0.02089   0.01835   0.01058   0.04890   0.03375   0.00000   0.01289   0.00859   0.00000   0.00000   0.01116   0.03718   0.06267   0.00000   0.02319   0.01056   0.00000   0.00349   0.00000   0.00554   0.00583   0.00000   0.00000   0.00000   0.00000   0.01108   0.01125   0.01886   0.00678   0.01385   0.00529   0.00000   0.00665   0.00617   0.02358   3.59036   0.44546   0.55445   0.07495   0.02705   0.30718   0.00010   0.00010   0.08441   0.00010   0.27805   0.08352   0.06979   0.41643   0.00010   0.00010   0.41618   0.45444   0.14189   0.25747   0.00010   0.61780   0.43022   0.24676   0.45697   0.00010   0.38188   0.00010   0.62619   0.41612   0.37395   0.38075   0.33032   0.00010   0.00010   0.00010   0.00010   0.73112   0.00010   0.37598   0.09348   0.00010   0.05302  
 86 1137.4755   1289.075861  x:  0.03040   0.00000   0.04199   0.06530   0.00000   0.05230   0.01253   0.02316   0.02265   0.01199   0.05174   0.03321   0.00000   0.01311   0.00822   0.00000   0.00000   0.01354   0.04409   0.06072   0.00000   0.02170   0.01082   0.00000   0.00373   0.00000   0.00592   0.00578   0.00000   0.00000   0.00000   0.00000   0.01118   0.01211   0.01813   0.00652   0.01426   0.00569   0.00000   0.00605   0.00700   0.02130   3.79624   0.43663   0.55445   0.06573   0.02338   0.30718   0.00010   0.00010   0.08061   0.00010   0.29016   0.08308   0.07773   0.41643   0.00010   0.00010   0.41618   0.45443   0.15190   0.28345   0.00010   0.61780   0.42993   0.23336   0.45697   0.00010   0.38188   0.00010   0.63915   0.41612   0.37395   0.38075   0.33032   0.00010   0.00010   0.00010   0.00010   0.75128   0.00010   0.37598   0.03901   0.00010   0.04823  
 87 645.1171   1288.830678  x:  0.02952   0.00000   0.04182   0.06895   0.00000   0.05228   0.01698   0.01855   0.02304   0.01220   0.05069   0.03296   0.00000   0.01315   0.00783   0.00000   0.00000   0.01221   0.04463   0.06021   0.00000   0.02009   0.01072   0.00000   0.00390   0.00000   0.00660   0.00563   0.00000   0.00000   0.00000   0.00000   0.01121   0.01212   0.01646   0.00563   0.01352   0.00621   0.00000   0.00500   0.00757   0.02076   3.86016   0.43373   0.55445   0.06694   0.02208   0.30718   0.00010   0.00010   0.07828   0.00010   0.29388   0.08428   0.07500   0.41643   0.00010   0.00010   0.41618   0.45443   0.15301   0.28858   0.00010   0.61780   0.42984   0.22926   0.45697   0.00010   0.38188   0.00010   0.64324   0.41612   0.37395   0.38075   0.33032   0.00010   0.00010   0.00010   0.00010   0.75763   0.00010   0.37598   0.02103   0.00010   0.04460  
 88 220.7239   1288.365935  x:  0.02963   0.00000   0.04534   0.07099   0.00000   0.05258   0.01623   0.01926   0.02330   0.01232   0.04819   0.03270   0.00000   0.01326   0.00779   0.00000   0.00000   0.01240   0.04603   0.06020   0.00000   0.02022   0.01078   0.00000   0.00396   0.00000   0.00667   0.00565   0.00000   0.00000   0.00000   0.00000   0.01121   0.01245   0.01639   0.00565   0.01364   0.00628   0.00000   0.00493   0.00779   0.02080   3.92972   0.43038   0.55445   0.07278   0.02112   0.30718   0.00010   0.00010   0.07474   0.00010   0.29790   0.08713   0.06610   0.41643   0.00010   0.00010   0.41618   0.45443   0.15190   0.29079   0.00010   0.61780   0.42976   0.22489   0.45697   0.00010   0.38188   0.00010   0.64775   0.41612   0.37395   0.38075   0.33031   0.00010   0.00010   0.00010   0.00010   0.76464   0.00010   0.37598   0.00010   0.00010   0.04415  
 89 210.1369   1287.487765  x:  0.03044   0.00000   0.03825   0.06607   0.00000   0.05228   0.01607   0.01994   0.02385   0.01088   0.05410   0.03333   0.00000   0.01396   0.00751   0.00000   0.00000   0.01191   0.03990   0.06272   0.00000   0.02047   0.01071   0.00000   0.00412   0.00000   0.00659   0.00571   0.00000   0.00000   0.00000   0.00000   0.01093   0.01359   0.01517   0.00599   0.01385   0.00627   0.00000   0.00518   0.00842   0.02007   4.17271   0.41819   0.55445   0.09540   0.01802   0.30717   0.00010   0.00010   0.06262   0.00010   0.31214   0.10025   0.02933   0.41643   0.00010   0.00010   0.41618   0.45443   0.14534   0.29438   0.00010   0.61780   0.42948   0.20980   0.45696   0.00010   0.38187   0.00010   0.66365   0.41612   0.37394   0.38075   0.33031   0.00010   0.00010   0.00010   0.00010   0.78932   0.00010   0.37598   0.00010   0.00010   0.05188  
 90 379.8512   1287.200835  x:  0.04104   0.00000   0.03738   0.06442   0.00000   0.04950   0.01595   0.01984   0.02352   0.00000   0.05377   0.03266   0.00000   0.01420   0.00754   0.00000   0.00000   0.01184   0.04053   0.06203   0.00000   0.02064   0.01077   0.00000   0.00414   0.00000   0.00666   0.00572   0.00000   0.00000   0.00000   0.00000   0.01093   0.01376   0.01524   0.00598   0.01389   0.00633   0.00000   0.00510   0.00853   0.02004   4.21603   0.41362   0.55445   0.09824   0.01724   0.30717   0.00010   0.00010   0.06898   0.00010   0.31712   0.10643   0.03518   0.41643   0.00010   0.00010   0.41617   0.45442   0.13326   0.27814   0.00010   0.61780   0.42953   0.20844   0.45696   0.00010   0.38187   0.00010   0.66717   0.41612   0.37394   0.38075   0.33031   0.00010   0.00010   0.00010   0.00010   0.79468   0.00010   0.37598   0.00010   0.00010   0.05173  
 91 17.2801   1287.146778  x:  0.04606   0.00000   0.03715   0.06523   0.00000   0.05179   0.01596   0.01972   0.02325   0.00000   0.05388   0.03250   0.00000   0.01435   0.00755   0.00000   0.00000   0.01183   0.03989   0.06204   0.00000   0.02072   0.01078   0.00000   0.00415   0.00000   0.00664   0.00574   0.00000   0.00000   0.00000   0.00000   0.01090   0.01385   0.01525   0.00603   0.01393   0.00632   0.00000   0.00514   0.00856   0.01995   4.23731   0.41096   0.55444   0.09892   0.01716   0.30717   0.00010   0.00010   0.07280   0.00010   0.31995   0.10966   0.03767   0.41643   0.00010   0.00010   0.41617   0.45442   0.12744   0.27002   0.00010   0.61780   0.42956   0.20787   0.45696   0.00010   0.38187   0.00010   0.66894   0.41612   0.37394   0.38075   0.33031   0.00010   0.00010   0.00010   0.00010   0.79738   0.00010   0.37598   0.00010   0.00010   0.05256  
 92 137.3225   1286.463309  x:  0.03783   0.00000   0.03803   0.07575   0.00000   0.05604   0.01711   0.01824   0.02286   0.00000   0.05520   0.03406   0.00000   0.01432   0.00764   0.00000   0.00000   0.01199   0.03527   0.06592   0.00000   0.02033   0.01052   0.00000   0.00414   0.00000   0.00626   0.00579   0.00000   0.00000   0.00000   0.00000   0.01060   0.01374   0.01458   0.00649   0.01367   0.00602   0.00000   0.00602   0.00846   0.01936   4.44971   0.37858   0.55444   0.10892   0.01986   0.30716   0.00010   0.00010   0.18187   0.00010   0.37531   0.10059   0.03285   0.41643   0.00010   0.00010   0.41617   0.45442   0.09318   0.21265   0.00010   0.61779   0.43018   0.20795   0.45696   0.00010   0.38187   0.00010   0.68889   0.41612   0.37394   0.38075   0.33031   0.00010   0.00010   0.00010   0.00010   0.82751   0.00010   0.37598   0.00010   0.00010   0.06204  
 93 19.2629   1286.268283  x:  0.03626   0.00000   0.03735   0.06770   0.00000   0.06308   0.01738   0.01794   0.02330   0.00000   0.05423   0.03380   0.00000   0.01413   0.00767   0.00000   0.00000   0.01195   0.04031   0.06514   0.00000   0.02020   0.01059   0.00000   0.00420   0.00000   0.00653   0.00576   0.00000   0.00000   0.00000   0.00000   0.01070   0.01361   0.01466   0.00620   0.01348   0.00622   0.00000   0.00569   0.00859   0.01965   4.50150   0.36842   0.55444   0.10625   0.01892   0.30716   0.00010   0.00010   0.20673   0.00010   0.39069   0.10151   0.02855   0.41642   0.00010   0.00010   0.41616   0.45441   0.08711   0.19861   0.00010   0.61779   0.43037   0.20846   0.45696   0.00010   0.38187   0.00010   0.69398   0.41612   0.37394   0.38075   0.33031   0.00010   0.00010   0.00010   0.00010   0.83517   0.00010   0.37598   0.00010   0.00010   0.05813  
 94 79.8783   1286.023215  x:  0.03879   0.00000   0.03913   0.06659   0.00000   0.05799   0.01755   0.01762   0.02321   0.00000   0.05202   0.03443   0.00000   0.01427   0.00776   0.00000   0.00000   0.01204   0.04091   0.06601   0.00000   0.02017   0.01063   0.00000   0.00423   0.00000   0.00658   0.00577   0.00000   0.00000   0.00000   0.00000   0.01068   0.01351   0.01484   0.00616   0.01339   0.00625   0.00000   0.00569   0.00859   0.01956   4.56216   0.34918   0.55444   0.08936   0.01962   0.30716   0.00010   0.00010   0.22512   0.00010   0.41338   0.11372   0.01783   0.41642   0.00010   0.00010   0.41616   0.45441   0.08622   0.18010   0.00010   0.61779   0.43067   0.21027   0.45696   0.00010   0.38187   0.00010   0.70056   0.41612   0.37394   0.38075   0.33031   0.00010   0.00010   0.00010   0.00010   0.84500   0.00010   0.37598   0.00010   0.00010   0.05840  
 95 33.6260   1284.706810  x:  0.04093   0.00000   0.03677   0.06237   0.00000   0.05386   0.01779   0.01675   0.02138   0.00000   0.04880   0.03621   0.00000   0.01408   0.00834   0.00000   0.00000   0.01232   0.04509   0.06729   0.00000   0.02013   0.01047   0.00000   0.00420   0.00000   0.00641   0.00579   0.00000   0.00000   0.00000   0.00000   0.01054   0.01240   0.01515   0.00628   0.01258   0.00608   0.00000   0.00646   0.00817   0.01892   4.85514   0.22030   0.55443   0.09863   0.02838   0.30715   0.00010   0.00010   0.21029   0.00010   0.56229   0.13618   0.03003   0.41642   0.00010   0.00010   0.41615   0.45440   0.12848   0.09113   0.00010   0.61779   0.43277   0.22732   0.45696   0.00010   0.38187   0.00010   0.73705   0.41612   0.37394   0.38075   0.33031   0.00010   0.00010   0.00010   0.00010   0.89891   0.00010   0.37598   0.00010   0.00010   0.06260  
 96 23.0081   1284.679445  x:  0.04096   0.00000   0.03672   0.06228   0.00000   0.05376   0.01779   0.01673   0.02132   0.00348   0.04870   0.03627   0.00000   0.01408   0.00836   0.00000   0.00000   0.01234   0.04517   0.06732   0.00000   0.02013   0.01047   0.00000   0.00420   0.00000   0.00640   0.00579   0.00000   0.00000   0.00000   0.00000   0.01053   0.01236   0.01516   0.00628   0.01256   0.00608   0.00000   0.00648   0.00815   0.01891   4.86274   0.21755   0.55443   0.09867   0.02865   0.30715   0.00010   0.00010   0.20923   0.00010   0.56607   0.13703   0.03035   0.41642   0.00010   0.00010   0.41615   0.45440   0.12718   0.09089   0.00010   0.61779   0.43284   0.22789   0.45696   0.00010   0.38187   0.00010   0.73813   0.41612   0.37394   0.38075   0.33031   0.00010   0.00010   0.00010   0.00010   0.90049   0.00010   0.37598   0.00010   0.00010   0.06273  
 97 22.3918   1284.046911  x:  0.04093   0.00000   0.03617   0.06105   0.00000   0.05219   0.01786   0.01650   0.02016   0.00449   0.04656   0.03751   0.00000   0.01414   0.00875   0.00000   0.00000   0.01294   0.04590   0.06783   0.00000   0.02020   0.01041   0.00000   0.00419   0.00000   0.00634   0.00580   0.00000   0.00000   0.00000   0.00000   0.01045   0.01164   0.01542   0.00627   0.01211   0.00602   0.00000   0.00681   0.00789   0.01868   4.99455   0.17933   0.55443   0.09536   0.03408   0.30714   0.00010   0.00010   0.17741   0.00010   0.62941   0.15717   0.03607   0.41641   0.00010   0.00010   0.41614   0.45439   0.05537   0.12970   0.00010   0.61778   0.43439   0.24038   0.45696   0.00010   0.38187   0.00010   0.75947   0.41611   0.37394   0.38075   0.33031   0.00010   0.00010   0.00010   0.00010   0.93146   0.00010   0.37598   0.00010   0.00010   0.06511  
 98 22.8475   1283.314256  x:  0.03498   0.00000   0.03863   0.06425   0.00000   0.05912   0.01771   0.01597   0.01955   0.00087   0.04575   0.03854   0.00000   0.01355   0.00945   0.00000   0.00000   0.01379   0.04430   0.06896   0.00000   0.01951   0.01015   0.00000   0.00417   0.00000   0.00601   0.00579   0.00000   0.00000   0.00000   0.00000   0.01019   0.01037   0.01524   0.00644   0.01144   0.00575   0.00000   0.00761   0.00741   0.01923   5.20547   0.35839   0.55442   0.07376   0.03975   0.30712   0.00010   0.00010   0.11205   0.00010   0.63100   0.19659   0.04236   0.41640   0.00010   0.00010   0.41611   0.45436   0.06690   0.13647   0.00010   0.61777   0.43853   0.26115   0.45696   0.00010   0.38187   0.00010   0.80987   0.41611   0.37394   0.38074   0.33031   0.00010   0.00010   0.00010   0.00010   1.00256   0.00010   0.37598   0.00010   0.00010   0.07282  
 99  4.3125   1281.112571  x:  0.03993   0.00000   0.04561   0.05908   0.00000   0.05446   0.01549   0.01461   0.02264   0.00241   0.05410   0.03065   0.00000   0.01108   0.01061   0.00000   0.00000   0.01566   0.05001   0.05377   0.00000   0.01636   0.00922   0.00000   0.00476   0.00000   0.00562   0.00546   0.00000   0.00000   0.00000   0.00000   0.00954   0.01010   0.00962   0.00636   0.01014   0.00572   0.00000   0.00812   0.00829   0.02211   6.04953   0.24297   0.55437   0.10221   0.05088   0.30703   0.00010   0.00010   0.08591   0.00010   0.37680   0.17690   0.04430   0.41635   0.00010   0.00010   0.41599   0.45422   0.17358   0.21246   0.00010   0.61773   0.45609   0.29984   0.45696   0.00010   0.38185   0.00010   1.05417   0.41611   0.37393   0.38073   0.33029   0.00010   0.00010   0.00010   0.00010   1.33917   0.00010   0.37597   0.00010   0.00010   0.08662  
100  3.4195   1279.927464  x:  0.03861   0.00000   0.04773   0.05361   0.00000   0.05270   0.01304   0.01683   0.02027   0.00248   0.05290   0.03137   0.00000   0.01339   0.01281   0.00000   0.00000   0.01883   0.04259   0.05290   0.00000   0.01799   0.01277   0.00000   0.00557   0.00000   0.00621   0.00542   0.00000   0.00000   0.00000   0.00000   0.01021   0.01081   0.01506   0.00474   0.01105   0.00649   0.00000   0.00494   0.00912   0.02721   6.55520   0.26944   0.55432   0.11547   0.05445   0.30694   0.00010   0.00010   0.07565   0.00010   0.54472   0.17570   0.04653   0.41630   0.00010   0.00010   0.41590   0.45410   0.16224   0.20146   0.00010   0.61769   0.44798   0.16309   0.45695   0.00010   0.38184   0.00010   1.23036   0.41610   0.37391   0.38072   0.33028   0.00010   0.00010   0.00010   0.00010   1.56080   0.00010   0.37597   0.00010   0.00010   0.05885  
101  1.7413   1279.659796  x:  0.03827   0.00000   0.04857   0.05386   0.00000   0.05195   0.01180   0.01742   0.01948   0.00225   0.05003   0.03124   0.00000   0.01432   0.01297   0.00000   0.00000   0.01908   0.04021   0.05405   0.00000   0.01792   0.01306   0.00000   0.00596   0.00000   0.00636   0.00547   0.00000   0.00000   0.00000   0.00000   0.01001   0.01113   0.01567   0.00482   0.01137   0.00668   0.00000   0.00455   0.00978   0.02833   6.94573   0.28161   0.55427   0.12162   0.05448   0.30685   0.00010   0.00010   0.10514   0.00010   0.68765   0.17692   0.04672   0.41625   0.00010   0.00010   0.41581   0.45398   0.15142   0.19165   0.00010   0.61765   0.44020   0.49103   0.45694   0.00010   0.38182   0.00010   1.35534   0.41609   0.37390   0.38070   0.33026   0.00010   0.00010   0.00010   0.00010   1.71904   0.00010   0.37596   0.00010   0.00010   0.05878  
102  1.4283   1279.008557  x:  0.03794   0.00000   0.05040   0.05767   0.00000   0.05281   0.01121   0.01662   0.01905   0.00307   0.04255   0.03071   0.00000   0.01419   0.01202   0.00000   0.00000   0.01775   0.03982   0.05607   0.00000   0.01591   0.01144   0.00000   0.00632   0.00000   0.00591   0.00564   0.00000   0.00000   0.00000   0.00000   0.00868   0.00948   0.01421   0.00650   0.01106   0.00630   0.00000   0.00703   0.01010   0.02744   7.79296   0.26927   0.55413   0.12133   0.05737   0.30662   0.00010   0.00010   0.15795   0.00010   0.90630   0.19839   0.04997   0.41611   0.00010   0.00010   0.41557   0.45367   0.12934   0.17550   0.00010   0.61754   0.43908   0.27705   0.45692   0.00010   0.38178   0.00010   1.64166   0.41606   0.37386   0.38066   0.33022   0.00010   0.00010   0.00010   0.00010   2.08278   0.00010   0.37595   0.00010   0.00010   0.08558  
103  1.2285   1278.783563  x:  0.03821   0.00000   0.05080   0.05546   0.00000   0.05436   0.01295   0.01567   0.01981   0.00164   0.04872   0.03074   0.00000   0.01349   0.01146   0.00000   0.00000   0.01730   0.03919   0.05357   0.00000   0.01664   0.01100   0.00000   0.00625   0.00000   0.00560   0.00561   0.00000   0.00000   0.00000   0.00000   0.00835   0.00890   0.01460   0.00623   0.01171   0.00592   0.00000   0.00632   0.00952   0.02573   8.23791   0.27848   0.55401   0.12517   0.06166   0.30643   0.00010   0.00010   0.16177   0.00010   0.96334   0.20605   0.05110   0.41600   0.00010   0.00010   0.41537   0.45341   0.10914   0.16638   0.00010   0.61745   0.46002   0.20420   0.45689   0.00010   0.38175   0.00010   1.81083   0.41603   0.37383   0.38063   0.33019   0.00010   0.00010   0.00010   0.00010   2.29153   0.00010   0.37594   0.00010   0.00010   0.08793  
104  0.5865   1278.675612  x:  0.03840   0.00000   0.04840   0.05595   0.00000   0.05434   0.01377   0.01630   0.01964   0.00335   0.04775   0.03165   0.00000   0.01353   0.01195   0.00000   0.00000   0.01734   0.03790   0.05474   0.00000   0.01741   0.01144   0.00000   0.00618   0.00000   0.00584   0.00554   0.00000   0.00000   0.00000   0.00000   0.00816   0.00894   0.01460   0.00553   0.01147   0.00594   0.00000   0.00550   0.00942   0.02547   8.57901   0.23227   0.55389   0.12007   0.06246   0.30623   0.00010   0.00010   0.13725   0.00010   0.98934   0.21514   0.05389   0.41588   0.00010   0.00010   0.41516   0.45314   0.12083   0.17788   0.00010   0.61736   0.43848   0.24540   0.45687   0.00010   0.38172   0.00010   1.96239   0.41600   0.37380   0.38060   0.33015   0.00010   0.00010   0.00010   0.00010   2.48215   0.00010   0.37593   0.00010   0.00010   0.08416  
105  0.4845   1278.629316  x:  0.03833   0.00000   0.04755   0.05508   0.00000   0.05215   0.01274   0.01651   0.01965   0.00235   0.04746   0.03149   0.00000   0.01379   0.01172   0.00000   0.00000   0.01696   0.03946   0.05562   0.00000   0.01742   0.01154   0.00000   0.00608   0.00000   0.00601   0.00554   0.00000   0.00000   0.00000   0.00000   0.00788   0.00980   0.01409   0.00533   0.01141   0.00601   0.00000   0.00521   0.00951   0.02531   8.79502   0.25673   0.55377   0.12455   0.06422   0.30604   0.00010   0.00010   0.12779   0.00010   1.10314   0.21781   0.05521   0.41576   0.00010   0.00010   0.41496   0.45288   0.11616   0.17990   0.00010   0.61727   0.45513   0.22903   0.45684   0.00010   0.38169   0.00010   2.09050   0.41597   0.37376   0.38057   0.33011   0.00010   0.00010   0.00010   0.00010   2.64546   0.00010   0.37592   0.00010   0.00010   0.08336  
106  0.4223   1278.584907  x:  0.03859   0.00000   0.04835   0.05606   0.00000   0.05393   0.01197   0.01665   0.01986   0.00266   0.04692   0.03043   0.00000   0.01328   0.01191   0.00000   0.00000   0.01733   0.03995   0.05454   0.00000   0.01671   0.01149   0.00000   0.00579   0.00000   0.00599   0.00556   0.00000   0.00000   0.00000   0.00000   0.00750   0.00944   0.01512   0.00545   0.01116   0.00599   0.00000   0.00549   0.00892   0.02637   9.02188   0.24557   0.55355   0.12486   0.06391   0.30568   0.00010   0.00010   0.11544   0.00010   1.06773   0.22066   0.05566   0.41555   0.00010   0.00010   0.41460   0.45241   0.10966   0.17621   0.00010   0.61710   0.44391   0.22151   0.45680   0.00010   0.38163   0.00010   2.29112   0.41592   0.37371   0.38051   0.33005   0.00010   0.00010   0.00010   0.00010   2.90262   0.00010   0.37590   0.00010   0.00010   0.08016  
107  0.3013   1278.532536  x:  0.03866   0.00000   0.04944   0.05455   0.00000   0.05355   0.01329   0.01644   0.01952   0.00265   0.04647   0.03134   0.00000   0.01354   0.01186   0.00000   0.00000   0.01782   0.04003   0.05518   0.00000   0.01676   0.01139   0.00000   0.00550   0.00000   0.00594   0.00560   0.00000   0.00000   0.00000   0.00000   0.00694   0.00947   0.01470   0.00592   0.01113   0.00615   0.00000   0.00599   0.00859   0.02680   9.17649   0.24704   0.55313   0.12095   0.05962   0.30501   0.00010   0.00010   0.12489   0.00010   1.08735   0.21136   0.05432   0.41515   0.00010   0.00010   0.41393   0.45153   0.11110   0.17380   0.00010   0.61680   0.47441   0.22136   0.45671   0.00010   0.38152   0.00010   2.60103   0.41583   0.37360   0.38041   0.32992   0.00010   0.00010   0.00010   0.00010   3.30399   0.00010   0.37586   0.00010   0.00010   0.07204  
108  0.2309   1278.496308  x:  0.03853   0.00000   0.04953   0.05592   0.00000   0.05331   0.01284   0.01634   0.01964   0.00230   0.04783   0.03114   0.00000   0.01367   0.01166   0.00000   0.00000   0.01755   0.03973   0.05536   0.00000   0.01699   0.01135   0.00000   0.00542   0.00000   0.00568   0.00559   0.00000   0.00000   0.00000   0.00000   0.00653   0.00964   0.01449   0.00585   0.01147   0.00598   0.00000   0.00574   0.00844   0.02647   9.17953   0.25753   0.55275   0.11995   0.05660   0.30441   0.00010   0.00010   0.12485   0.00010   1.07457   0.20334   0.05250   0.41479   0.00010   0.00010   0.41332   0.45075   0.11357   0.17398   0.00010   0.61653   0.40033   0.24332   0.45663   0.00010   0.38142   0.00010   2.83929   0.41574   0.37350   0.38031   0.32981   0.00010   0.00010   0.00010   0.00010   3.60919   0.00010   0.37583   0.00010   0.00010   0.06549  
109  0.3159   1278.477296  x:  0.03845   0.00000   0.04907   0.05668   0.00000   0.05361   0.01243   0.01640   0.01979   0.00236   0.04802   0.03091   0.00000   0.01362   0.01165   0.00000   0.00000   0.01730   0.03933   0.05549   0.00000   0.01698   0.01132   0.00000   0.00547   0.00000   0.00559   0.00557   0.00000   0.00000   0.00000   0.00000   0.00625   0.00955   0.01449   0.00569   0.01149   0.00582   0.00000   0.00550   0.00845   0.02627   9.13843   0.25729   0.55250   0.11935   0.05495   0.30401   0.00010   0.00010   0.12320   0.00010   1.04989   0.19938   0.05131   0.41454   0.00010   0.00010   0.41291   0.45022   0.11697   0.17547   0.00010   0.61634   0.47896   0.24098   0.45658   0.00010   0.38136   0.00010   2.98464   0.41568   0.37343   0.38025   0.32973   0.00010   0.00010   0.00010   0.00010   3.79481   0.00010   0.37581   0.00010   0.00010   0.06243  
110  0.4043   1278.456927  x:  0.03837   0.00000   0.04809   0.05562   0.00000   0.05379   0.01237   0.01653   0.01983   0.00235   0.04715   0.03086   0.00000   0.01342   0.01172   0.00000   0.00000   0.01700   0.03937   0.05550   0.00000   0.01701   0.01123   0.00000   0.00567   0.00000   0.00572   0.00556   0.00000   0.00000   0.00000   0.00000   0.00588   0.00919   0.01462   0.00556   0.01115   0.00566   0.00000   0.00548   0.00868   0.02611   9.01773   0.25865   0.55221   0.12104   0.05446   0.30354   0.00010   0.00010   0.12119   0.00010   1.03271   0.19754   0.05027   0.41426   0.00010   0.00010   0.41244   0.44961   0.11938   0.17752   0.00010   0.61613   0.44759   0.21117   0.45653   0.00010   0.38128   0.00010   3.12216   0.41562   0.37336   0.38017   0.32964   0.00010   0.00010   0.00010   0.00010   3.97005   0.00010   0.37579   0.00010   0.00010   0.06294  
111  0.2133   1278.444226  x:  0.03834   0.00000   0.04815   0.05525   0.00000   0.05351   0.01255   0.01647   0.01963   0.00220   0.04738   0.03087   0.00000   0.01340   0.01167   0.00000   0.00000   0.01702   0.03973   0.05484   0.00000   0.01699   0.01127   0.00000   0.00582   0.00000   0.00584   0.00557   0.00000   0.00000   0.00000   0.00000   0.00560   0.00908   0.01499   0.00556   0.01116   0.00566   0.00000   0.00563   0.00885   0.02619   8.88716   0.26453   0.55194   0.12352   0.05493   0.30312   0.00010   0.00010   0.11567   0.00010   1.02483   0.19893   0.05002   0.41401   0.00010   0.00010   0.41201   0.44906   0.11534   0.17606   0.00010   0.61593   0.45025   0.24058   0.45647   0.00010   0.38121   0.00010   3.22463   0.41556   0.37329   0.38011   0.32956   0.00010   0.00010   0.00010   0.00010   4.09913   0.00010   0.37577   0.00010   0.00010   0.06400  
112  0.1966   1278.433231  x:  0.03853   0.00000   0.04885   0.05613   0.00000   0.05334   0.01266   0.01648   0.01949   0.00257   0.04753   0.03095   0.00000   0.01359   0.01166   0.00000   0.00000   0.01723   0.03978   0.05466   0.00000   0.01697   0.01147   0.00000   0.00595   0.00000   0.00590   0.00558   0.00000   0.00000   0.00000   0.00000   0.00532   0.00933   0.01474   0.00560   0.01139   0.00578   0.00000   0.00560   0.00909   0.02641   8.79158   0.25334   0.55161   0.12125   0.05542   0.30258   0.00010   0.00010   0.11940   0.00010   1.02531   0.20221   0.05058   0.41369   0.00010   0.00010   0.41146   0.44836   0.11207   0.17437   0.00010   0.61569   0.44497   0.22453   0.45641   0.00010   0.38113   0.00010   3.35868   0.41548   0.37320   0.38002   0.32946   0.00010   0.00010   0.00010   0.00010   4.26810   0.00010   0.37574   0.00010   0.00010   0.06468  
113  0.2002   1278.424830  x:  0.03855   0.00000   0.04893   0.05529   0.00000   0.05360   0.01256   0.01671   0.02012   0.00245   0.04749   0.03133   0.00000   0.01350   0.01185   0.00000   0.00000   0.01744   0.03960   0.05543   0.00000   0.01696   0.01148   0.00000   0.00590   0.00000   0.00566   0.00555   0.00000   0.00000   0.00000   0.00000   0.00523   0.00935   0.01467   0.00566   0.01138   0.00574   0.00000   0.00545   0.00891   0.02643   8.76460   0.24969   0.55117   0.12108   0.05737   0.30187   0.00010   0.00010   0.11891   0.00010   1.02083   0.20649   0.05159   0.41327   0.00010   0.00010   0.41074   0.44744   0.11099   0.17462   0.00010   0.61536   0.44897   0.22777   0.45632   0.00010   0.38101   0.00010   3.53372   0.41538   0.37309   0.37991   0.32933   0.00010   0.00010   0.00010   0.00010   4.49046   0.00010   0.37570   0.00010   0.00010   0.06371  
114  0.1329   1278.412873  x:  0.03818   0.00000   0.04856   0.05584   0.00000   0.05336   0.01268   0.01627   0.01964   0.00283   0.04733   0.03100   0.00000   0.01357   0.01189   0.00000   0.00000   0.01753   0.03971   0.05559   0.00000   0.01701   0.01139   0.00000   0.00573   0.00000   0.00573   0.00556   0.00000   0.00000   0.00000   0.00000   0.00528   0.00940   0.01484   0.00562   0.01119   0.00574   0.00000   0.00564   0.00872   0.02585   8.73237   0.24804   0.55033   0.12145   0.06022   0.30053   0.00010   0.00010   0.12158   0.00010   1.03971   0.21140   0.05313   0.41247   0.00010   0.00010   0.40937   0.44569   0.11593   0.17805   0.00010   0.61475   0.45523   0.22526   0.45615   0.00010   0.38080   0.00010   3.83673   0.41519   0.37287   0.37970   0.32908   0.00010   0.00010   0.00010   0.00010   4.87579   0.00010   0.37563   0.00010   0.00010   0.06051  
115  0.1920   1278.406420  x:  0.03801   0.00000   0.04849   0.05571   0.00000   0.05356   0.01257   0.01648   0.01967   0.00284   0.04705   0.03106   0.00000   0.01349   0.01175   0.00000   0.00000   0.01734   0.03941   0.05460   0.00000   0.01701   0.01130   0.00000   0.00570   0.00000   0.00580   0.00556   0.00000   0.00000   0.00000   0.00000   0.00535   0.00925   0.01459   0.00561   0.01128   0.00570   0.00000   0.00566   0.00868   0.02637   8.68800   0.25352   0.54970   0.12263   0.06147   0.29951   0.00010   0.00010   0.12721   0.00010   1.04146   0.21251   0.05335   0.41185   0.00010   0.00010   0.40833   0.44435   0.11420   0.17631   0.00010   0.61428   0.44802   0.22999   0.45602   0.00010   0.38063   0.00010   4.05019   0.41505   0.37271   0.37954   0.32889   0.00010   0.00010   0.00010   0.00010   5.14597   0.00010   0.37558   0.00010   0.00010   0.05915  
116  0.2054   1278.396526  x:  0.03819   0.00000   0.04857   0.05538   0.00000   0.05310   0.01275   0.01644   0.01971   0.00308   0.04729   0.03053   0.00000   0.01346   0.01155   0.00000   0.00000   0.01686   0.03964   0.05509   0.00000   0.01681   0.01139   0.00000   0.00578   0.00000   0.00562   0.00559   0.00000   0.00000   0.00000   0.00000   0.00536   0.00912   0.01506   0.00574   0.01145   0.00562   0.00000   0.00567   0.00867   0.02686   8.71452   0.24368   0.54831   0.12283   0.06174   0.29728   0.00010   0.00010   0.13212   0.00010   1.06128   0.21373   0.05389   0.41053   0.00010   0.00010   0.40607   0.44145   0.11830   0.17803   0.00010   0.61327   0.44000   0.23015   0.45574   0.00010   0.38028   0.00010   4.50864   0.41474   0.37235   0.37919   0.32847   0.00010   0.00010   0.00010   0.00010   5.72436   0.00010   0.37547   0.00010   0.00010   0.06077  
117  0.1978   1278.369868  x:  0.03761   0.00000   0.04839   0.05621   0.00000   0.05340   0.01285   0.01636   0.01913   0.00344   0.04757   0.03190   0.00000   0.01369   0.01188   0.00000   0.00000   0.01681   0.03906   0.05569   0.00000   0.01678   0.01169   0.00000   0.00583   0.00000   0.00575   0.00557   0.00000   0.00000   0.00000   0.00000   0.00557   0.00884   0.01487   0.00565   0.01106   0.00583   0.00000   0.00548   0.00868   0.02710   8.86549   0.24587   0.54408   0.12557   0.05907   0.29046   0.00010   0.00010   0.12533   0.00010   1.13256   0.21643   0.05464   0.40647   0.00010   0.00010   0.39915   0.43253   0.11703   0.17561   0.00010   0.61016   0.45120   0.22538   0.45489   0.00010   0.37919   0.00010   5.89152   0.41378   0.37125   0.37812   0.32720   0.00010   0.00010   0.00010   0.00010   7.47105   0.00010   0.37512   0.00010   0.00010   0.05977  
118  0.5527   1278.337373  x:  0.03764   0.00000   0.04886   0.05534   0.00000   0.05407   0.01249   0.01677   0.01994   0.00319   0.04743   0.03065   0.00000   0.01368   0.01186   0.00000   0.00000   0.01712   0.03995   0.05475   0.00000   0.01731   0.01138   0.00000   0.00591   0.00000   0.00598   0.00556   0.00000   0.00000   0.00000   0.00000   0.00578   0.00942   0.01466   0.00563   0.01136   0.00595   0.00000   0.00557   0.00894   0.02602   8.77947   0.24511   0.53799   0.12479   0.05603   0.28063   0.00010   0.00010   0.12584   0.00010   1.17955   0.21548   0.05416   0.40062   0.00010   0.00010   0.38918   0.41968   0.11965   0.17720   0.00010   0.60568   0.45879   0.23088   0.45367   0.00010   0.37762   0.00010   7.79597   0.41239   0.36968   0.37657   0.32537   0.00010   0.00010   0.00010   0.00010   9.87301   0.00010   0.37461   0.00010   0.00010   0.06340  
119  1.2906   1278.321072  x:  0.03727   0.00000   0.04858   0.05613   0.00000   0.05289   0.01270   0.01624   0.01998   0.00360   0.04691   0.03098   0.00000   0.01334   0.01179   0.00000   0.00000   0.01746   0.03967   0.05488   0.00000   0.01685   0.01127   0.00000   0.00589   0.00000   0.00568   0.00554   0.00000   0.00000   0.00000   0.00000   0.00585   0.00924   0.01475   0.00559   0.01139   0.00570   0.00000   0.00561   0.00872   0.02628   8.69747   0.24523   0.53176   0.12545   0.05540   0.27058   0.00010   0.00010   0.12377   0.00010   1.21722   0.21799   0.05398   0.39464   0.00010   0.00010   0.37898   0.40654   0.11539   0.17502   0.00010   0.60111   0.44525   0.22586   0.45242   0.00010   0.37602   0.00010   9.77460   0.41098   0.36806   0.37499   0.32350   0.00010   0.00010   0.00010   0.00010  12.37109   0.00010   0.37409   0.00010   0.00010   0.06554  
120  1.6854   1278.307247  x:  0.03693   0.00000   0.04833   0.05523   0.00000   0.05364   0.01247   0.01648   0.01924   0.00439   0.04741   0.03091   0.00000   0.01350   0.01159   0.00000   0.00000   0.01738   0.03938   0.05504   0.00000   0.01694   0.01144   0.00000   0.00571   0.00000   0.00580   0.00556   0.00000   0.00000   0.00000   0.00000   0.00581   0.00942   0.01456   0.00571   0.01122   0.00577   0.00000   0.00559   0.00863   0.02636   8.74351   0.23054   0.52135   0.12281   0.05520   0.25377   0.00010   0.00010   0.12291   0.00010   1.31758   0.22114   0.05425   0.38465   0.00010   0.00010   0.36193   0.38457   0.11439   0.17652   0.00010   0.59347   0.44215   0.22763   0.45033   0.00010   0.37333   0.00010  13.12244   0.40862   0.36537   0.37236   0.32038   0.00010   0.00010   0.00010   0.00010  16.60307   0.00010   0.37323   0.00010   0.00010   0.06370  
121  1.9840   1278.294340  x:  0.03645   0.00000   0.04828   0.05625   0.00000   0.05324   0.01287   0.01676   0.02019   0.00435   0.04724   0.03100   0.00000   0.01349   0.01168   0.00000   0.00000   0.01718   0.03992   0.05495   0.00000   0.01705   0.01144   0.00000   0.00569   0.00000   0.00588   0.00557   0.00000   0.00000   0.00000   0.00000   0.00581   0.00928   0.01488   0.00562   0.01119   0.00585   0.00000   0.00559   0.00868   0.02640   8.73299   0.23144   0.50717   0.12322   0.05596   0.23084   0.00010   0.00010   0.12589   0.00010   1.41983   0.21882   0.05330   0.37103   0.00010   0.00010   0.33869   0.35460   0.11295   0.17860   0.00010   0.58306   0.45408   0.22825   0.44748   0.00010   0.36969   0.00010  17.61247   0.40541   0.36170   0.36877   0.31612   0.00010   0.00010   0.00010   0.00010  22.27471   0.00010   0.37206   0.00010   0.00010   0.06244  
122  3.0871   1278.281188  x:  0.03544   0.00000   0.04875   0.05552   0.00000   0.05343   0.01248   0.01617   0.01959   0.00550   0.04704   0.03098   0.00000   0.01358   0.01180   0.00000   0.00000   0.01720   0.03953   0.05506   0.00000   0.01690   0.01131   0.00000   0.00579   0.00000   0.00569   0.00556   0.00000   0.00000   0.00000   0.00000   0.00576   0.00917   0.01480   0.00558   0.01143   0.00577   0.00000   0.00549   0.00887   0.02618   8.69710   0.22682   0.48411   0.12349   0.05715   0.19352   0.00010   0.00010   0.12595   0.00010   1.59826   0.21608   0.05164   0.34890   0.00010   0.00010   0.30086   0.30580   0.11194   0.17952   0.00010   0.56615   0.45192   0.22775   0.44286   0.00010   0.36375   0.00010  24.84752   0.40019   0.35573   0.36293   0.30921   0.00010   0.00010   0.00010   0.00010  31.41232   0.00010   0.37015   0.00010   0.00010   0.06534  
123  4.4574   1278.272523  x:  0.03505   0.00000   0.04873   0.05573   0.00000   0.05330   0.01260   0.01659   0.01960   0.00575   0.04730   0.03118   0.00000   0.01359   0.01184   0.00000   0.00000   0.01734   0.03945   0.05502   0.00000   0.01704   0.01142   0.00000   0.00572   0.00000   0.00577   0.00554   0.00000   0.00000   0.00000   0.00000   0.00577   0.00931   0.01463   0.00568   0.01129   0.00580   0.00000   0.00567   0.00889   0.02637   8.79348   0.21145   0.45777   0.12205   0.05796   0.15081   0.00010   0.00010   0.12207   0.00010   1.79465   0.21054   0.05042   0.32361   0.00010   0.00010   0.25760   0.24996   0.11459   0.18077   0.00010   0.54683   0.44527   0.22696   0.43758   0.00010   0.35698   0.00010  33.10327   0.39424   0.34893   0.35626   0.30132   0.00010   0.00010   0.00010   0.00010  41.84288   0.00010   0.36797   0.00010   0.00010   0.06462  
124  6.0234   1278.268726  x:  0.03411   0.00000   0.04864   0.05576   0.00000   0.05367   0.01271   0.01648   0.01979   0.00702   0.04740   0.03104   0.00000   0.01355   0.01177   0.00000   0.00000   0.01731   0.03956   0.05520   0.00000   0.01699   0.01144   0.00000   0.00574   0.00000   0.00582   0.00554   0.00000   0.00000   0.00000   0.00000   0.00582   0.00939   0.01466   0.00563   0.01125   0.00579   0.00000   0.00561   0.00894   0.02629   8.77905   0.20716   0.43479   0.12133   0.05910   0.11346   0.00010   0.00010   0.12221   0.00010   1.97146   0.20741   0.04988   0.30155   0.00010   0.00010   0.21979   0.20109   0.11349   0.17842   0.00010   0.52999   0.44809   0.22907   0.43298   0.00010   0.35107   0.00010  40.26118   0.38904   0.34299   0.35045   0.29444   0.00010   0.00010   0.00010   0.00010  50.88492   0.00010   0.36607   0.00010   0.00010   0.06452  
125  6.6884   1278.266287  x:  0.03366   0.00000   0.04871   0.05567   0.00000   0.05345   0.01256   0.01641   0.01970   0.00724   0.04737   0.03113   0.00000   0.01349   0.01170   0.00000   0.00000   0.01728   0.03970   0.05502   0.00000   0.01694   0.01137   0.00000   0.00579   0.00000   0.00579   0.00556   0.00000   0.00000   0.00000   0.00000   0.00584   0.00934   0.01470   0.00561   0.01130   0.00577   0.00000   0.00556   0.00893   0.02615   8.74355   0.19664   0.41102   0.12104   0.05982   0.07467   0.00010   0.00010   0.12197   0.00010   2.15486   0.20480   0.05004   0.27872   0.00010   0.00010   0.18058   0.15033   0.11338   0.17541   0.00010   0.51257   0.45077   0.22831   0.42823   0.00010   0.34497   0.00010  47.63597   0.38368   0.33686   0.34445   0.28733   0.00010   0.00010   0.00010   0.00010  60.20061   0.00010   0.36410   0.00010   0.00010   0.06523  
126  6.5721   1278.263819  x:  0.03242   0.00000   0.04860   0.05570   0.00000   0.05335   0.01260   0.01662   0.01959   0.00852   0.04727   0.03100   0.00000   0.01354   0.01174   0.00000   0.00000   0.01728   0.03948   0.05527   0.00000   0.01702   0.01137   0.00000   0.00580   0.00000   0.00576   0.00557   0.00000   0.00000   0.00000   0.00000   0.00579   0.00932   0.01465   0.00569   0.01130   0.00582   0.00000   0.00566   0.00883   0.02625   8.75715   0.18445   0.37752   0.12072   0.05948   0.01957   0.00010   0.00010   0.11912   0.00010   2.43033   0.20378   0.05161   0.24653   0.00010   0.00010   0.12506   0.07819   0.11466   0.17278   0.00010   0.48805   0.44784   0.22617   0.42154   0.00010   0.33639   0.00010  57.99800   0.37613   0.32823   0.33600   0.27733   0.00010   0.00010   0.00010   0.00010  73.29122   0.00010   0.36134   0.00010   0.00010   0.06533  
127  5.6766   1278.262553  x:  0.03206   0.00000   0.04860   0.05568   0.00000   0.05343   0.01263   0.01654   0.01965   0.00890   0.04734   0.03099   0.00000   0.01355   0.01175   0.00000   0.00000   0.01727   0.03955   0.05518   0.00000   0.01698   0.01139   0.00000   0.00581   0.00000   0.00578   0.00556   0.00000   0.00000   0.00000   0.00000   0.00579   0.00933   0.01466   0.00566   0.01128   0.00582   0.00000   0.00563   0.00880   0.02628   8.75751   0.17873   0.36583   0.12072   0.05920   0.00010   0.00010   0.00010   0.12022   0.00010   2.52546   0.20371   0.05225   0.23528   0.00010   0.00010   0.10554   0.05266   0.11520   0.17279   0.00010   0.47950   0.44767   0.22699   0.41921   0.00010   0.33340   0.00010  61.59540   0.37350   0.32522   0.33306   0.27384   0.00010   0.00010   0.00010   0.00010  77.83575   0.00010   0.36037   0.00010   0.00010   0.06510  
128  7.1901   1278.261023  x:  0.03124   0.00000   0.04860   0.05571   0.00000   0.05350   0.01262   0.01648   0.01970   0.00972   0.04743   0.03101   0.00000   0.01353   0.01177   0.00000   0.00000   0.01727   0.03964   0.05503   0.00000   0.01697   0.01140   0.00000   0.00581   0.00000   0.00580   0.00555   0.00000   0.00000   0.00000   0.00000   0.00578   0.00932   0.01470   0.00564   0.01128   0.00580   0.00000   0.00560   0.00878   0.02629   8.75271   0.16820   0.34194   0.12118   0.05877   0.00010   0.00010   0.00010   0.12173   0.00010   2.71977   0.20407   0.05325   0.21230   0.00010   0.00010   0.06554   0.00010   0.11559   0.17355   0.00010   0.46205   0.44840   0.22793   0.41446   0.00010   0.32731   0.00010  68.92842   0.36813   0.31909   0.32706   0.26673   0.00010   0.00010   0.00010   0.00010  87.09919   0.00010   0.35841   0.00010   0.00010   0.06504  
129 16.7935   1278.259778  x:  0.02991   0.00000   0.04859   0.05572   0.00000   0.05354   0.01262   0.01642   0.01974   0.01102   0.04747   0.03100   0.00000   0.01352   0.01179   0.00000   0.00000   0.01729   0.03966   0.05496   0.00000   0.01696   0.01140   0.00000   0.00581   0.00000   0.00582   0.00555   0.00000   0.00000   0.00000   0.00000   0.00577   0.00931   0.01472   0.00562   0.01128   0.00579   0.00000   0.00557   0.00879   0.02630   8.74947   0.15118   0.30304   0.12180   0.05830   0.00010   0.00010   0.00010   0.12323   0.00010   3.03323   0.20472   0.05417   0.17486   0.00010   0.00010   0.00010   0.00010   0.11520   0.17510   0.00010   0.43363   0.44901   0.22868   0.40672   0.00010   0.31738   0.00010  80.85718   0.35940   0.30911   0.31729   0.25515   0.00010   0.00010   0.00010   0.00010  102.16831   0.00010   0.35521   0.00010   0.00010   0.06498  
130 16.5841   1278.257953  x:  0.02528   0.00000   0.04859   0.05575   0.00000   0.05351   0.01259   0.01642   0.01974   0.01569   0.04744   0.03106   0.00000   0.01348   0.01176   0.00000   0.00000   0.01733   0.03963   0.05491   0.00000   0.01697   0.01139   0.00000   0.00578   0.00000   0.00580   0.00555   0.00000   0.00000   0.00000   0.00000   0.00577   0.00930   0.01473   0.00562   0.01130   0.00575   0.00000   0.00557   0.00887   0.02624   8.74803   0.09234   0.16681   0.12271   0.05778   0.00010   0.00010   0.00010   0.12469   0.00010   4.11674   0.20597   0.05492   0.04369   0.00010   0.00010   0.00010   0.00010   0.11275   0.17927   0.00010   0.33417   0.44963   0.22890   0.37966   0.00010   0.28266   0.00010  122.58191   0.32885   0.27417   0.28310   0.21463   0.00010   0.00010   0.00010   0.00010  154.87773   0.00010   0.34403   0.00010   0.00010   0.06485  
131 18.0215   1278.256517  x:  0.02391   0.00000   0.04858   0.05573   0.00000   0.05351   0.01262   0.01645   0.01970   0.01706   0.04738   0.03099   0.00000   0.01350   0.01175   0.00000   0.00000   0.01732   0.03956   0.05505   0.00000   0.01697   0.01139   0.00000   0.00577   0.00000   0.00579   0.00555   0.00000   0.00000   0.00000   0.00000   0.00579   0.00932   0.01469   0.00563   0.01129   0.00577   0.00000   0.00558   0.00890   0.02626   8.75056   0.07226   0.12167   0.12220   0.05815   0.00010   0.00010   0.00010   0.12321   0.00010   4.46447   0.20538   0.05408   0.00010   0.00010   0.00010   0.00010   0.00010   0.11263   0.17832   0.00010   0.30130   0.44899   0.22828   0.37073   0.00010   0.27119   0.00010  136.34777   0.31877   0.26264   0.27182   0.20126   0.00010   0.00010   0.00010   0.00010  172.26763   0.00010   0.34034   0.00010   0.00010   0.06485  
132 16.0368   1278.255173  x:  0.02025   0.00000   0.04859   0.05571   0.00000   0.05347   0.01263   0.01651   0.01966   0.02064   0.04734   0.03099   0.00000   0.01353   0.01174   0.00000   0.00000   0.01728   0.03951   0.05518   0.00000   0.01697   0.01138   0.00000   0.00575   0.00000   0.00577   0.00556   0.00000   0.00000   0.00000   0.00000   0.00581   0.00933   0.01465   0.00565   0.01128   0.00580   0.00000   0.00562   0.00893   0.02624   8.75290   0.02867   0.01383   0.12148   0.05870   0.00010   0.00010   0.00010   0.12103   0.00010   5.30094   0.20463   0.05252   0.00010   0.00010   0.00010   0.00010   0.00010   0.11294   0.17660   0.00010   0.22286   0.44824   0.22741   0.34943   0.00010   0.24385   0.00010  169.16139   0.29471   0.23514   0.24489   0.16935   0.00010   0.00010   0.00010   0.00010  213.71987   0.00010   0.33154   0.00010   0.00010   0.06478  
133 58.7335   1278.254985  x:  0.01982   0.00000   0.04860   0.05571   0.00000   0.05346   0.01262   0.01651   0.01966   0.02109   0.04734   0.03100   0.00000   0.01353   0.01174   0.00000   0.00000   0.01728   0.03952   0.05517   0.00000   0.01697   0.01138   0.00000   0.00575   0.00000   0.00576   0.00556   0.00000   0.00000   0.00000   0.00000   0.00581   0.00933   0.01465   0.00565   0.01128   0.00580   0.00000   0.00562   0.00893   0.02624   8.75308   0.02242   0.00010   0.12144   0.05871   0.00010   0.00010   0.00010   0.12100   0.00010   5.40742   0.20476   0.05244   0.00010   0.00010   0.00010   0.00010   0.00010   0.11299   0.17655   0.00010   0.21291   0.44825   0.22736   0.34673   0.00010   0.24038   0.00010  173.31524   0.29167   0.23165   0.24148   0.16530   0.00010   0.00010   0.00010   0.00010  218.96725   0.00010   0.33043   0.00010   0.00010   0.06479  
134 51.5216   1278.254474  x:  0.01819   0.00000   0.04860   0.05571   0.00000   0.05346   0.01262   0.01651   0.01966   0.02276   0.04733   0.03101   0.00000   0.01353   0.01174   0.00000   0.00000   0.01728   0.03952   0.05517   0.00000   0.01697   0.01138   0.00000   0.00575   0.00000   0.00577   0.00556   0.00000   0.00000   0.00000   0.00000   0.00581   0.00933   0.01466   0.00565   0.01128   0.00580   0.00000   0.00562   0.00893   0.02624   8.75329   0.00010   0.00010   0.12145   0.05868   0.00010   0.00010   0.00010   0.12110   0.00010   5.80006   0.20529   0.05230   0.00010   0.00010   0.00010   0.00010   0.00010   0.11314   0.17646   0.00010   0.17634   0.44831   0.22735   0.33681   0.00010   0.22765   0.00010  188.57268   0.28047   0.21885   0.22895   0.15045   0.00010   0.00010   0.00010   0.00010  238.24134   0.00010   0.32633   0.00010   0.00010   0.06480  
135 129.2253   1278.254474  x:  0.01819   0.00000   0.04860   0.05571   0.00000   0.05346   0.01262   0.01651   0.01966   0.02276   0.04733   0.03101   0.00000   0.01353   0.01174   0.00000   0.00000   0.01728   0.03952   0.05517   0.00000   0.01697   0.01138   0.00000   0.00575   0.00000   0.00577   0.00556   0.00000   0.00000   0.00000   0.00000   0.00581   0.00933   0.01466   0.00565   0.01128   0.00580   0.00000   0.00562   0.00893   0.02624   8.75329   0.00010   0.00010   0.12145   0.05868   0.00010   0.00010   0.00010   0.12110   0.00010   5.80006   0.20529   0.05230   0.00010   0.00010   0.00010   0.00010   0.00010   0.11314   0.17646   0.00010   0.17634   0.44831   0.22735   0.33681   0.00010   0.22765   0.00010  188.57268   0.28047   0.21885   0.22895   0.15045   0.00010   0.00010   0.00010   0.00010  238.24134   0.00010   0.32633   0.00010   0.00010   0.06480  
136 39.1644   1278.254456  x:  0.01824   0.00000   0.04860   0.05571   0.00000   0.05346   0.01262   0.01651   0.01966   0.02270   0.04733   0.03101   0.00000   0.01353   0.01174   0.00000   0.00000   0.01728   0.03952   0.05517   0.00000   0.01697   0.01138   0.00000   0.00575   0.00000   0.00577   0.00556   0.00000   0.00000   0.00000   0.00000   0.00581   0.00933   0.01466   0.00565   0.01128   0.00580   0.00000   0.00562   0.00893   0.02624   8.75342   0.00010   0.00010   0.12146   0.05868   0.00010   0.00010   0.00010   0.12111   0.00010   5.78874   0.20528   0.05230   0.00010   0.00010   0.00010   0.00010   0.00010   0.11314   0.17647   0.00010   0.17729   0.44828   0.22737   0.33730   0.00010   0.22791   0.00010  188.13078   0.28122   0.21955   0.22953   0.15099   0.00010   0.00010   0.00010   0.00010  237.68310   0.00010   0.32666   0.00010   0.00010   0.06480  
137 35.1543   1278.254099  x:  0.01826   0.00000   0.04863   0.05572   0.00000   0.05346   0.01261   0.01647   0.01971   0.02270   0.04737   0.03106   0.00000   0.01352   0.01176   0.00000   0.00000   0.01728   0.03962   0.05503   0.00000   0.01698   0.01139   0.00000   0.00577   0.00000   0.00579   0.00555   0.00000   0.00000   0.00000   0.00000   0.00579   0.00932   0.01470   0.00563   0.01129   0.00578   0.00000   0.00559   0.00886   0.02626   8.75165   0.00010   0.00010   0.12191   0.05834   0.00010   0.00010   0.00010   0.12264   0.00010   5.79603   0.20721   0.05251   0.00010   0.00010   0.00010   0.00010   0.00010   0.11420   0.17621   0.00010   0.17712   0.44916   0.22784   0.33592   0.00010   0.22838   0.00010  188.26602   0.27847   0.21732   0.22799   0.15002   0.00010   0.00010   0.00010   0.00010  237.85372   0.00010   0.32535   0.00010   0.00010   0.06486  
138  0.1386   1278.254057  x:  0.01823   0.00000   0.04861   0.05572   0.00000   0.05347   0.01262   0.01647   0.01971   0.02268   0.04735   0.03103   0.00000   0.01353   0.01176   0.00000   0.00000   0.01729   0.03959   0.05508   0.00000   0.01697   0.01139   0.00000   0.00578   0.00000   0.00579   0.00555   0.00000   0.00000   0.00000   0.00000   0.00579   0.00932   0.01469   0.00564   0.01129   0.00579   0.00000   0.00559   0.00885   0.02627   8.75328   0.00010   0.00010   0.12197   0.05832   0.00010   0.00010   0.00010   0.12248   0.00010   5.81278   0.20751   0.05226   0.00010   0.00010   0.00010   0.00010   0.00010   0.11452   0.17579   0.00010   0.17532   0.44870   0.22805   0.33498   0.00010   0.22801   0.00010  188.93144   0.27696   0.21593   0.22688   0.14901   0.00010   0.00010   0.00010   0.00010  238.69438   0.00010   0.32470   0.00010   0.00010   0.06479  
139  0.6533   1278.254039  x:  0.01825   0.00000   0.04862   0.05572   0.00000   0.05345   0.01261   0.01649   0.01970   0.02269   0.04734   0.03105   0.00000   0.01353   0.01175   0.00000   0.00000   0.01728   0.03960   0.05507   0.00000   0.01698   0.01139   0.00000   0.00579   0.00000   0.00579   0.00556   0.00000   0.00000   0.00000   0.00000   0.00579   0.00932   0.01469   0.00564   0.01129   0.00579   0.00000   0.00560   0.00884   0.02626   8.75422   0.00010   0.00010   0.12196   0.05836   0.00010   0.00010   0.00010   0.12237   0.00010   5.83127   0.20775   0.05215   0.00010   0.00010   0.00010   0.00010   0.00010   0.11452   0.17593   0.00010   0.17297   0.44873   0.22783   0.33406   0.00010   0.22749   0.00010  189.65170   0.27556   0.21459   0.22577   0.14792   0.00010   0.00010   0.00010   0.00010  239.60430   0.00010   0.32410   0.00010   0.00010   0.06473  
140  0.4357   1278.254011  x:  0.01827   0.00000   0.04863   0.05572   0.00000   0.05347   0.01262   0.01647   0.01971   0.02268   0.04734   0.03102   0.00000   0.01353   0.01175   0.00000   0.00000   0.01729   0.03959   0.05509   0.00000   0.01697   0.01139   0.00000   0.00581   0.00000   0.00579   0.00555   0.00000   0.00000   0.00000   0.00000   0.00580   0.00932   0.01469   0.00564   0.01129   0.00579   0.00000   0.00559   0.00883   0.02628   8.75331   0.00010   0.00010   0.12204   0.05832   0.00010   0.00010   0.00010   0.12250   0.00010   5.89756   0.20788   0.05214   0.00010   0.00010   0.00010   0.00010   0.00010   0.11399   0.17640   0.00010   0.16519   0.44903   0.22783   0.33109   0.00010   0.22563   0.00010  192.20963   0.27114   0.21031   0.22215   0.14433   0.00010   0.00010   0.00010   0.00010  242.83566   0.00010   0.32224   0.00010   0.00010   0.06466  
141  0.9280   1278.253862  x:  0.01828   0.00000   0.04858   0.05572   0.00000   0.05346   0.01261   0.01647   0.01970   0.02261   0.04737   0.03105   0.00000   0.01354   0.01177   0.00000   0.00000   0.01727   0.03960   0.05507   0.00000   0.01697   0.01139   0.00000   0.00583   0.00000   0.00580   0.00556   0.00000   0.00000   0.00000   0.00000   0.00579   0.00932   0.01469   0.00565   0.01129   0.00579   0.00000   0.00561   0.00878   0.02627   8.75252   0.00010   0.00010   0.12196   0.05828   0.00010   0.00010   0.00010   0.12233   0.00010   6.25169   0.20688   0.05230   0.00010   0.00010   0.00010   0.00010   0.00010   0.11405   0.17664   0.00010   0.12416   0.44854   0.22819   0.31542   0.00010   0.21571   0.00010  205.86159   0.24785   0.18774   0.20309   0.12536   0.00010   0.00010   0.00010   0.00010  260.08178   0.00010   0.31246   0.00010   0.00010   0.06461  
142  2.7498   1278.253540  x:  0.01842   0.00000   0.04858   0.05573   0.00000   0.05347   0.01261   0.01647   0.01969   0.02245   0.04738   0.03105   0.00000   0.01355   0.01179   0.00000   0.00000   0.01726   0.03960   0.05503   0.00000   0.01698   0.01139   0.00000   0.00585   0.00000   0.00581   0.00556   0.00000   0.00000   0.00000   0.00000   0.00580   0.00930   0.01472   0.00564   0.01129   0.00580   0.00000   0.00559   0.00870   0.02630   8.75193   0.00010   0.00010   0.12155   0.05852   0.00010   0.00010   0.00010   0.12251   0.00010   7.31324   0.20589   0.05252   0.00010   0.00010   0.00010   0.00010   0.00010   0.11418   0.17634   0.00010   0.00010   0.44855   0.22801   0.26778   0.00010   0.18616   0.00010  246.76735   0.17672   0.11897   0.14516   0.06792   0.00010   0.00010   0.00010   0.00010  311.75629   0.00010   0.28252   0.00010   0.00010   0.06482  
143 18.9042   1278.252963  x:  0.01856   0.00000   0.04862   0.05572   0.00000   0.05348   0.01261   0.01647   0.01970   0.02238   0.04736   0.03104   0.00000   0.01356   0.01176   0.00000   0.00000   0.01730   0.03958   0.05506   0.00000   0.01698   0.01140   0.00000   0.00582   0.00000   0.00581   0.00556   0.00000   0.00000   0.00000   0.00000   0.00579   0.00930   0.01473   0.00563   0.01129   0.00581   0.00000   0.00558   0.00874   0.02631   8.75262   0.00010   0.00010   0.12146   0.05857   0.00010   0.00010   0.00010   0.12278   0.00010   8.55784   0.20650   0.05233   0.00010   0.00010   0.00010   0.00010   0.00010   0.11434   0.17620   0.00010   0.00010   0.44889   0.22786   0.21126   0.00010   0.15181   0.00010  294.65995   0.09194   0.03722   0.07649   0.00010   0.00010   0.00010   0.00010   0.00010  372.25701   0.00010   0.24678   0.00010   0.00010   0.06509  
144 32.6291   1278.252763  x:  0.01861   0.00000   0.04862   0.05572   0.00000   0.05347   0.01261   0.01647   0.01970   0.02234   0.04735   0.03104   0.00000   0.01356   0.01176   0.00000   0.00000   0.01731   0.03958   0.05507   0.00000   0.01698   0.01140   0.00000   0.00581   0.00000   0.00581   0.00556   0.00000   0.00000   0.00000   0.00000   0.00578   0.00930   0.01473   0.00563   0.01129   0.00581   0.00000   0.00558   0.00876   0.02631   8.75297   0.00010   0.00010   0.12152   0.05854   0.00010   0.00010   0.00010   0.12278   0.00010   9.12401   0.20674   0.05226   0.00010   0.00010   0.00010   0.00010   0.00010   0.11436   0.17622   0.00010   0.00010   0.44891   0.22789   0.18560   0.00010   0.13618   0.00010  316.43625   0.05347   0.00010   0.04530   0.00010   0.00010   0.00010   0.00010   0.00010  399.76616   0.00010   0.23056   0.00010   0.00010   0.06511  
145 144.8796   1278.252534  x:  0.01866   0.00000   0.04862   0.05572   0.00000   0.05347   0.01262   0.01647   0.01970   0.02229   0.04735   0.03104   0.00000   0.01355   0.01175   0.00000   0.00000   0.01731   0.03958   0.05507   0.00000   0.01698   0.01140   0.00000   0.00580   0.00000   0.00580   0.00556   0.00000   0.00000   0.00000   0.00000   0.00578   0.00930   0.01472   0.00563   0.01129   0.00580   0.00000   0.00558   0.00878   0.02630   8.75314   0.00010   0.00010   0.12161   0.05850   0.00010   0.00010   0.00010   0.12275   0.00010   9.91057   0.20700   0.05222   0.00010   0.00010   0.00010   0.00010   0.00010   0.11437   0.17622   0.00010   0.00010   0.44889   0.22790   0.15001   0.00010   0.11445   0.00010  346.68732   0.00010   0.00010   0.00202   0.00010   0.00010   0.00010   0.00010   0.00010  437.98121   0.00010   0.20809   0.00010   0.00010   0.06508  
146 209.2196   1278.252526  x:  0.01866   0.00000   0.04862   0.05572   0.00000   0.05347   0.01262   0.01647   0.01970   0.02229   0.04735   0.03104   0.00000   0.01355   0.01175   0.00000   0.00000   0.01731   0.03958   0.05507   0.00000   0.01698   0.01140   0.00000   0.00580   0.00000   0.00580   0.00556   0.00000   0.00000   0.00000   0.00000   0.00578   0.00930   0.01472   0.00563   0.01129   0.00580   0.00000   0.00558   0.00878   0.02630   8.75314   0.00010   0.00010   0.12161   0.05850   0.00010   0.00010   0.00010   0.12275   0.00010   9.94540   0.20700   0.05221   0.00010   0.00010   0.00010   0.00010   0.00010   0.11437   0.17622   0.00010   0.00010   0.44889   0.22790   0.14843   0.00010   0.11348   0.00010  348.02667   0.00010   0.00010   0.00010   0.00010   0.00010   0.00010   0.00010   0.00010  439.67316   0.00010   0.20709   0.00010   0.00010   0.06508  
147 226.8618   1278.251981  x:  0.01883   0.00000   0.04862   0.05572   0.00000   0.05346   0.01262   0.01648   0.01970   0.02213   0.04734   0.03104   0.00000   0.01354   0.01175   0.00000   0.00000   0.01729   0.03959   0.05508   0.00000   0.01698   0.01139   0.00000   0.00578   0.00000   0.00579   0.00555   0.00000   0.00000   0.00000   0.00000   0.00579   0.00931   0.01470   0.00563   0.01129   0.00579   0.00000   0.00559   0.00883   0.02627   8.75337   0.00010   0.00010   0.12188   0.05836   0.00010   0.00010   0.00010   0.12254   0.00010  13.22982   0.20765   0.05218   0.00010   0.00010   0.00010   0.00010   0.00010   0.11439   0.17611   0.00010   0.00010   0.44889   0.22791   0.00010   0.00010   0.02269   0.00010  474.36123   0.00010   0.00010   0.00010   0.00010   0.00010   0.00010   0.00010   0.00010  599.26690   0.00010   0.11344   0.00010   0.00010   0.06486  
148 274.2915   1278.251890  x:  0.01885   0.00000   0.04862   0.05572   0.00000   0.05346   0.01262   0.01648   0.01970   0.02211   0.04734   0.03104   0.00000   0.01353   0.01175   0.00000   0.00000   0.01729   0.03959   0.05508   0.00000   0.01698   0.01139   0.00000   0.00578   0.00000   0.00579   0.00555   0.00000   0.00000   0.00000   0.00000   0.00579   0.00932   0.01469   0.00564   0.01129   0.00579   0.00000   0.00559   0.00885   0.02627   8.75341   0.00010   0.00010   0.12193   0.05833   0.00010   0.00010   0.00010   0.12249   0.00010  14.04620   0.20777   0.05217   0.00010   0.00010   0.00010   0.00010   0.00010   0.11441   0.17607   0.00010   0.00010   0.44885   0.22790   0.00010   0.00010   0.00010   0.00010  505.76819   0.00010   0.00010   0.00010   0.00010   0.00010   0.00010   0.00010   0.00010  638.94215   0.00010   0.09016   0.00010   0.00010   0.06481  
149 162.8458   1278.251661  x:  0.01892   0.00000   0.04861   0.05572   0.00000   0.05346   0.01262   0.01647   0.01970   0.02204   0.04734   0.03104   0.00000   0.01353   0.01176   0.00000   0.00000   0.01728   0.03959   0.05507   0.00000   0.01698   0.01139   0.00000   0.00578   0.00000   0.00579   0.00555   0.00000   0.00000   0.00000   0.00000   0.00579   0.00932   0.01468   0.00564   0.01129   0.00579   0.00000   0.00560   0.00886   0.02626   8.75353   0.00010   0.00010   0.12201   0.05829   0.00010   0.00010   0.00010   0.12239   0.00010  17.20640   0.20795   0.05220   0.00010   0.00010   0.00010   0.00010   0.00010   0.11443   0.17598   0.00010   0.00010   0.44878   0.22789   0.00010   0.00010   0.00010   0.00010  627.36784   0.00010   0.00010   0.00010   0.00010   0.00010   0.00010   0.00010   0.00010  792.55438   0.00010   0.00010   0.00010   0.00010   0.06469  
150 262.8873   1278.251454  x:  0.01896   0.00000   0.04861   0.05572   0.00000   0.05346   0.01262   0.01647   0.01970   0.02201   0.04734   0.03104   0.00000   0.01352   0.01176   0.00000   0.00000   0.01728   0.03960   0.05507   0.00000   0.01697   0.01139   0.00000   0.00578   0.00000   0.00578   0.00555   0.00000   0.00000   0.00000   0.00000   0.00580   0.00933   0.01468   0.00564   0.01129   0.00578   0.00000   0.00560   0.00887   0.02625   8.75387   0.00010   0.00010   0.12205   0.05828   0.00010   0.00010   0.00010   0.12233   0.00010  21.45288   0.20801   0.05223   0.00010   0.00010   0.00010   0.00010   0.00010   0.11446   0.17589   0.00010   0.00010   0.44874   0.22789   0.00010   0.00010   0.00010   0.00010  790.79049   0.00010   0.00010   0.00010   0.00010   0.00010   0.00010   0.00010   0.00010  999.00000   0.00010   0.00010   0.00010   0.00010   0.06461  
151 252.8125   1278.251380  x:  0.01901   0.00000   0.04861   0.05572   0.00000   0.05346   0.01262   0.01647   0.01970   0.02195   0.04734   0.03104   0.00000   0.01352   0.01176   0.00000   0.00000   0.01728   0.03960   0.05507   0.00000   0.01697   0.01139   0.00000   0.00579   0.00000   0.00579   0.00555   0.00000   0.00000   0.00000   0.00000   0.00580   0.00932   0.01468   0.00564   0.01129   0.00579   0.00000   0.00560   0.00886   0.02626   8.75403   0.00010   0.00010   0.12199   0.05831   0.00010   0.00010   0.00010   0.12237   0.00010  26.86242   0.20782   0.05227   0.00010   0.00010   0.00010   0.00010   0.00010   0.11444   0.17592   0.00010   0.00010   0.44875   0.22790   0.00010   0.00010   0.00010   0.00010  999.00000   0.00010   0.00010   0.00010   0.00010   0.00010   0.00010   0.00010   0.00010  999.00000   0.00010   0.00010   0.00010   0.00010   0.06464  
152 166.0691   1278.251366  x:  0.01897   0.00000   0.04861   0.05572   0.00000   0.05346   0.01262   0.01647   0.01970   0.02198   0.04734   0.03104   0.00000   0.01353   0.01176   0.00000   0.00000   0.01728   0.03960   0.05507   0.00000   0.01698   0.01139   0.00000   0.00579   0.00000   0.00579   0.00555   0.00000   0.00000   0.00000   0.00000   0.00579   0.00932   0.01469   0.00564   0.01129   0.00579   0.00000   0.00560   0.00885   0.02626   8.75396   0.00010   0.00010   0.12195   0.05833   0.00010   0.00010   0.00010   0.12242   0.00010  27.74670   0.20772   0.05225   0.00010   0.00010   0.00010   0.00010   0.00010   0.11443   0.17598   0.00010   0.00010   0.44877   0.22791   0.00010   0.00010   0.00010   0.00010  999.00000   0.00010   0.00010   0.00010   0.00010   0.00010   0.00010   0.00010   0.00010  999.00000   0.00010   0.00010   0.00010   0.00010   0.06470  
153  1.1069   1278.251363  x:  0.01899   0.00000   0.04861   0.05572   0.00000   0.05346   0.01262   0.01647   0.01970   0.02196   0.04734   0.03104   0.00000   0.01353   0.01176   0.00000   0.00000   0.01729   0.03959   0.05507   0.00000   0.01698   0.01139   0.00000   0.00579   0.00000   0.00579   0.00555   0.00000   0.00000   0.00000   0.00000   0.00579   0.00932   0.01469   0.00564   0.01129   0.00579   0.00000   0.00560   0.00884   0.02627   8.75383   0.00010   0.00010   0.12191   0.05835   0.00010   0.00010   0.00010   0.12245   0.00010  30.39672   0.20762   0.05224   0.00010   0.00010   0.00010   0.00010   0.00010   0.11441   0.17604   0.00010   0.00010   0.44878   0.22792   0.00010   0.00010   0.00010   0.00010  999.00000   0.00010   0.00010   0.00010   0.00010   0.00010   0.00010   0.00010   0.00010  999.00000   0.00010   0.00010   0.00010   0.00010   0.06474  
154  2.0774   1278.251362  x:  0.01901   0.00000   0.04861   0.05572   0.00000   0.05346   0.01261   0.01647   0.01970   0.02194   0.04734   0.03104   0.00000   0.01353   0.01176   0.00000   0.00000   0.01729   0.03959   0.05507   0.00000   0.01698   0.01139   0.00000   0.00579   0.00000   0.00579   0.00555   0.00000   0.00000   0.00000   0.00000   0.00579   0.00932   0.01469   0.00564   0.01129   0.00579   0.00000   0.00559   0.00884   0.02627   8.75338   0.00010   0.00010   0.12191   0.05834   0.00010   0.00010   0.00010   0.12247   0.00010  33.15863   0.20763   0.05221   0.00010   0.00010   0.00010   0.00010   0.00010   0.11438   0.17609   0.00010   0.00010   0.44878   0.22791   0.00010   0.00010   0.00010   0.00010  999.00000   0.00010   0.00010   0.00010   0.00010   0.00010   0.00010   0.00010   0.00010  999.00000   0.00010   0.00010   0.00010   0.00010   0.06478  
155  0.7196   1278.251360  x:  0.01903   0.00000   0.04862   0.05572   0.00000   0.05346   0.01262   0.01648   0.01970   0.02192   0.04734   0.03104   0.00000   0.01353   0.01176   0.00000   0.00000   0.01729   0.03959   0.05507   0.00000   0.01698   0.01139   0.00000   0.00579   0.00000   0.00579   0.00556   0.00000   0.00000   0.00000   0.00000   0.00579   0.00932   0.01469   0.00564   0.01129   0.00579   0.00000   0.00560   0.00884   0.02627   8.75329   0.00010   0.00010   0.12194   0.05833   0.00010   0.00010   0.00010   0.12245   0.00010  37.38917   0.20771   0.05221   0.00010   0.00010   0.00010   0.00010   0.00010   0.11439   0.17607   0.00010   0.00010   0.44878   0.22790   0.00010   0.00010   0.00010   0.00010  999.00000   0.00010   0.00010   0.00010   0.00010   0.00010   0.00010   0.00010   0.00010  999.00000   0.00010   0.00010   0.00010   0.00010   0.06477  
156  1.1610   1278.251359  x:  0.01905   0.00000   0.04861   0.05572   0.00000   0.05346   0.01262   0.01647   0.01970   0.02190   0.04734   0.03104   0.00000   0.01353   0.01176   0.00000   0.00000   0.01728   0.03959   0.05507   0.00000   0.01698   0.01139   0.00000   0.00579   0.00000   0.00579   0.00555   0.00000   0.00000   0.00000   0.00000   0.00579   0.00932   0.01469   0.00564   0.01129   0.00579   0.00000   0.00559   0.00884   0.02627   8.75369   0.00010   0.00010   0.12194   0.05833   0.00010   0.00010   0.00010   0.12243   0.00010  43.17783   0.20770   0.05222   0.00010   0.00010   0.00010   0.00010   0.00010   0.11441   0.17603   0.00010   0.00010   0.44876   0.22791   0.00010   0.00010   0.00010   0.00010  999.00000   0.00010   0.00010   0.00010   0.00010   0.00010   0.00010   0.00010   0.00010  999.00000   0.00010   0.00010   0.00010   0.00010   0.06474  
157  2.6012   1278.251357  x:  0.01906   0.00000   0.04861   0.05572   0.00000   0.05346   0.01261   0.01647   0.01970   0.02189   0.04734   0.03104   0.00000   0.01353   0.01176   0.00000   0.00000   0.01728   0.03959   0.05507   0.00000   0.01697   0.01139   0.00000   0.00579   0.00000   0.00579   0.00555   0.00000   0.00000   0.00000   0.00000   0.00579   0.00932   0.01469   0.00564   0.01129   0.00579   0.00000   0.00559   0.00884   0.02627   8.75392   0.00010   0.00010   0.12192   0.05835   0.00010   0.00010   0.00010   0.12245   0.00010  50.92479   0.20764   0.05225   0.00010   0.00010   0.00010   0.00010   0.00010   0.11441   0.17601   0.00010   0.00010   0.44878   0.22792   0.00010   0.00010   0.00010   0.00010  999.00000   0.00010   0.00010   0.00010   0.00010   0.00010   0.00010   0.00010   0.00010  999.00000   0.00010   0.00010   0.00010   0.00010   0.06473  
158  3.2401   1278.251356  x:  0.01908   0.00000   0.04861   0.05572   0.00000   0.05346   0.01261   0.01647   0.01970   0.02187   0.04734   0.03104   0.00000   0.01353   0.01176   0.00000   0.00000   0.01728   0.03959   0.05507   0.00000   0.01697   0.01139   0.00000   0.00579   0.00000   0.00579   0.00555   0.00000   0.00000   0.00000   0.00000   0.00579   0.00932   0.01469   0.00564   0.01129   0.00579   0.00000   0.00559   0.00884   0.02627   8.75383   0.00010   0.00010   0.12191   0.05835   0.00010   0.00010   0.00010   0.12246   0.00010  58.67176   0.20762   0.05225   0.00010   0.00010   0.00010   0.00010   0.00010   0.11441   0.17603   0.00010   0.00010   0.44879   0.22792   0.00010   0.00010   0.00010   0.00010  999.00000   0.00010   0.00010   0.00010   0.00010   0.00010   0.00010   0.00010   0.00010  999.00000   0.00010   0.00010   0.00010   0.00010   0.06474  
159 15.2720   1278.251355  x:  0.01910   0.00000   0.04861   0.05572   0.00000   0.05346   0.01262   0.01648   0.01970   0.02186   0.04734   0.03104   0.00000   0.01353   0.01176   0.00000   0.00000   0.01729   0.03959   0.05507   0.00000   0.01698   0.01139   0.00000   0.00579   0.00000   0.00579   0.00555   0.00000   0.00000   0.00000   0.00000   0.00579   0.00932   0.01469   0.00564   0.01129   0.00579   0.00000   0.00560   0.00884   0.02627   8.75357   0.00010   0.00010   0.12192   0.05834   0.00010   0.00010   0.00010   0.12245   0.00010  68.22426   0.20767   0.05222   0.00010   0.00010   0.00010   0.00010   0.00010   0.11440   0.17606   0.00010   0.00010   0.44878   0.22791   0.00010   0.00010   0.00010   0.00010  999.00000   0.00010   0.00010   0.00010   0.00010   0.00010   0.00010   0.00010   0.00010  999.00000   0.00010   0.00010   0.00010   0.00010   0.06476  
160  6.1873   1278.251354  x:  0.01909   0.00000   0.04861   0.05572   0.00000   0.05346   0.01262   0.01648   0.01970   0.02186   0.04734   0.03104   0.00000   0.01353   0.01176   0.00000   0.00000   0.01729   0.03959   0.05507   0.00000   0.01698   0.01139   0.00000   0.00579   0.00000   0.00579   0.00555   0.00000   0.00000   0.00000   0.00000   0.00579   0.00932   0.01469   0.00564   0.01129   0.00579   0.00000   0.00560   0.00884   0.02627   8.75356   0.00010   0.00010   0.12193   0.05834   0.00010   0.00010   0.00010   0.12245   0.00010  67.68392   0.20768   0.05222   0.00010   0.00010   0.00010   0.00010   0.00010   0.11440   0.17606   0.00010   0.00010   0.44878   0.22791   0.00010   0.00010   0.00010   0.00010  999.00000   0.00010   0.00010   0.00010   0.00010   0.00010   0.00010   0.00010   0.00010  999.00000   0.00010   0.00010   0.00010   0.00010   0.06476  
161  0.5395   1278.251353  x:  0.01911   0.00000   0.04861   0.05572   0.00000   0.05346   0.01261   0.01647   0.01970   0.02184   0.04734   0.03104   0.00000   0.01353   0.01176   0.00000   0.00000   0.01728   0.03959   0.05507   0.00000   0.01698   0.01139   0.00000   0.00579   0.00000   0.00579   0.00556   0.00000   0.00000   0.00000   0.00000   0.00579   0.00932   0.01469   0.00564   0.01129   0.00579   0.00000   0.00560   0.00884   0.02627   8.75380   0.00010   0.00010   0.12193   0.05834   0.00010   0.00010   0.00010   0.12245   0.00010  91.03300   0.20765   0.05224   0.00010   0.00010   0.00010   0.00010   0.00010   0.11441   0.17601   0.00010   0.00010   0.44876   0.22791   0.00010   0.00010   0.00010   0.00010  999.00000   0.00010   0.00010   0.00010   0.00010   0.00010   0.00010   0.00010   0.00010  999.00000   0.00010   0.00010   0.00010   0.00010   0.06473  
162  5.8353   1278.251352  x:  0.01913   0.00000   0.04861   0.05572   0.00000   0.05346   0.01262   0.01647   0.01970   0.02182   0.04734   0.03104   0.00000   0.01353   0.01176   0.00000   0.00000   0.01729   0.03959   0.05507   0.00000   0.01698   0.01139   0.00000   0.00579   0.00000   0.00579   0.00555   0.00000   0.00000   0.00000   0.00000   0.00579   0.00932   0.01469   0.00564   0.01129   0.00579   0.00000   0.00560   0.00884   0.02627   8.75369   0.00010   0.00010   0.12192   0.05834   0.00010   0.00010   0.00010   0.12245   0.00010  113.25074   0.20765   0.05223   0.00010   0.00010   0.00010   0.00010   0.00010   0.11440   0.17604   0.00010   0.00010   0.44877   0.22791   0.00010   0.00010   0.00010   0.00010  999.00000   0.00010   0.00010   0.00010   0.00010   0.00010   0.00010   0.00010   0.00010  999.00000   0.00010   0.00010   0.00010   0.00010   0.06474  
163 13.8861   1278.251351  x:  0.01913   0.00000   0.04861   0.05572   0.00000   0.05346   0.01262   0.01648   0.01970   0.02183   0.04734   0.03104   0.00000   0.01353   0.01176   0.00000   0.00000   0.01729   0.03959   0.05507   0.00000   0.01698   0.01139   0.00000   0.00579   0.00000   0.00579   0.00555   0.00000   0.00000   0.00000   0.00000   0.00579   0.00932   0.01469   0.00564   0.01129   0.00579   0.00000   0.00559   0.00884   0.02627   8.75343   0.00010   0.00010   0.12192   0.05834   0.00010   0.00010   0.00010   0.12246   0.00010  127.46118   0.20767   0.05222   0.00010   0.00010   0.00010   0.00010   0.00010   0.11439   0.17608   0.00010   0.00010   0.44879   0.22791   0.00010   0.00010   0.00010   0.00010  999.00000   0.00010   0.00010   0.00010   0.00010   0.00010   0.00010   0.00010   0.00010  999.00000   0.00010   0.00010   0.00010   0.00010   0.06477  
164  9.9414   1278.251351  x:  0.01913   0.00000   0.04861   0.05572   0.00000   0.05346   0.01261   0.01647   0.01970   0.02182   0.04734   0.03104   0.00000   0.01353   0.01176   0.00000   0.00000   0.01729   0.03959   0.05507   0.00000   0.01698   0.01139   0.00000   0.00579   0.00000   0.00579   0.00555   0.00000   0.00000   0.00000   0.00000   0.00579   0.00932   0.01469   0.00564   0.01129   0.00579   0.00000   0.00560   0.00884   0.02627   8.75363   0.00010   0.00010   0.12193   0.05834   0.00010   0.00010   0.00010   0.12245   0.00010  141.20236   0.20767   0.05223   0.00010   0.00010   0.00010   0.00010   0.00010   0.11440   0.17604   0.00010   0.00010   0.44878   0.22791   0.00010   0.00010   0.00010   0.00010  999.00000   0.00010   0.00010   0.00010   0.00010   0.00010   0.00010   0.00010   0.00010  999.00000   0.00010   0.00010   0.00010   0.00010   0.06475  
165  8.2323   1278.251350  x:  0.01914   0.00000   0.04861   0.05572   0.00000   0.05346   0.01261   0.01647   0.01970   0.02181   0.04734   0.03104   0.00000   0.01353   0.01176   0.00000   0.00000   0.01728   0.03959   0.05507   0.00000   0.01698   0.01139   0.00000   0.00579   0.00000   0.00579   0.00555   0.00000   0.00000   0.00000   0.00000   0.00579   0.00932   0.01469   0.00564   0.01129   0.00579   0.00000   0.00560   0.00884   0.02627   8.75374   0.00010   0.00010   0.12193   0.05834   0.00010   0.00010   0.00010   0.12245   0.00010  171.18222   0.20767   0.05224   0.00010   0.00010   0.00010   0.00010   0.00010   0.11441   0.17603   0.00010   0.00010   0.44877   0.22791   0.00010   0.00010   0.00010   0.00010  999.00000   0.00010   0.00010   0.00010   0.00010   0.00010   0.00010   0.00010   0.00010  999.00000   0.00010   0.00010   0.00010   0.00010   0.06474  
166 21.1839   1278.251349  x:  0.01916   0.00000   0.04861   0.05572   0.00000   0.05346   0.01261   0.01647   0.01970   0.02179   0.04734   0.03104   0.00000   0.01353   0.01176   0.00000   0.00000   0.01729   0.03959   0.05507   0.00000   0.01698   0.01139   0.00000   0.00579   0.00000   0.00579   0.00556   0.00000   0.00000   0.00000   0.00000   0.00579   0.00932   0.01469   0.00564   0.01129   0.00579   0.00000   0.00560   0.00884   0.02627   8.75402   0.00010   0.00010   0.12192   0.05835   0.00010   0.00010   0.00010   0.12245   0.00010  430.96055   0.20763   0.05225   0.00010   0.00010   0.00010   0.00010   0.00010   0.11443   0.17601   0.00010   0.00010   0.44876   0.22791   0.00010   0.00010   0.00010   0.00010  999.00000   0.00010   0.00010   0.00010   0.00010   0.00010   0.00010   0.00010   0.00010  999.00000   0.00010   0.00010   0.00010   0.00010   0.06473  
167 32.4723   1278.251349  x:  0.01915   0.00000   0.04861   0.05572   0.00000   0.05346   0.01261   0.01647   0.01970   0.02180   0.04734   0.03104   0.00000   0.01353   0.01176   0.00000   0.00000   0.01729   0.03959   0.05507   0.00000   0.01698   0.01139   0.00000   0.00579   0.00000   0.00579   0.00555   0.00000   0.00000   0.00000   0.00000   0.00579   0.00932   0.01469   0.00564   0.01129   0.00579   0.00000   0.00560   0.00884   0.02627   8.75385   0.00010   0.00010   0.12192   0.05834   0.00010   0.00010   0.00010   0.12245   0.00010  429.53787   0.20765   0.05224   0.00010   0.00010   0.00010   0.00010   0.00010   0.11442   0.17603   0.00010   0.00010   0.44877   0.22791   0.00010   0.00010   0.00010   0.00010  999.00000   0.00010   0.00010   0.00010   0.00010   0.00010   0.00010   0.00010   0.00010  999.00000   0.00010   0.00010   0.00010   0.00010   0.06474  
168  1.9021   1278.251348  x:  0.01915   0.00000   0.04861   0.05572   0.00000   0.05346   0.01262   0.01647   0.01970   0.02180   0.04734   0.03104   0.00000   0.01353   0.01176   0.00000   0.00000   0.01729   0.03959   0.05507   0.00000   0.01698   0.01139   0.00000   0.00579   0.00000   0.00579   0.00555   0.00000   0.00000   0.00000   0.00000   0.00579   0.00932   0.01469   0.00564   0.01129   0.00579   0.00000   0.00560   0.00884   0.02627   8.75366   0.00010   0.00010   0.12193   0.05834   0.00010   0.00010   0.00010   0.12245   0.00010  443.30422   0.20767   0.05223   0.00010   0.00010   0.00010   0.00010   0.00010   0.11440   0.17605   0.00010   0.00010   0.44878   0.22791   0.00010   0.00010   0.00010   0.00010  999.00000   0.00010   0.00010   0.00010   0.00010   0.00010   0.00010   0.00010   0.00010  999.00000   0.00010   0.00010   0.00010   0.00010   0.06475  
169 17.6721   1278.251348  x:  0.01916   0.00000   0.04861   0.05572   0.00000   0.05346   0.01262   0.01647   0.01970   0.02180   0.04734   0.03104   0.00000   0.01353   0.01176   0.00000   0.00000   0.01729   0.03959   0.05507   0.00000   0.01698   0.01139   0.00000   0.00579   0.00000   0.00579   0.00555   0.00000   0.00000   0.00000   0.00000   0.00579   0.00932   0.01469   0.00564   0.01129   0.00579   0.00000   0.00559   0.00884   0.02627   8.75357   0.00010   0.00010   0.12193   0.05834   0.00010   0.00010   0.00010   0.12245   0.00010  494.43610   0.20767   0.05223   0.00010   0.00010   0.00010   0.00010   0.00010   0.11440   0.17605   0.00010   0.00010   0.44878   0.22791   0.00010   0.00010   0.00010   0.00010  999.00000   0.00010   0.00010   0.00010   0.00010   0.00010   0.00010   0.00010   0.00010  999.00000   0.00010   0.00010   0.00010   0.00010   0.06475  
170 27.5503   1278.251348  x:  0.01915   0.00000   0.04861   0.05572   0.00000   0.05346   0.01262   0.01647   0.01970   0.02180   0.04734   0.03104   0.00000   0.01353   0.01176   0.00000   0.00000   0.01729   0.03959   0.05507   0.00000   0.01698   0.01139   0.00000   0.00579   0.00000   0.00579   0.00555   0.00000   0.00000   0.00000   0.00000   0.00579   0.00932   0.01469   0.00564   0.01129   0.00579   0.00000   0.00560   0.00884   0.02627   8.75360   0.00010   0.00010   0.12193   0.05834   0.00010   0.00010   0.00010   0.12245   0.00010  481.71836   0.20767   0.05223   0.00010   0.00010   0.00010   0.00010   0.00010   0.11440   0.17605   0.00010   0.00010   0.44878   0.22791   0.00010   0.00010   0.00010   0.00010  999.00000   0.00010   0.00010   0.00010   0.00010   0.00010   0.00010   0.00010   0.00010  999.00000   0.00010   0.00010   0.00010   0.00010   0.06475  
171 21.1859   1278.251348  x:  0.01915   0.00000   0.04861   0.05572   0.00000   0.05346   0.01262   0.01647   0.01970   0.02180   0.04734   0.03104   0.00000   0.01353   0.01176   0.00000   0.00000   0.01729   0.03959   0.05507   0.00000   0.01698   0.01139   0.00000   0.00579   0.00000   0.00579   0.00555   0.00000   0.00000   0.00000   0.00000   0.00579   0.00932   0.01469   0.00564   0.01129   0.00579   0.00000   0.00560   0.00884   0.02627   8.75364   0.00010   0.00010   0.12192   0.05834   0.00010   0.00010   0.00010   0.12245   0.00010  492.72079   0.20766   0.05223   0.00010   0.00010   0.00010   0.00010   0.00010   0.11440   0.17604   0.00010   0.00010   0.44878   0.22791   0.00010   0.00010   0.00010   0.00010  999.00000   0.00010   0.00010   0.00010   0.00010   0.00010   0.00010   0.00010   0.00010  999.00000   0.00010   0.00010   0.00010   0.00010   0.06475  
172  7.5469   1278.251348  x:  0.01915   0.00000   0.04861   0.05572   0.00000   0.05346   0.01262   0.01647   0.01970   0.02180   0.04734   0.03104   0.00000   0.01353   0.01176   0.00000   0.00000   0.01729   0.03959   0.05507   0.00000   0.01698   0.01139   0.00000   0.00579   0.00000   0.00579   0.00555   0.00000   0.00000   0.00000   0.00000   0.00579   0.00932   0.01469   0.00564   0.01129   0.00579   0.00000   0.00560   0.00884   0.02627   8.75365   0.00010   0.00010   0.12192   0.05834   0.00010   0.00010   0.00010   0.12245   0.00010  501.27756   0.20766   0.05223   0.00010   0.00010   0.00010   0.00010   0.00010   0.11440   0.17604   0.00010   0.00010   0.44877   0.22791   0.00010   0.00010   0.00010   0.00010  999.00000   0.00010   0.00010   0.00010   0.00010   0.00010   0.00010   0.00010   0.00010  999.00000   0.00010   0.00010   0.00010   0.00010   0.06475  
173 57.5575   1278.251348  x:  0.01915   0.00000   0.04861   0.05572   0.00000   0.05346   0.01262   0.01647   0.01970   0.02180   0.04734   0.03104   0.00000   0.01353   0.01176   0.00000   0.00000   0.01729   0.03959   0.05507   0.00000   0.01698   0.01139   0.00000   0.00579   0.00000   0.00579   0.00555   0.00000   0.00000   0.00000   0.00000   0.00579   0.00932   0.01469   0.00564   0.01129   0.00579   0.00000   0.00560   0.00884   0.02627   8.75365   0.00010   0.00010   0.12192   0.05834   0.00010   0.00010   0.00010   0.12245   0.00010  501.27547   0.20766   0.05223   0.00010   0.00010   0.00010   0.00010   0.00010   0.11440   0.17604   0.00010   0.00010   0.44877   0.22791   0.00010   0.00010   0.00010   0.00010  999.00000   0.00010   0.00010   0.00010   0.00010   0.00010   0.00010   0.00010   0.00010  999.00000   0.00010   0.00010   0.00010   0.00010   0.06475  
174 25.8125   1278.251348  x:  0.01915   0.00000   0.04861   0.05572   0.00000   0.05346   0.01262   0.01647   0.01970   0.02180   0.04734   0.03104   0.00000   0.01353   0.01176   0.00000   0.00000   0.01729   0.03959   0.05507   0.00000   0.01698   0.01139   0.00000   0.00579   0.00000   0.00579   0.00555   0.00000   0.00000   0.00000   0.00000   0.00579   0.00932   0.01469   0.00564   0.01129   0.00579   0.00000   0.00560   0.00884   0.02627   8.75363   0.00010   0.00010   0.12192   0.05834   0.00010   0.00010   0.00010   0.12245   0.00010  501.27466   0.20767   0.05223   0.00010   0.00010   0.00010   0.00010   0.00010   0.11440   0.17605   0.00010   0.00010   0.44878   0.22791   0.00010   0.00010   0.00010   0.00010  999.00000   0.00010   0.00010   0.00010   0.00010   0.00010   0.00010   0.00010   0.00010  999.00000   0.00010   0.00010   0.00010   0.00010   0.06475  
175  0.0007   1278.251348  x:  0.01915   0.00000   0.04861   0.05572   0.00000   0.05346   0.01262   0.01647   0.01970   0.02180   0.04734   0.03104   0.00000   0.01353   0.01176   0.00000   0.00000   0.01729   0.03959   0.05507   0.00000   0.01698   0.01139   0.00000   0.00579   0.00000   0.00579   0.00555   0.00000   0.00000   0.00000   0.00000   0.00579   0.00932   0.01469   0.00564   0.01129   0.00579   0.00000   0.00560   0.00884   0.02627   8.75361   0.00010   0.00010   0.12193   0.05834   0.00010   0.00010   0.00010   0.12245   0.00010  501.27300   0.20767   0.05223   0.00010   0.00010   0.00010   0.00010   0.00010   0.11440   0.17605   0.00010   0.00010   0.44878   0.22791   0.00010   0.00010   0.00010   0.00010  999.00000   0.00010   0.00010   0.00010   0.00010   0.00010   0.00010   0.00010   0.00010  999.00000   0.00010   0.00010   0.00010   0.00010   0.06475  
176  0.0052   1278.251348  x:  0.01915   0.00000   0.04861   0.05572   0.00000   0.05346   0.01262   0.01647   0.01970   0.02180   0.04734   0.03104   0.00000   0.01353   0.01176   0.00000   0.00000   0.01729   0.03959   0.05507   0.00000   0.01698   0.01139   0.00000   0.00579   0.00000   0.00579   0.00555   0.00000   0.00000   0.00000   0.00000   0.00579   0.00932   0.01469   0.00564   0.01129   0.00579   0.00000   0.00560   0.00884   0.02627   8.75362   0.00010   0.00010   0.12193   0.05834   0.00010   0.00010   0.00010   0.12245   0.00010  501.27093   0.20767   0.05223   0.00010   0.00010   0.00010   0.00010   0.00010   0.11440   0.17605   0.00010   0.00010   0.44878   0.22791   0.00010   0.00010   0.00010   0.00010  999.00000   0.00010   0.00010   0.00010   0.00010   0.00010   0.00010   0.00010   0.00010  999.00000   0.00010   0.00010   0.00010   0.00010   0.06475  
177  0.0020   1278.251348  x:  0.01915   0.00000   0.04861   0.05572   0.00000   0.05346   0.01262   0.01647   0.01970   0.02180   0.04734   0.03104   0.00000   0.01353   0.01176   0.00000   0.00000   0.01729   0.03959   0.05507   0.00000   0.01698   0.01139   0.00000   0.00579   0.00000   0.00579   0.00555   0.00000   0.00000   0.00000   0.00000   0.00579   0.00932   0.01469   0.00564   0.01129   0.00579   0.00000   0.00560   0.00884   0.02627   8.75362   0.00010   0.00010   0.12193   0.05834   0.00010   0.00010   0.00010   0.12245   0.00010  501.27019   0.20767   0.05223   0.00010   0.00010   0.00010   0.00010   0.00010   0.11440   0.17605   0.00010   0.00010   0.44878   0.22791   0.00010   0.00010   0.00010   0.00010  999.00000   0.00010   0.00010   0.00010   0.00010   0.00010   0.00010   0.00010   0.00010  999.00000   0.00010   0.00010   0.00010   0.00010   0.06475  
178  0.0024   1278.251348  x:  0.01915   0.00000   0.04861   0.05572   0.00000   0.05346   0.01262   0.01647   0.01970   0.02180   0.04734   0.03104   0.00000   0.01353   0.01176   0.00000   0.00000   0.01729   0.03959   0.05507   0.00000   0.01698   0.01139   0.00000   0.00579   0.00000   0.00579   0.00555   0.00000   0.00000   0.00000   0.00000   0.00579   0.00932   0.01469   0.00564   0.01129   0.00579   0.00000   0.00560   0.00884   0.02627   8.75362   0.00010   0.00010   0.12193   0.05834   0.00010   0.00010   0.00010   0.12245   0.00010  501.27001   0.20767   0.05223   0.00010   0.00010   0.00010   0.00010   0.00010   0.11440   0.17605   0.00010   0.00010   0.44878   0.22791   0.00010   0.00010   0.00010   0.00010  999.00000   0.00010   0.00010   0.00010   0.00010   0.00010   0.00010   0.00010   0.00010  999.00000   0.00010   0.00010   0.00010   0.00010   0.06475  
179  0.0022   1278.251348  x:  0.01915   0.00000   0.04861   0.05572   0.00000   0.05346   0.01262   0.01647   0.01970   0.02180   0.04734   0.03104   0.00000   0.01353   0.01176   0.00000   0.00000   0.01729   0.03959   0.05507   0.00000   0.01698   0.01139   0.00000   0.00579   0.00000   0.00579   0.00555   0.00000   0.00000   0.00000   0.00000   0.00579   0.00932   0.01469   0.00564   0.01129   0.00579   0.00000   0.00560   0.00884   0.02627   8.75362   0.00010   0.00010   0.12193   0.05834   0.00010   0.00010   0.00010   0.12245   0.00010  501.26997   0.20767   0.05223   0.00010   0.00010   0.00010   0.00010   0.00010   0.11440   0.17605   0.00010   0.00010   0.44878   0.22791   0.00010   0.00010   0.00010   0.00010  999.00000   0.00010   0.00010   0.00010   0.00010   0.00010   0.00010   0.00010   0.00010  999.00000   0.00010   0.00010   0.00010   0.00010   0.06475  
180  0.0025   1278.251348  x:  0.01915   0.00000   0.04861   0.05572   0.00000   0.05346   0.01262   0.01647   0.01970   0.02180   0.04734   0.03104   0.00000   0.01353   0.01176   0.00000   0.00000   0.01729   0.03959   0.05507   0.00000   0.01698   0.01139   0.00000   0.00579   0.00000   0.00579   0.00555   0.00000   0.00000   0.00000   0.00000   0.00579   0.00932   0.01469   0.00564   0.01129   0.00579   0.00000   0.00560   0.00884   0.02627   8.75362   0.00010   0.00010   0.12193   0.05834   0.00010   0.00010   0.00010   0.12245   0.00010  501.26993   0.20767   0.05223   0.00010   0.00010   0.00010   0.00010   0.00010   0.11440   0.17605   0.00010   0.00010   0.44878   0.22791   0.00010   0.00010   0.00010   0.00010  999.00000   0.00010   0.00010   0.00010   0.00010   0.00010   0.00010   0.00010   0.00010  999.00000   0.00010   0.00010   0.00010   0.00010   0.06475  
181  0.0019   1278.251348  x:  0.01915   0.00000   0.04861   0.05572   0.00000   0.05346   0.01262   0.01647   0.01970   0.02180   0.04734   0.03104   0.00000   0.01353   0.01176   0.00000   0.00000   0.01729   0.03959   0.05507   0.00000   0.01698   0.01139   0.00000   0.00579   0.00000   0.00579   0.00555   0.00000   0.00000   0.00000   0.00000   0.00579   0.00932   0.01469   0.00564   0.01129   0.00579   0.00000   0.00560   0.00884   0.02627   8.75362   0.00010   0.00010   0.12193   0.05834   0.00010   0.00010   0.00010   0.12245   0.00010  501.26993   0.20767   0.05223   0.00010   0.00010   0.00010   0.00010   0.00010   0.11440   0.17605   0.00010   0.00010   0.44878   0.22791   0.00010   0.00010   0.00010   0.00010  999.00000   0.00010   0.00010   0.00010   0.00010   0.00010   0.00010   0.00010   0.00010  999.00000   0.00010   0.00010   0.00010   0.00010   0.06475  
182  0.0012   1278.251348  x:  0.01915   0.00000   0.04861   0.05572   0.00000   0.05346   0.01262   0.01647   0.01970   0.02180   0.04734   0.03104   0.00000   0.01353   0.01176   0.00000   0.00000   0.01729   0.03959   0.05507   0.00000   0.01698   0.01139   0.00000   0.00579   0.00000   0.00579   0.00555   0.00000   0.00000   0.00000   0.00000   0.00579   0.00932   0.01469   0.00564   0.01129   0.00579   0.00000   0.00560   0.00884   0.02627   8.75362   0.00010   0.00010   0.12193   0.05834   0.00010   0.00010   0.00010   0.12245   0.00010  501.26986   0.20767   0.05223   0.00010   0.00010   0.00010   0.00010   0.00010   0.11440   0.17605   0.00010   0.00010   0.44878   0.22791   0.00010   0.00010   0.00010   0.00010  999.00000   0.00010   0.00010   0.00010   0.00010   0.00010   0.00010   0.00010   0.00010  999.00000   0.00010   0.00010   0.00010   0.00010   0.06475  
183  0.2582   1278.251348  x:  0.01915   0.00000   0.04861   0.05572   0.00000   0.05346   0.01262   0.01647   0.01970   0.02180   0.04734   0.03104   0.00000   0.01353   0.01176   0.00000   0.00000   0.01729   0.03959   0.05507   0.00000   0.01698   0.01139   0.00000   0.00579   0.00000   0.00579   0.00555   0.00000   0.00000   0.00000   0.00000   0.00579   0.00932   0.01469   0.00564   0.01129   0.00579   0.00000   0.00560   0.00884   0.02627   8.75362   0.00010   0.00010   0.12193   0.05834   0.00010   0.00010   0.00010   0.12245   0.00010  501.26986   0.20767   0.05223   0.00010   0.00010   0.00010   0.00010   0.00010   0.11440   0.17605   0.00010   0.00010   0.44878   0.22791   0.00010   0.00010   0.00010   0.00010  999.00000   0.00010   0.00010   0.00010   0.00010   0.00010   0.00010   0.00010   0.00010  999.00000   0.00010   0.00010   0.00010   0.00010   0.06475  
184  0.0008   1278.251348  x:  0.01915   0.00000   0.04861   0.05572   0.00000   0.05346   0.01262   0.01647   0.01970   0.02180   0.04734   0.03104   0.00000   0.01353   0.01176   0.00000   0.00000   0.01729   0.03959   0.05507   0.00000   0.01698   0.01139   0.00000   0.00579   0.00000   0.00579   0.00555   0.00000   0.00000   0.00000   0.00000   0.00579   0.00932   0.01469   0.00564   0.01129   0.00579   0.00000   0.00560   0.00884   0.02627   8.75362   0.00010   0.00010   0.12193   0.05834   0.00010   0.00010   0.00010   0.12245   0.00010  501.26986   0.20767   0.05223   0.00010   0.00010   0.00010   0.00010   0.00010   0.11440   0.17605   0.00010   0.00010   0.44878   0.22791   0.00010   0.00010   0.00010   0.00010  999.00000   0.00010   0.00010   0.00010   0.00010   0.00010   0.00010   0.00010   0.00010  999.00000   0.00010   0.00010   0.00010   0.00010   0.06475  
185  0.7330   1278.251348  x:  0.01915   0.00000   0.04861   0.05572   0.00000   0.05346   0.01262   0.01647   0.01970   0.02180   0.04734   0.03104   0.00000   0.01353   0.01176   0.00000   0.00000   0.01729   0.03959   0.05507   0.00000   0.01698   0.01139   0.00000   0.00579   0.00000   0.00579   0.00555   0.00000   0.00000   0.00000   0.00000   0.00579   0.00932   0.01469   0.00564   0.01129   0.00579   0.00000   0.00560   0.00884   0.02627   8.75362   0.00010   0.00010   0.12193   0.05834   0.00010   0.00010   0.00010   0.12245   0.00010  501.26986   0.20767   0.05223   0.00010   0.00010   0.00010   0.00010   0.00010   0.11440   0.17605   0.00010   0.00010   0.44878   0.22791   0.00010   0.00010   0.00010   0.00010  999.00000   0.00010   0.00010   0.00010   0.00010   0.00010   0.00010   0.00010   0.00010  999.00000   0.00010   0.00010   0.00010   0.00010   0.06475  
check convergence!
```
