## Supplementary material for "Genetic comparisons of interleukin-17 reveal a framework for complex signaling evolution": sp_tree_IL17B_seq_apes_owm.nwk

```
((Nomascus_leucogenys:19.45714000,((Gorilla_gorilla:8.60000000,(Homo_sapiens:6.40000000,Pan_troglodytes:6.36964667)'14':2.20000000)'13':6.60000000,Pongo_abelii:15.20000000)'25':4.25714000)'37':9.36286000,((Chlorocebus_sabaeus:12.32716000,((Theropithecus_gelada:7.50000000,(Mandrillus_leucophaeus:4.73370000,Cercocebus_atys:4.73370000)'36':2.76630000)'35':2.95400000,(Macaca_thibetana:4.20842000,(Macaca_mulatta:3.31741000,Macaca_fascicularis:3.31741000)'34':0.89101000)'43':6.24558000)'33':1.87316000)'51':5.42784000,((Trachypithecus_francoisi:10.10883000,(Rhinopithecus_roxellana:2.19000000,Rhinopithecus_bieti:2.19000000)'50':7.91883000)'49':2.67772000,(Piliocolobus_tephrosceles:10.35500000,Colobus_angolensis_palliatus:10.35500000)'57':2.43155000)'60':4.96845000)'56':11.06500000);
```
