## Supplementary material for "Genetic comparisons of interleukin-17 reveal a framework for complex signaling evolution": species_timetree_IL17B_seq_apes owm.txt

```
Homo sapiens


Pan troglodytes


Gorilla gorilla


Nomascus leucogenys


Pongo abelii

Macaca mulatta


Macaca fascicularis


Colobus angolensis palliatus


Chlorocebus sabaeus


Cercocebus atys


Mandrillus leucophaeus


Rhinopithecus bieti


Rhinopithecus roxellana


Trachypithecus francoisi


Theropithecus gelada


Piliocolobus tephrosceles


Macaca thibetana
```
