## Supplementary material for "Genetic comparisons of interleukin-17 reveal a framework for complex signaling evolution": species_timetree_IL17B_seq_apes_owm_nwm.nwk

```
(((Aotus_nancymaae:16.40000000,Callithrix_jacchus:16.40000000)'14':1.48348000,((Cebus_imitator:6.18000000,Sapajus_apella:6.18000000)'13':9.22000000,Saimiri_boliviensis:15.29666667)'25':2.48348000)'37':25.01652000,((Nomascus_leucogenys:19.45714000,((Gorilla_gorilla:8.60000000,(Homo_sapiens:6.40000000,Pan_troglodytes:6.36964667)'36':2.20000000)'35':6.60000000,Pongo_abelii:15.20000000)'34':4.25714000)'43':9.36286000,((Chlorocebus_sabaeus:12.32716000,((Theropithecus_gelada:7.50000000,(Mandrillus_leucophaeus:4.73370000,Cercocebus_atys:4.73370000)'33':2.76630000)'51':2.95400000,(Macaca_thibetana:4.20842000,(Macaca_mulatta:3.31741000,Macaca_fascicularis:3.31741000)'50':0.89101000)'49':6.24558000)'57':1.87316000)'60':5.42784000,((Trachypithecus_francoisi:10.10883000,(Rhinopithecus_roxellana:2.19000000,Rhinopithecus_bieti:2.19000000)'56':7.91883000)'48':2.67772000,(Piliocolobus_tephrosceles:10.35500000,Colobus_angolensis_palliatus:10.35500000)'63':2.43155000)'47':4.96845000)'68':11.06500000)'73':14.08000000);
```
