## Supplementary material for "Genetic comparisons of interleukin-17 reveal a framework for complex signaling evolution": 4fold.nuc

```
    23      92

Homo_sapiens
CCCCCGGCCCGTCAGTGCCCCAGGTATCGTTAGGCGAATCGGACCACTGGCAGCCGCGGCCATGCCGGCGGGCCCGCATGCCCCCCGGCTAG

Pan_troglodytes
CCTCCGGCCCGTCAGTGCCCCCGGTATCGTTAGGCGAATCGGACCACTGGCAGCCGCGGCCATGCCGGCGGGCCCGCATGCCCCCCGGCTAG

Gorilla_gorilla
CCTCCGGCCCGTCAGTGCCCCAGGTATCGTTAGGCGAATCGGACCACTGACGGCCGCGACCATGCGGGCGGGCCCGCATGCCCCCCGGCTAG

Pan_paniscus
CCTCCGGCCCGTCAGTGCCCCAGGTATCGTTAGGCGAATCGGACCACTGGCAGCCGCGGCCATGCCGGCGGGCCCGCATGCCCCCCGGCTAG

Pongo_pygmaeus
CCTCCGGCCCGTCAGTGGCCAAGGTATCATTAGGCGAATCGGACCGCCGACGGCCGCGACCATCCCGGCGGGCCCGCGCGCCGTCCGGCTAG

Nomascus_leucogenys
CCTCCGCCCCGTCAGTGCCCCAGGTATCGTTAGGCGAATCCGACCACCGACAGCCGCGGCCATGCCGGTGGGCCCGCGCGCCGTCCGGCTAG

Hylobates_moloch
CCTCCGGCCCGTCAGTGCCCCAGGTATCGTTAGGCGAATCGGACCACCGACAGCCGCGGCCATGCCGGTGGGCCCGCGCGCCGTCCGGCTAG

Symphalangus_syndactylus
CCTCCGGCCCGTCAGTGCCCCAGGTATCGTTAGGCGAATCGGACCACCGACAGCCGCGGCCATGCCGGTGGGCCCGCGCGCCGTCCGGCTAG

Macaca_mulatta
CCTCCGGCCCGGCAATGCCCCAGGTATGGTTAGGCGAATCGGACCACTGACAGCCGCGCCCATGCCGGCGGGCCCGCGCGCCGTCCGGCGAG

Macaca_thibetana
CCTCCGGCCCGGCAATGCCCCAGGTATGGTTAGGCGAATCGGACCACTGACAGCCGCGCCCATGCCGGCGGGCCCGCGCGCCGTCCGGCGAG

Colobus_angolensis_palliatus
CCTCCGGCCCGGCAATGCCCCAGGTATCGTTAGGCGAATCGGACCACTGACAGCCGCGCCCATGCCGGCGGGCCCGCGAGCCGTCCGGCGAG

Chlorocebus_sabaeus
CCTCCGGCCCGGCAATGCCCCAGGTATGGTTAGGCGAATCGGACCACTGACAGCCGCGCCCATGCCGGCGGGCCCGCGCGCCGTCCGGCGAG

Cercocebus_atys
CCTCCGGCCCGGCAATGCCCCAGGTATGATTAGGCGAATCGGACCACTGACAGCCGCGCCCATACCGGCGGGCCCGCGCGCCGTCCGGCGAG

Macaca_fascicularis
CCTCCGGCCCGGCAATGCCCCAGGTATGGTTAGGCGAATCGGACCACTGACAGCCGCGCCCATGCCGGCGGGCCCGCGCGCCGTCCGGCGAG

Papio_anubis
CCTCCGGCCCGGCAATGCCCCAGGTATGGTTAGGCGAATCGGACCAATGACAGCCGCGCCCATGCCGGCGGGCCCGCGCGCCGTCCGGCGAG

Mandrillus_leucophaeus
CCTCCGGCCCGGCAATGCCCCAGGTATGGTTAGGCGAATCGGACCACTGACAGCCGCGTCCATGCCGGCGGGCCCGCGCGCCGTCCGGCGAG

Rhinopithecus_bieti
CCTCCGGCCCGGCAATGCCACAGGTATCGTTAGGCGAATCGGACCACTGACAGCCGCGACCACGCCGCCGGGCCCACGTGCCGTCCGGCGAG

Rhinopithecus_roxellana
CCTCCGGCCCGGCAATGCCACAGGTATCGTTAGGCGAATCGGACCACTGACAGCCGCGACCACGCCGGCGGGCCCACGTGCCGTCCGGCGAG

Callithrix_jacchus
CCTCCGGCCCGGTAGCGCCACCGGTATCGTTAGGCGAATCAGACCACCGGCGGCGGCGGCGGCGCCGTCGGGCACGCCCGCCGCCCGTTGAG

Saimiri_boliviensis
CCTCCGGCCTGGCAGTGTCCCAGGTATCGTTAGGCGAATCGGGCCACCGGCGGCCACGACAATGCCGTCGGGCCCAGCCGCCGCCCGTTGAG

Sapajus_apella
CCTCCGGCCCGGCAACGCCCCAGGTATCGTTAGGCGAATCAGACCACCGGCGGCCACGGCAGCGCGGTCGGGCACGCCTGCCGCCCGTTGAG

Cebus_imitator
CCTCCGGCCCGGCAGCGCCCCAGGTATCGTTAGGCGAATCAGACCACCGGCGGCCACGGCAGCGCGGTCGGGCACGCCTGCCGCCCGTTGAG

Aotus_nancymaae
CCTCCGGCCCGGCAGCGCCCTAGGTATCGTTAGGCGAATCGGACCACCGGCGGCCGCGGCAGCGCCGTCGGGCACGCCCGCCGCCCGTTGAG


codons included
  2  3  4  5  6  7  9 10 17 23 25 31 32 33 37 38 41 42 44 46 47 48 50 51 52 53 54 55 58 60 62 63 65 66 67 69 71 72 83 85 88 90 98 103 104 106 107 111 112 114 118 120 123 124 126 129 132 137 138 139 140 142 143 144 145 147 148 150 151 154 155 156 159 161 163 168 170 171 172 173 174 176 184 185 187 189 191 192 193 194 195 196
```
