## Supplementary material for "Genetic comparisons of interleukin-17 reveal a framework for complex signaling evolution": 241204_il17c_aon_model1.mlc

```
     23    588

Homo_sapiens                    ACG CTC CTC CCC GGC CTC CTG TTT CTG ACC TGG CTG CAC ACA TGC CTG GCC CAC CAT GAC CCC TCC CTC AGG GGG CAC CCC CAC AGT CAC GGT ACC CCA CAC TGC TAC TCG GCT GAG GAA CTG CCC CTC GGC CAG GCC CCC CCA CAC CTG CTG GCT CGA GGT GCC AAG TGG GGG CAG GCT TTG CCT GTA GCC CTG GTG TCC AGC CTG GAG GCA GCA AGC CAC AGG GGG AGG CAC GAG AGG CCC TCA GCT ACG ACC CAG TGC CCG GTG CTG CGG CCG GAG GAG GTG TTG GAG GCA GAC ACC CAC CAG CGC TCC ATC TCA CCC TGG AGA TAC CGT GTG GAC ACG GAT GAG GAC CGC TAT CCA CAG AAG CTG GCC TTC GCC GAG TGC CTG TGC AGA GGC TGT ATC GAT GCA CGG ACG GGC CGC GAG ACA GCT GCG CTC AAC TCC GTG CGG CTG CTC CAG AGC CTG CTG GTG CTG CGC CGC CGG CCC TGC TCC CGC GAC GGC TCG GGG CTC CCC ACA CCT GGG GCC TTT GCC TTC CAC ACC GAG TTC ATC CAC GTC CCC GTC GGC TGC ACC TGC GTG CTG CCC CGT TCA GTG 
Pan_troglodytes                 CAG CTC CTC CCT GGC CTC CTG TTT CTG ACC TGG CTG CAC ACA TGC CTG GCC CAC CAT GAC CCC TCC CTC AGG GGG CAC CCC CAC AGT CAC GGT ACC CCA CAC TGC TAC TCG GCT GAG GAA CTG CCC CTC GGC CAC GCC CCC CCC CAC CTG CTG GCT CGA GGT GCC AAG TGG GGG CAG GCT TTG CCT GTA GCC CTG GTG TCC AGC CTG GAG GCA GCA AGC CAT AGG GGG AGG CAC GAG AGG CCC TCA GCT ACG ACC CAG TGC CCG GTG CTG CGG CCA GAG GAG GTG TTG GAG GCA GAC ACC CAC CAG CGC TCC ATC TCA CCC TGG AGA TAC CGT GTG GAC ACG GAT GAG GAC CGC TAT CCA CAG AAG CTG GCC TTC GCC GAG TGC CTG TGC AGA GGC TGT ATC GAT GCG CGG ACG GGC CGC GAG ACA GCT GCG CTC AAC TCC GTG CGG CTG CTC CAG AGC CTG CTG GTG CTG CGC CGC CGG CCC TGC TCC CGC GAC GGC TCG GGG CTC CCC ACA CCT GGG GCC TTT GCC TTC CAC ACC GAG TTC ATC CAC GTC CCC GTC GGC TGC ACC TGC GTG CTG CCC CGT TCA GTG 
Gorilla_gorilla                 AAG CTC CTC CCT GGC CTC CTG TTT CTG ACC TGG CTG CAC ACA TGC CTG GCC CAC CAT GAC CCC TCC CTC GGG GGG CAC GCC CAC AGT CAC GGT ACC CCA CAC TGC TAC TCG GCT GAG GAA CTG CCC CTC GGC CAG GCC CCC CCA CAC CTG CTG GCT CGA GGT GCC AAG TGG GGG CAG GCT TTG CCT GTA GCC CTG GTG TCC AGC CTG GAG GCA GCA AGC CAC AGG GGG AGG CAC AAG AGG CCC TCA GCT ACG ACC CAG TGC CCG GTG CTG CGG TCG GAG GAG GTG TTG GAG GCA GAC ACC CAC CAG CGC TCC ATC TCA CCC TGG AGA TAC CGT GTG GAC ACA GAT GAG GAC CGC TAT CCG CAG AAG CTG GCC TTC GCC GAG TGC CTG TGT AGA GGC TGT ATC GAC GCG CGG ACA GGC CGC GAG ACA GCT GCG CTC AAC TCG GTG CGG CTG CTC CAG AGC CTG CTG GTG CTG CGC CGC CGG CCC TGC TCC CGC GAC GGC TCG GGG CTC CCC ACA CCT GGG GCC TTT GCC TTC CAC ACC GAG TTC ATC CAC GTC CCC GTC GGC TGC ACC TGC GTG CTG CCC CGT TCA GTG 
Pan_paniscus                    AAG CTC CTC CCT GGC CTC CTG TTT CTG ACC TGG CTG CAC ACA TGC CTG GCC CAC CAT GAC CCC TCC CTC AGG GGG CAC CCC CAC AGT CAC GGT ACC CCA CAC TGC TAC TCG GCT GAG GAA CTG CCC CTC GGC CAC GCC CCC CCA CAC CTG CTG GCT CGA GGT GCC AAG TGG GGG CAG GCT TTG CCT GTA GCC CTG GTG TCC AGC CTG GAG GCA GCA AGC CAT AGG GGG AGG CAC GAG AGG CCC TCA GCT ACG ACC CAG TGC CCG GTG CTG CGG CCA GAG GAG GTG TTG GAG GCA GAC ACC CAC CAG CGC TCC ATC TCA CCC TGG AGA TAC CGT GTG GAC ACG GAT GAG GAC CGC TAT CCA CAG AAG CTG GCC TTC GCC GAG TGC CTG TGC AGA GGC TGT ATC GAT GCG CGG ACG GGC CGC GAG ACA GCT GCG CTC AAC TCC GTG CGG CTG CTC CAG AGC CTG CTG GTG CTG CGC CGC CGG CCC TGC TCC CGC GAC GGC TCG GGG CTC CCC ACA CCT GGG GCC TTT GCC TTC CAC ACC GAG TTC ATC CAC GTC CCC GTC GGC TGC ACC TGC GTG CTG CCC CGT TCA GTG 
Pongo_pygmaeus                  CAG CTC CTC CCT GGC CTC CTG TTT CTG ACC TGG CTG CAC GCA TGC CTG GCC CAC CAT GAC CCC TCC CTC AGG GGG CAC CCC CAC AGT CAC GGT ACC CCA CGC TGC TAC TCG GCT GAG GAA CTG CCG CTT GGC CAG GCC CCA CCA CAC CTG CTG GCT CGA GGT GCC AAG TGG GGA CAG GCT TTG CCT GTA GCC CTG GTG TCC AGC CTG GAG GCA GCA GGC CAC AGG AGG AGG CAT GAG AGG CCC TCA GCT ACG ACC CAG TGC CCG GTG CTG CGG CCG GAG GAG GTG TTG GAG GCA GAC ACC CAC CAG CGC TCC ATC TCG CCC TGG AGA TAC CGC GTG GAC ACA GAC GAG GAC CGC TAT CCG CAG AAG CTG GCC TTC GCC GAG TGC CTG TGC AGA GGC TGT ATT GAC GCG CGG ACA GGC CGC GAG ACA GCT GCC CTC AAC TCC GTG CGG CTG CTC CAG AGC CTG CTG GTG CTG CGC CGC CGG CCC TGC TCC CGC GAC GGC TCG GGG CTC CCC ACG CCC GGG GCC TTC GCC TTC CAC ACC GAG TTC ATC CAC GTG CCT GTC GGC TGC ACC TGC GTG CTG CCC CGT TCA GTG 
Nomascus_leucogenys             ACG CTC CTC CCT GGC CTC CTG TTT CTC ACC TGG CTG CAT GCA TGC CTG GCC CAC CAT GAC CCC TCC CTC AGG GGG CAC CCC CAC AGT CAC GGT ACC CCA CAC TGC TAC TCG GCT GAG GAA CTG CCC CTT GGC CAG GCC CCC CCA CAC CTG CTG GCT CGA GGT GCC AAG TGG GGG CAG GCT TTG CCT GTA GCC CTG GTG TCC AGC CTG GAG GCA GCA GGC CAC AGG AGG AGG CAT GAG AGG CCC TCA GCT ATG ACC CAG TGC CCC GTG CTG CGG CCA GAG GAG GTG TTG GAG GCA GAC ACC CAC CAG CGC TCC ATC TCA CCC TGG AGA TAC CGC GTG GAC ACA GAT GAG GAC CGC TAC CCA CAG AAG CTG GCC TTC GCC GAG TGC CTG TGC AGA GGC TGT ATC GAC GCG CGG ACG GGC CGC GAG ACA GCT GCG CTC AAC TCC GTG CGG CTG CTT CAG AGC CTG CTG GTG CTG CGC CGC CGG CCC TGC TCC CGC GAC GGT TCG GGG CTC CCC ACG CCC GGG GCC TTC GCC TTC CAC ACC GAG TTC ATC CAC GTG CCT GTC GGC TGC ACC TGC GTG CTG CCC CGT TCA GTG 
Hylobates_moloch                ACG CTC CTC CCT GGC CTC CTG TTT CTG ACC TGG CTG CAT GCA TGC TTG GCC CAC CAT GAC CCC TCC CTC AGG GGG CAC CCC CAC AGT CAC GGT ACC CCA CAC TGC TAC TCG GCT GAG GAA CTG CCC CTT GGC CAG GCC CCC CCA CAC CTG CTG GCT CGA GGT GCC AAG TGG GGG CAG GCT TTG CCT GTA GCC CTG GTG TCC AGC CTG GAG GCA GCA GGC CAC AGG AGG AGG CAT GAG AGG CCC TCA GCT ATG ACC CAG TGC CCG GTG CTG CGG CCA GAG GAG GTG TTG GAG GCA GAC ACC CAC CAG CGC TCC ATC TCA CCC TGG AGA TAC CGC GTG GAC ACA GAT GAG GAC CGC TAC CCA CAG AAG CTG GCC TTC GCC GAG TGC CTG TGC AGA GGC TGT ATC GAC GCG CGG ACG GGC CGC GAG ACA GCT GCG CTC AAC TCC GTG CGG CTG CTT CAG AGC CTG CTG GTG CTG CGC CGC CGG CCC TGC TCC CGC GAC GGT TCG GGG CTC CCC ACG CCC GGG GCC TTC GCC TTC CAC ACC GAG TTC ATC CAC GTG CCT GTC GGC TGC ACC TGC GTG CTG CCC CGT TCA GTG 
Symphalangus_syndactylus        ACG CTC CTC CCT GGC CTC CTG TTT CTG ACC TGG CTG CAT GCA TGC CTG GCC CAC CAT GAC CCC TCC CTC AGG GGG CAC CCC CAC AGT CAC GGT ACC CCA CAC TGC TAC TCG GCT GAG GAA CTG CCC CTT GGC CAG GCC CCC CCA CAC CTG CTG GCT CGA GGT GCC AAG TGG GGG CAG GCT TTG CCT GTA ACC CTG GTG TCC AGC CTG GAG GCA GCA GGC CAC AGG AGG AGG CAT GAG AGG CCC TCA GCT ATG ACC CAG TGC CCG GTG CTG CGG CCA GAG GAG GTG TTG GAG GCA GAC ATC CAC CAG CGC TCC ATC TCA CCC TGG AGA TAC CGC GTG GAT ACA GAT GAG GAC CGC TAC CCA CAG AAG CTG GCC TTC GCC GAG TGC CTG TGC AGA GGC TGT ATC GAC GCG CGG ACG GGC CGC GAG ACA GCT GCG CTC AAC TCC GTG CGG CTG CTT CAG AGC CTG CTG GTG CTG CGC CGC CGG CCC TGC TCC CGC GAC GGT TCG GGG CTC CCC ACG CCC GGG GCC TTC GCC TTC CAC ACC GAG TTC ATC CAC GTG CCT GTC GGC TGC ACC TGC GTG CTG CCC CGT TCA GTG 
Macaca_mulatta                  ACA CTC CTC CCT GGC CTC CTG TTT CTG ACC TGG TTG CAT GCC TGC CTG GCC CAC CAG GAC CCC TTC CTC AGG GGG CAC CCC CAC ACT CAT GGG ACC CCA CGC TGC TAC TCA GCT GAG GAA CTG CCC CTC GGC CAG GCC CCC CCA CAC CTG CTG GCT CGA GGT GCG AAG TGG GGG CAG GCT TTG CCT GTA GCC CTG GTG TCC AGC CTG GAG GCA GCA GGC CAC AGG AGG AGG CAT GAT AGG CCC TCA GCT GCC ACC CAG TGC CCG GTG CTG CGG CCA GAG GAG GTG TTG GAG GCA GAT ACC CAC CAG CGC TCC ATC TCA CCC TGG AGA TAC CGT GTG GAC ACA GAC GAG GAC CGC TAT CCA CAA AAG CTG GCC TTC GCC GAG TGC CTG TGC AGA GGC TGC ATC GAC CCA CGG ACC GGC CGC GAG ACA GCT GCG CTC AAC TCC GTG CGG CTG CTC CAG AGT CTG CTG GTG TTG CGC CGC CGG CCC TGC TCC CGC GAC GGC TCG GGG CTC CCC ACG CCC GGG GCC TTC GCC TTC CAC ACC GAG TTC ATT CGC GTG CCT GTC GGC TGT ACC TGC GTG CTG CCC CGG TCA GTG 
Macaca_thibetana                ACA CTC CTC CCT GGC CTC CTG TTT CTG ACC TGG TTG CAT GCC TGC CTG GCC CAC CAG GAC CCC TTC CTC AGG GGG CAC CCC CAC ACT CAT GGG ACC CCA CGC TGC TAC TCA GCT GAG GAA CTG CCC CTC GGC CAG GCC CCC CCA CAC CTG CTG GCT CGA GGT GCG AAG TGG GGG CAG GCT TTG CCT GTA GCC CTG GTG TCC AGC CTG GAG GCA GCA GGC CAC AGA AGG AGG CAT GAT AGG CCC TCA GCT GCG ACC CAG TGC CCG GTG CTG CGG CCA GAG GAG GTG TTG GAG GCA GAT ACC CAC CAG CGC TCC ATC TCA CCC TGG AGA TAC CGT GTG GAC ACA GAC GAG GAC CGC TAT CCA CAA AAG CTG GCC TTC GCC GAG TGC CTG TGC AGA GGC TGC ATC GAC CCA CGG ACC GGC CGC GAG ACA GCT GCG CTC AAC TCC GTG CGG CTG CTC CAG AGT CTG CTG GTG TTG CGC CGC CGG CCC TGC TCC CGC GAC GGC TCG GGG CTC CCC ACG CCC GGG GCC TTC GCC TTC CAC ACC GAG TTC ATT CGC GTG CCT GTC GGC TGT ACC TGC GTG CTG CCC CGG TCA GTG 
Colobus_angolensis_palliatus    ACA CTC CTC CCT GGC CTC CTG TTT CTG ACC TGG TTG CAT GCA TGC CTG GCC CAC CAT GAC CCC TTC CTC AGG GGG CAC CCC CAC ATT CAT GGG ACC CCA CGC TGC TAC TCA GCT GAG GAA CTG CCC CTC GGC CAG GCC CCC CCA CAC CTG CTG GCT CGA GGT GCC AAG TGG GGG CAG GCT TTG CCT GTA GCC CTG GTG TCC AGC CTG GAA GCA GCA AGC CAC AGG AGG AGG CAT GAG AGG CCC TCA GCT GCG ACC CAG TGC CCG ATG CTG CGG CCA GAG GAG GTG TTG GAG GCA GAC ACC CAC CAG CGC TCC ATC TCA CCC TGG AGA TAC CGT GTG GAC ACA GAC GAG GAC CGC TAT CCA CAA AAG CTG GCC TTC GCC GAG TGC CTG TGC AGA GGC TGC ATC GAC CCA CGG ACC GGC CGC GAG ACA GCT GCG CTC AAC TCC GTG CGG CTG CTC CAG AGC CTG CTG GTG TTG CGC CGC CAG CCC TGC TCC CGT GAC GGC TCG GGG CTC CCC ACG CCA GGG GCC TTC GCC TTC CAC ACC GAG TTC ATT CGC GTG CCT GTC GGC TGC ACC TGC GTG CTG CCC CGG TCA GTG 
Chlorocebus_sabaeus             ACA CTC CTC CCT GGC CTC CTG TTT CTG ACC TGG TTG CAT GCC TGC CTG GCC CAC CAT GAC CCC TTC CTC AGG GGG CAC CCC CAC ACT CAT GGG ACC CCA CAC TGC TAC TCA GCT GAG GAA CTG CCC CTC GGC CAG GCC CCC CCA CAC CTG CTG GCT CGA GGT GCG AAG TGG GGG CAG GCT TTG CCT GTA GCC CTG GTG TCC AGC CTG GAG GCA GCA GGC CAC AGG AGG AGG CAT GAG AGG CCC TCA GCT GCG ACC CAG TGC CCG GTG CTG CGG CCA GAG GAG GTG TTG GAG GCA GAC ACC CAC CAG CGC TCC ATC TCA CCC TGG AGA TAC CGT GTG GAC ACA GAC GAG GAC CGC TAT CCA CAA AAG CTG GCC TTC GCC GAG TGC CTG TGC AGA GGC TGC ATC GAC CCA CGG ACC GGC CGC GAG ACA GCT GCG CTC AAC TCC GTG CGG CTG CTC CAG AGC CTG CTG GTG TTG CGC CGC CGG CCC TGC TCC CGC GAC GGC TCA GGG CTC CCC ACG CCC GGG GCC TTC GCC TTC CAC AGC GAG TTC ATT CGC GTG CCT GTC GGC TGT ACC TGC GTG CTG CCC CGG TCA GTG 
Cercocebus_atys                 ACA CTC CTC CCT GGC CTC CTG TTT CTG ACC TGG TTG CAT GCA TGC CTG GCC CAC CAT GAC GCC TTC CTC AGG GGG CAC CCC CAC ACT CAT GGG ACC CCA CGC TGC TAC TCA GCT GAG GAA CTG CCC CTC GGC CAG GCC CCC CCA CAC CTG CTG GCT CGA GGT GCG AAG TGG GGA CAG GCT TTG CCT GTA GCC CTG GTG TCC AGC CTG GAG GCA GCA GGC CAC AGG AGG AGG CAT GAG AGG CCC TCA GCT GCG ACC CAG TGC CCG GTG CTG CGG CCA GAG GAG GTG TTG GAG GCA GAC ACC CAC CAG CGC TCC ATC TCA CCC TGG AGA TAC CGT GTG GAC ACA GAC GAG GAC CGC TAT CCA CAA AAG CTG GCC TTC GCC GAG TGC CTG TGC AGA GGC TGC ATC GAC CCA CGG ACC GGC CGC GAG ACA GCT GCA CTC AAC TCC GTG CGG CTG CTC CAG AGT CTG CTG GTG TTG CGC CGC CGG CCC TGC TCC CGC GAC GGC TCG GGG CTC CCC ACG CCC GGG GCC TTC GCC TTC CAC ACC GAG TTC ATT CGC GTG CCT GTC GGC TGT ACC TGC GTG CTG CCC CGG TCA GTG 
Macaca_fascicularis             CAG CTC CTC CCT GGC CTC CTG TTT CTG ACC TGG TTG CAT GCC TGC CTG GCC CAC CAG GAC CCC TTC CTC AGG GGG CAC CCC CAC ACT CAT GGG ACC CCA CGC TGC TAC TCA GCT GAG GAA CTG CCC CTC GGC CAG GCC CCC CCA CAC CTG CTG GCT CGA GGT GCG AAG TGG GGG CAG GCT TTG CCT GTA GCC CTG GTG TCC AGC CTG GAG GCA GCA GGC CAC AGG AGG AGG CAT GAT AGG CCC TCA GCT GCG ACC CAG TGC CCG GTG CTG CGG CCA GAG GAG GTG TTG GAG GCA GAT ACC CAC CAG CGC TCC ATC TCA CCC TGG AGA TAC CGT GTG GAC ACA GAC GAG GAC CGC TAT CCA CAA AAG CTG GCC TTC GCC GAG TGC CTG TGC AGA GGC TGC ATC GAC CCA CGG ACC GGC CGC GAG ACA GCT GCG CTC AAC TCC GTG CGG CTG CTC CAG AGT CTG CTG GTG TTG CGC CGC CGG CCC TGC TCC CGC GAC GGC TCG GGG CTC CCC ACG CCC GGG GCC TTC GCC TTC CAC ACC GAG TTC ATT CGC GTG CCT GTC GGC TGT ACC TGC GTG CTG CCC CGG TCA GTG 
Papio_anubis                    ACA CTC CTC CCT GGC CTC CTG TTT CTG ACC TGG TTG CAT GCA TGC CTG GCC CAC CAT GAC ACC TTC CTC AGG GGG CAC CCC CAC ACT CAT GGG ACC CCA CGC TGC TAC TCA GCT GAG GAA CTG CCC CTC GGC CAG GCC CCC CCA CAC CTG CTG GCT CGA GGT GCG AAG TGG GGG CAG GCT TTG CCT GTA GCC CTG GTG TCC AGC CTG GAG GCA GCA GGC CAC AGG AGG AGG CAT GAG AGG CCC TCA GCT GCG ACC CAG TGC CCG GTG CTG CGG CCA GAG GAG GTG TTG GAG GCA GAC ACC CAC CAG CGC TCC ATC TCA CCA TGG AGA TAC CGT GTG GAC ACA GAC GAG GAC CGC TAT CCA CAA AAG CTG GCC TTC GCC GAG TGC CTG TGC AGA GGC TGC ATC GAC CCA CGG ACC GGC CGC GAG ACA GCT GCG CTC AAC TCC GTG CGG CTG CTC CAG AGT CTG CTG GTG TTG CGC CGC CGG CCC TGC TCC CGC GAC GGC TCG GGG CTC CCC ACG CCC GGG GCC TTC GCC TTC CAC ACC GAG TTC ATT CGC GTG CCT GTC GGC TGT ACC TGC GTG CTG CCC CGG TCA GTG 
Mandrillus_leucophaeus          ACA CTC CTC CCT GGC CTC CTG TTT CTG ACC TGG TTG CAT GCA TGC CTG GCC CAC CAT GAC GCC TTC CTC AGG GGG CAC CCC CAC ACT CAT GGG ACC CCA CGC TGC TAC TCA GCT GAG GAA CTG CCC CTC GGC CAG GCC CCC CCA CAC CTG CTG GCT CGA GGT GCG AAG TGG GGG CAG GCT TTG CCT GTA GCC CTG GTG TCC AGC CTG GAG GCA GCA GGC CAC AGG AGG CGG CGT GAG AGG CCC TCA GCT GCG ACC CAG TGC CCG GTG CTG CGG CCA GAG GAG GTG CTG GAG GCA GAC ACC CAC CAG CGC TCC ATC TCA CCC TGG AGA TAC CGT GTG GAC ACA GAC GAG GAC CGC TAT CCA CAA AAG CTG GCC TTC GCC GAG TGC CTG TGC AGA GGC TGC ATC GAC CCA CGG ACT GGC CGC GAG ACA GCT GCG CTC AAC TCC GTG CGG CTG CTC CAG AGT CTG CTG GTG TTG CAC CGC CGG CCC TGC TCC CGC GAC AGC TCG GGG CTC CCC ACG CCC GGG GCC TTC GCC TTC CAC ACC GAG TTC ATT CGC GTG CCT GTC GGC TGT ACC TGC GTG CTG CCC CGG TCA GTG 
Rhinopithecus_bieti             ACA CTC CTC CCT GGC CTC CTG TTT CTG ACC TGG TTG CAT GCA TGC CTG GCC CAC CAT GAC CCC TTC CTC AGG GGG CAC CCC CAC ACT CAT GGG ACC CCA CGC TGC TAC TCA GCT GAG GAA CTG CCC CTT GGC CAG GCA CCC CCA CAC CTG CTG GCT CGA GGT GCC AAG TGG GGG CAG GCT TTG CCT GTA GCC CTG GTG TCC AGC CTG GAG GCA GCA AGC CAC AGG AGG AGG CAT GAG AGG CCC TCA GCT GCG ACC CAG TGC CCG GTG CTG CAG CCA GAG GAG GTG TTG GAG GCA GAC ACC CAC CAG CGC TCC ATC TCA CCC TGG AGA TAC CGT GTG GAC ACA GAC GAG GAC CGC TAT CCA CAA AAG CTG GCC TTC GCC GAG TGC CTG TGC AGA GGC TGC ATC GAC CCA CGG ACA GGC CGC GAG ACA GCC GCG CTC AAC TCC GTG CGG CTC CTC CAG AGC CTG CTG GTG TTG CGC CGC CGG CCC TGC TCC CGC GAC GTC TCG GGA CTC CCC ACG CCT GGG GCC TTC GCC TTC CAC ACC GAG TTC ATT CGC GTG CCT GTC GGC TGC ACC TGC GTG CTG CCC CGG TCA GTG 
Rhinopithecus_roxellana         ACA CTC CTC CCT GGC CTC CTG TTT CTG ACC TGG TTG CAT GCA TGC CTG GCC CAC CAT GAC CCC TTC CTC AGG GGG CAC CCC CAC ACT CAT GGG ACC CCA CGC TGC TAC TCA GCT GAG GAA CTG CCC CTT GGC CAG GCA CCC CCA CAC CTG CTG GCT CGA GGT GCC AAG TGG GGG CAG GCT TTG CCT GTA GCC CTG GTG TCC AGC CTG GAG GCA GCA AGC CAC AGG AGG AGG CAT GAG AGG CCC TCA GCT GCG ACC CAG TGC CCG GTG CTG CAG CCA GAG GAG GTG TTG GAG GCA GAC ACC CAC CAG CGC TCC ATC TCA CCC TGG AGA TAC CGT GTG GAC ACA GAC GAG GAC CGC TAT CCA CAA AAG CTG GCC TTC GCC GAG TGC CTG TGC AGA GGC TGC ATC GAC CCA CGG ACA GGC CGC GAG ACA GCC GCG CTC AAC TCC GTG CGG CTG CTC CAG AGC CTG CTG GTG TTG CGC CGC CGG CCC TGC TCC CGC GAC GGC TCA GGA CTC CCC ACG CCT GGG GCC TTC GCC TTC CAC ACC GAG TTC ATT CGC GTG CCT GTC GGC TGC ACC TGC GTG CTG CCC CGG TCA GTG 
Callithrix_jacchus              ATG CTC CTC CCT GGC CTC CTG TTT CTG ACC TGG CTG CAC ACA TGC CCG GCC CAC CAC AAC CCC TCC CTC AGG GGG CAC CCC CAC ACT CAT GGG ACT CCA CGC TGC TAC TCG GCC GAG GAA CTG CCC CTC GGC CAG GCA CCC CCC CAC CTG CTG GCT CGA GGT GCC AAG TGG GGG CAG GCT TTG CCT GTA GCC CTG GTG TCC AGC CTG GAG GCA GCA GGC CAC AAG AGG AAG TAC GAG GGG TCC TCG GCT GCA ACC CAG TGC CCA GTG CTG CGT CCG GAG GAG CTG TTG GAG GCA GAT ACC CAC CAG CGC TCC ATC TCA CCC TGG AGA TAC CGC GTG GAC ACG GAC GGG GAC CGC TAC CCG CAG AAG CTG GCC TTC GCG GAG TGC CTG TGC GGA GGC TGC ATC GAT GCA CGG ACG GGC CGG GAG ACG GCC GCG CTC AAC TCC GTG CAC CTT CTC CAG AGC CTG CTG GTG CTG CGC CGC CAG CCA TGC TCC ATC CAC GGC GTG GGG CCC CCC ACC CCC GGG GCC TTC GCC TTC CGT GCT GAG TTC ATC CGC GTG CCC GTC GGC TGC ACC TGC GTG CTT CCT CGG TCA GTG 
Saimiri_boliviensis             AGG CTC CTC CCT GGC CTC CTG TTT CTG ACC TGG CTG CAC ACA TGC CTG GCC CAC CAC AAC CCC TCC CTT AGG GGG CAC CTC CAC ACT CAC GGG ACC CCA CGC TGC TAC TCG GCT GAG GAA CTG CCT GGA GGC CAG GCC CCC CCA CAC CTG CTG GCT CGA GGT GCC AAG TGG GGG CAG GCT TTG CCT GTA GCC CTG GTG TCC AGC CTG GAG GCA GCA GGC CAC CAG AGG AAG TAT GAG GGG TCC TCG GCT GCA ACC CAG TGC CCG GTG CTG CGT CCA GAG GAG CTG TTG GAG GCG GAC ACC CAC CAG CGC TCC ATC TCA CCC TGG AGA TAC CGC GTG GAC ACG GAC GGG GAC CGC TAC CCG CAG AAG CTG GCC TTC GCC GAG TGC CTA TGC GGA GGC TGC ATT GAC GCC CGG ACA GGC CGA GAG ACA GCT GCG CTC AAC TCC GTG CGA CTT CTC CAG AGC CTG CTG GTG CTG CGC CGC CAG CCC TGC TCC CTC CAT GGC GTG GGA CCC CCG ACC CCC GGG GCC TTC GCC TTC CAC GCT GAG TTC ATC CGC GTG CCC GTC GGC TGC ACC TGT GTG CTT CCT CGG TCA GTG 
Sapajus_apella                  ACG CTC CTC CCT GGC CTC CTG TTT CTG ACC TGG CTG CAC ACA TGC CTG GCC CAC CAC AAC CCC TCC CTC AGG GGG CAC CCC CAC ACT CAT GGG ACC CCA CGC TGC TAC TCA GCC GAG GAA CTG CCC CGA GGC CAG GCC CCC CCA CAC CTG CTG GCT CGA GGT GCC AAG TGG GGG CAG GCT TTG CCT GTA GCC CTG GTG TCC AGC CTG GAG GCA GCA GGC CAC CAG AGG AAG TAT GAG GGG TCC CCG GCT GAG ACC CAG TGC CCA GTG CTG CGT CCA GAG GAG CTG TTG GAG GCA GAC ACC CAC CAG CGC TCC ATC TCA CCC TGG AGA TAC CGC GTG GAC ACG GAT GGG GAC CGC TAC CCG CAG AAG CTG GCC TTC GCC GAG TGC CTA TGC GGA GGC TGC ATC GAC GCC CGG ACG GGC CGA GAG ACG GCC GCG CTC AAC TCG GTG CGT CTT CTC CAG AGC CTG CTG GTG CTG CGC CGC CAG CCA TGC TCC ATC CAC GGT GCG GGG CCC CCC ACC CCT GGG GCC TTC GCC TTC CAT GCC GAG TTC ATC CGC GTG CCC ATC GGC TGC ACC TGC GTG CTT CCT CGG TCA GTG 
Cebus_imitator                  ACG CTC CTC CCT GGC CTC CTG TTT CTG ACC TGG CTG CAC ACA TGC CTG GCC CAC CAC AAC CCC TCC CTC AGG GGG CAC CCC CAC ACT CAT GGG ACC CCA CGC TGC TAC TCG GCC GAG GAG CTG CCC CGA GGC CAG GCC CCC CCA CAC CTG CTG GCT CGA GGT GCC AAG TGG GGG CAG GCT TTG CCT GTA GCC CTG GTG TCC AGC CTG GAG GCA GCA GGC CAC CAG AGG AAG TAT GAG GGG TCC CCG GCT GAG ACC CAG TGC CCA GTG CTG CGT CCA GAG GAG CTG TTG GAG GCA GAC ACC CAC CAG CGC TCC ATC TCA CCC TGG AGA TAC CGC GTG GAC ACG GAC GGG GAC CGC TAC CCG CAG AAG CTG GCC TTC GCC GAG TGC CTA TGC GGA GGC TGC ATC GAC GCC CGG ACG GGC CGA GAG ACG GCC GCG CTC AAC TCG GTG CGT CTT CTC CAG AGC CTG CTG GTG CTG CGC CGC CAG CCA TGC TCC ATC CAC GGC GCA GGG CCC CCC ACC CCT GGG GCC TTC GCC TTC CAT GCC GAG TTC ATC CGT GTG CCC GTC GGC TGC ACC TGC GTG CTT CCT CGG TCA GTG 
Aotus_nancymaae                 CAG CTC CTC CCT GGC CTC CTG TTT CTG ACC TGG CTG CAC ACA TGC CTG GCC CAC CAC AAC CCC TCC CTC AGG GGG CAC CTC CAC ACT CAT GGG ACC CCA CGC TGC TAC TCG GCC GAG GAG CTG CCC CTT GGC CAG GCC CCT CCA CAC CTG CTG GCT CGA GGT GCC AAG TGG GGG CAG GCT TTG CCT GTA GCT CTG GTG TCC AGC CTG GAG GCA GCA GGC CAC AGG AGG AAG TAT GAG GGG TCC TCG GCT GCG ACC CAG TGC CCG GTG CTG CGT CCA GAG GAG CTG TTG GAG GCA GAC ACC CAC CAG CGC TCC ATC TCA CCC TGG AGA TAC CGC GTG GAC ACG GAC GGG GAC CGC TAC CCG CAG AAG CTG GCC TTC GCC GAG TGC CTG TGC GGA GGC TGC ATC GAC GCA CGG ACG GGC CGA GAG ACG GCC GCG CTC AAC TCC GTG CAC CTT CTC CAG AGC CTG CTG GTG CTG CGC CGC CAG CCA TGC TCC ATC CAC GGT GTG GGG CCC CCC ACC CCC GGG GCC TTT GCC TTC CAC GCC GAG TTC ATC CGC GTG CCC GTC GGC TGC ACC TGC GTG CTT CCT CGG TCA GTG 


Printing out site pattern counts


        23        414  P

Homo_sapiens                    AAC AAG ACA ACA ACA ACC ACC ACC ACC ACG ACG ACG ACG AGA AGA AGC AGC AGC AGG AGG AGG AGG AGT ATC ATC ATC CAC CAC CAC CAC CAC CAC CAC CAC CAG CAG CAG CAT CCA CCA CCA CCC CCC CCC CCC CCC CCC CCC CCC CCC CCC CCC CCG CCG CCT CCT CGA CGC CGC CGC CGC CGG CGG CGG CGG CGT CGT CTC CTC CTC CTC CTC CTG CTG CTG CTG CTG CTG CTG GAA GAC GAC GAC GAC GAC GAG GAG GAG GAG GAT GAT GCA GCA GCA GCC GCC GCC GCC GCC GCG GCT GCT GCT GGC GGC GGG GGG GGG GGG GGT GGT GTA GTC GTC GTG GTG GTG TAC TAT TCA TCA TCA TCC TCC TCC TCG TCG TGC TGC TGC TGC TGG TGT TTC TTG TTG TTT TTT 
Pan_troglodytes                 ... ... ... ... ... ... ... ... ... ... ... ... CA. ... ... ... ... ... ... ... ... ... ... ... ... ... ... ... ... ... ... ... ... ..T ..C ... ... ... ... ... ..C ... ... ... ... ... ... ... ... ... ... ..T ..A ... ... ... ... ... ... ... ... ... ... ... ... ... ... ... ... ... ... ... ... ... ... ... ... ... ... ... ... ... ... ... ... ... ... ... ... ... ... ... ... ..G ... ... ... ... ... ... ... ... ... ... ... ... ... ... ... ... ... ... ... ... ... ... ... ... ... ... ... ... ... ... ... ... ... ... ... ... ... ... ... ... ... ... ... ... 
Gorilla_gorilla                 ... ... ... ... ... ... ... ... ... ..A ..A ... .A. ... ... ... ... ... ... ... ... G.. ... ... ... ... ... ... ... ... ... ... ... ... ... ... ... ... ... ..G ... ... ... ... ... ... ... ... ... ... G.. ..T T.. ... ... ... ... ... ... ... ... ... ... ... ... ... ... ... ... ... ... ... ... ... ... ... ... ... ... ... ... ... ... ... ... A.. ... ... ... ..C ... ... ... ..G ... ... ... ... ... ... ... ... ... ... ... ... ... ... ... ... ... ... ... ... ... ... ... ... ... ... ... ... ... ... ..G ... ... ... ... ... ..T ... ... ... ... ... ... ... 
Pan_paniscus                    ... ... ... ... ... ... ... ... ... ... ... ... .A. ... ... ... ... ... ... ... ... ... ... ... ... ... ... ... ... ... ... ... ... ..T ..C ... ... ... ... ... ... ... ... ... ... ... ... ... ... ... ... ..T ..A ... ... ... ... ... ... ... ... ... ... ... ... ... ... ... ... ... ... ... ... ... ... ... ... ... ... ... ... ... ... ... ... ... ... ... ... ... ... ... ... ..G ... ... ... ... ... ... ... ... ... ... ... ... ... ... ... ... ... ... ... ... ... ... ... ... ... ... ... ... ... ... ... ... ... ... ... ... ... ... ... ... ... ... ... ... 
Pongo_pygmaeus                  ... ... ... ..G G.. ... ... ... ... ..A ..A ... CA. ... ... ... ... G.. ... ... ... ... ... ... ... ..T ... ... ... ... ... ..T .G. ... ... ... ... ... ... ..G ... ..A ... ... ... ... ... ... ..G ..T ... ..T ... ... ..C ... ... ... ... ... ... ... ... ... ... ..C ... ... ... ... ... ..T ... ... ... ... ... ... ... ... ... ... ... ... ... ... ... ... ... ..C ..C ... ... ..G ... ... ... ... ... ..C ... ... ... ... ... A.. ..A ... ... ... ... ... ... ..G ... ... ... ... ... ... ... ..G ... ... ... ... ... ... ... ... ... ... ... ... ... ... ..C ... 
Nomascus_leucogenys             ... ... ... ..G G.. ... ... ... ... ..A ... .T. ... ... ... ... ... G.. ... ... ... ... ... ... ... ... ... ... ... ... ..T ..T ... ... ... ... ... ... ... ... ... ... ... ... ... ... ... ... ... ..T ... ..T ..A ..C ..C ... ... ... ... ... ... ... ... ... ... ..C ... ... ... ... ..T ..T ..C ... ... ... ... ... ... ... ... ... ... ... ... ... ... ... ... ..C ... ... ... ..G ... ... ... ... ... ... ... ... ... ... ..T A.. ... ... ... ... ... ... ... ..G ... ... ... ... ..C ... ... ... ... ... ... ... ... ... ... ... ... ... ... ... ... ... ..C ... 
Hylobates_moloch                ... ... ... ..G G.. ... ... ... ... ..A ... .T. ... ... ... ... ... G.. ... ... ... ... ... ... ... ... ... ... ... ... ..T ..T ... ... ... ... ... ... ... ... ... ... ... ... ... ... ... ... ... ..T ... ..T ..A ... ..C ... ... ... ... ... ... ... ... ... ... ..C ... ... ... ... ..T ..T ... ... ... ... ... ... T.. ... ... ... ... ... ... ... ... ... ... ..C ... ... ... ..G ... ... ... ... ... ... ... ... ... ... ..T A.. ... ... ... ... ... ... ... ..G ... ... ... ... ..C ... ... ... ... ... ... ... ... ... ... ... ... ... ... ... ... ... ..C ... 
Symphalangus_syndactylus        ... ... ... ..G G.. ... ... ... .T. ..A ... .T. ... ... ... ... ... G.. ... ... ... ... ... ... ... ... ... ... ... ... ..T ..T ... ... ... ... ... ... ... ... ... ... ... ... ... ... ... ... ... ..T ... ..T ..A ... ..C ... ... ... ... ... ... ... ... ... ... ..C ... ... ... ... ..T ..T ... ... ... ... ... ... ... ... ... ... ... ... ..T ... ... ... ... ..C ... ... ... ..G A.. ... ... ... ... ... ... ... ... ... ..T A.. ... ... ... ... ... ... ... ..G ... ... ... ... ..C ... ... ... ... ... ... ... ... ... ... ... ... ... ... ... ... ... ..C ... 
Macaca_mulatta                  ... ... ... ..G G.C ... ... ... ... ..A ..C G.C ..A ... ... ... ..T G.. ... ... ... ... .C. ... ..T ... ... ... ..T .G. ..T ..T .G. ... ... ..A ... ..G ... ... ... ... ... ... ... ... ... ... ... ..T ... ..T ..A ... ..C ... ... ... ... ... ... ... ... ... ... ... ..G ... ... ... ... ... ... ... ... ... ... T.. ... ... ... ... ... ..T ... ..T ... ... ... ..C ..C ... ... C.. ... ... ... ... ..G ... ... ... ... ... ... A.. ... ... ... ..G ... ... ... ..G ... ... ... ... ... ... ... ... ... .T. ... ..A ... ... ... ..T ... ... ..C ... ... ... ..C ... 
Macaca_thibetana                ... ... ... ..G G.C ... ... ... ... ..A ..C G.. ..A ... ... ... ..T G.. ..A ... ... ... .C. ... ..T ... ... ... ..T .G. ..T ..T .G. ... ... ..A ... ..G ... ... ... ... ... ... ... ... ... ... ... ..T ... ..T ..A ... ..C ... ... ... ... ... ... ... ... ... ... ... ..G ... ... ... ... ... ... ... ... ... ... T.. ... ... ... ... ... ..T ... ..T ... ... ... ..C ..C ... ... C.. ... ... ... ... ..G ... ... ... ... ... ... A.. ... ... ... ..G ... ... ... ..G ... ... ... ... ... ... ... ... ... .T. ... ..A ... ... ... ..T ... ... ..C ... ... ... ..C ... 
Colobus_angolensis_palliatus    ... ... ... ..G G.. ... ... ... ... ..A ..C G.. ..A ... ... ... ... ... ... ... ... ... .T. ... ..T ... ... ... ..T .G. ..T ..T .G. ... ... ..A ... ... ... ... ... ... ... ... ... ... ... ... ... ..T ... ..T ..A ... ..A ... ... ... ... ... ..T .A. ... ... ... ... ..G ... ... ... ... ... ... ... ... ... ... T.. ... ... ... ... ... ... ... ... ..A ... ... ..C ..C ... ... C.. ... ... ... ... ... ... ... ... ... ... ... A.. ... ... ... ..G ... ... ... ..G A.. ... ... ... ... ... ... ... ... .T. ... ..A ... ... ... ... ... ... ..C ... ... ... ..C ... 
Chlorocebus_sabaeus             ... ... ... ..G G.C ... ... .G. ... ..A ..C G.. ..A ... ... ... ... G.. ... ... ... ... .C. ... ..T ... ... ... ..T .G. ..T ..T ... ... ... ..A ... ... ... ... ... ... ... ... ... ... ... ... ... ..T ... ..T ..A ... ..C ... ... ... ... ... ... ... ... ... ... ... ..G ... ... ... ... ... ... ... ... ... ... T.. ... ... ... ... ... ... ... ... ... ... ... ..C ..C ... ... C.. ... ... ... ... ..G ... ... ... ... ... ... A.. ... ... ... ..G ... ... ... ..G ... ... ... ... ... ... ... ... ... .T. ... ..A ..A ... ... ..T ... ... ..C ... ... ... ..C ... 
Cercocebus_atys                 ... ... ... ..G G.. ... ... ... ... ..A ..C G.. ..A ... ... ... ..T G.. ... ... ... ... .C. ... ..T ... ... ... ..T .G. ..T ..T .G. ... ... ..A ... ... ... ... ... ... ... ... ... ... ... G.. ... ..T ... ..T ..A ... ..C ... ... ... ... ... ... ... ... ... ... ... ..G ... ... ... ... ... ... ... ... ... ... T.. ... ... ... ... ... ... ... ... ... ... ... ..C ..C ... ... C.. ... ... ... ... ..G ..A ... ... ... ... ... A.. ..A ... ... ..G ... ... ... ..G ... ... ... ... ... ... ... ... ... .T. ... ..A ... ... ... ..T ... ... ..C ... ... ... ..C ... 
Macaca_fascicularis             ... ... ... ..G G.C ... ... ... ... ..A ..C G.. CA. ... ... ... ..T G.. ... ... ... ... .C. ... ..T ... ... ... ..T .G. ..T ..T .G. ... ... ..A ... ..G ... ... ... ... ... ... ... ... ... ... ... ..T ... ..T ..A ... ..C ... ... ... ... ... ... ... ... ... ... ... ..G ... ... ... ... ... ... ... ... ... ... T.. ... ... ... ... ... ..T ... ..T ... ... ... ..C ..C ... ... C.. ... ... ... ... ..G ... ... ... ... ... ... A.. ... ... ... ..G ... ... ... ..G ... ... ... ... ... ... ... ... ... .T. ... ..A ... ... ... ..T ... ... ..C ... ... ... ..C ... 
Papio_anubis                    ... ... ... ..G G.. ... ... ... ... ..A ..C G.. ..A ... ... ... ..T G.. ... ... ... ... .C. ... ..T ... ... ... ..T .G. ..T ..T .G. ... ... ..A ... ... ... ... ... ... ..A ... ... ... ... A.. ... ..T ... ..T ..A ... ..C ... ... ... ... ... ... ... ... ... ... ... ..G ... ... ... ... ... ... ... ... ... ... T.. ... ... ... ... ... ... ... ... ... ... ... ..C ..C ... ... C.. ... ... ... ... ..G ... ... ... ... ... ... A.. ... ... ... ..G ... ... ... ..G ... ... ... ... ... ... ... ... ... .T. ... ..A ... ... ... ..T ... ... ..C ... ... ... ..C ... 
Mandrillus_leucophaeus          ... ... ... ..G G.. ... ... ... ... ..A ..T G.. ..A ... ... ... ..T G.. ... ... C.. ... .C. ... ..T ... ... ... ..T .G. ..T .GT .G. ... ... ..A ... ... ... ... ... ... ... ... ... ... ... G.. ... ..T ... ..T ..A ... ..C ... ... .A. ... ... ... ... ... ... ... ... ..G ... ... ... ... ... ... ... ... ... ... T.. ... ... ... ... ... ... ... ... ... ... ... ..C ..C ... ... C.. ... ... ... ... ..G ... ... ... ... ... A.. A.. ... ... ... ..G ... ... ... ..G ... ... ... ... ... ... ... ... ... .T. ... ..A ... ... ... ..T ... ... ..C ... C.. ... ..C ... 
Rhinopithecus_bieti             ... ... ... ..G G.. ... ... ... ... ..A ..A G.. ..A ... ... ... ... ... ... ... ... ... .C. ... ..T ... ... ... ..T .G. ..T ..T .G. ... ... ..A ... ... ... ... ... ... ... ... ... ... ... ... ... ..T ... ..T ..A ... ... ... ... ... ... ... ... ... .A. ... ... ... ..G ... ... ... ... ..T ... ..C ... ... ... T.. ... ... ... ... ... ... ... ... ... ... ... ..C ..C ... ... C.. ... ..A ... ... ... ... ..C ... ... ... .T. A.. ... ..A ... ..G ... ... ... ..G ... ... ... ... ... ... ... ... ... .T. ... ..A ... ... ... ... ... ... ..C ... ... ... ..C ... 
Rhinopithecus_roxellana         ... ... ... ..G G.. ... ... ... ... ..A ..A G.. ..A ... ... ... ... ... ... ... ... ... .C. ... ..T ... ... ... ..T .G. ..T ..T .G. ... ... ..A ... ... ... ... ... ... ... ... ... ... ... ... ... ..T ... ..T ..A ... ... ... ... ... ... ... ... ... .A. ... ... ... ..G ... ... ... ... ..T ... ... ... ... ... T.. ... ... ... ... ... ... ... ... ... ... ... ..C ..C ... ... C.. ... ..A ... ... ... ... ..C ... ... ... ... A.. ... ..A ... ..G ... ... ... ..G ... ... ... ... ... ... ... ... ... .T. ... ..A ..A ... ... ... ... ... ..C ... ... ... ..C ... 
Callithrix_jacchus              ... ... ..G ..C ... ... ..T G.T ... ... ... G.A .T. ... G.. ... ... G.. .A. G.. .A. ... .C. ... ... ... ... .GT ..T .G. ... T.. .G. ... ... ... ... ..C ... ..G ..C ... ... ..A ... ..T T.. ... ... ... ... ..T ... ..A ..C ... ... ... ... ..G AT. .A. ..T .AC ... ..C ..G .C. ... ... ... ... ... ..T ... ... ..T ... .C. ... A.. C.. ... ..T ... ... ... ... .G. ... ..C ... ... ... ... ..A ... ..G ... ... ..C ..C ... ... ... A.. ... ... ... ..G ... ... ... ..G ... C.. ... ... ..C ... ..G ... ... ... ... ... GT. ... ... ... ... ... ..C ... ... ... ..C ... 
Saimiri_boliviensis             ... ... ... ..C ... ... ... G.T ... ... ..A G.A .G. ... G.. ... ... G.. CA. G.. .A. ... .C. ... ... ..T ... ... ... .G. ... T.T .G. ... ... ... ... ..C ... ..G ... ... ... ... ..G ..T T.. ... ..T ... .T. ..T ..A ... ..C ... ... ... ... ..A .T. .A. ..T ..A ... ..C ..G .C. ... ..T ... GGA ... ..T ..A ... ..T ... ... ... A.. C.T ... ... ... ... ... ... .G. ..C ..C ... ..G ..C ... ... ... ... ... ... ... ... ... ... ... A.. ... ..A ... ..G ... ... ... ..G ... C.. ... ... ..C ... ..G ... ... ... ... ... GT. ... ..T ... ... ... ..C ... ... ... ..C ... 
Sapajus_apella                  ... ... ..G ..C ... ... ... G.. ... ... ... GA. ... ... G.. ... ... G.. CA. G.. .A. ... .C. ... ... ... ... ..T ..T .G. ... T.T .G. ... ... ... ... ..C ... ..G ... ... ... ..A ... ..T T.. ... ... ... ... ..T ..A ..A ... ... ... ... ... ..A AT. .A. ..T ..T ... ..C ..G .C. ... ... ... .GA ... ..T ..A ... ..T ... ... ... A.. C.. ... ... ... ... ... ... .G. ..C ... ... ... ..C ... ... ... ... ... ... ..C ..C ... ... ..T A.. ... ... ... ..G ... ... A.. ..G ... C.. ... ... ..C ... C.G ... ... ... ..G ..A G.. ... ... ... ... ... ..C ... ... ... ..C ... 
Cebus_imitator                  ... ... ..G ..C ... ... ... G.. ... ... ... GA. ... ... G.. ... ... G.. CA. G.. .A. ... .C. ... ... ... ... ..T ..T .GT ... T.T .G. ... ... ... ... ..C ... ..G ... ... ... ..A ... ..T T.. ... ... ... ... ..T ..A ..A ... ... ... ... ... ..A AT. .A. ..T ..T ... ..C ..G .C. ... ... ... .GA ... ..T ..A ... ..T ... ... ..G A.. C.. ... ... ... ... ... ... .G. ..C ..C ... ... ..C ... ... ... ... ... ... ..C ..C ... ... ... A.. ... ... ... ..G ... ... ... ..G ... C.. ... ... ..C ... C.G ... ... ... ..G ... G.A ... ... ... ... ... ..C ... ... ... ..C ... 
Aotus_nancymaae                 ... ... ..G ..C ... ... ... G.. ... ... ... G.. CA. ... G.. ... ... G.. ... G.. .A. ... .C. ... ... ... ... ... ..T .G. ... T.T .G. ... ... ... ... ..C ... ..G ... ..T ... ..A ... ..T T.. ... ... ... .T. ..T ..A ... ..C ... ... ... ... ..A AT. .A. ..T .AC ... ..C ..G .C. ... ... ... ..T ... ..T ... ... ..T ... ... ..G A.. C.. ... ... ... ... ... ... .G. ..C ..C ... ... ... ..T ... ... ... ... ... ..C ..C ... ... ..T A.. ... ... ... ..G ... ... ... ..G ... C.. ... ... ..C ... ..G ... ... ... ... ... GT. ... ... ... ... ... ..C ... ... ... ... ... 

    1    2    1    1    1    3    1    1    1    1    1    1    1    1    1
    1    1    1    1    1    1    1    1    1    1    1    5    1    1    1
    1    1    1    1    1    1    4    1    1    1    1    1    1    1    1
    1    1    1    1    1    1    1    1    1    1    1    1    1    3    1
    1    1    1    1    1    1    1    1    4    1    1    1    1    1    1
   10    1    2    1    1    1    1    1    1    1    1    1    7    1    1
    1    2    1    1    1    1    4    1    1    1    1    1    3    5    1
    1    1    1    2    1    1    1    1    1    1    1    6    2    1    1
    1    1    3    1    1    1    1    5    1    1    1    3    1    3    1
    1    1    1

CODONML (in paml version 4.9j, February 2020)  IL17C_seq_aon_Align_trim.phy
Model: free dN/dS Ratios for branches, 
Codon frequency model: F3x4
ns =  23  ls = 196

Codon usage in sequences
--------------------------------------------------------------------------------------------------------------------------------------
Phe TTT   2   2   2   2   1   1 | Ser TCT   0   0   0   0   0   0 | Tyr TAT   1   1   1   1   1   0 | Cys TGT   1   1   2   1   1   1
    TTC   3   3   3   3   4   4 |     TCC   5   5   4   5   5   5 |     TAC   2   2   2   2   2   3 |     TGC   8   8   7   8   8   8
Leu TTA   0   0   0   0   0   0 |     TCA   3   3   3   3   2   3 | *** TAA   0   0   0   0   0   0 | *** TGA   0   0   0   0   0   0
    TTG   2   2   2   2   2   2 |     TCG   2   2   4   2   3   2 |     TAG   0   0   0   0   0   0 | Trp TGG   3   3   3   3   3   3
--------------------------------------------------------------------------------------------------------------------------------------
Leu CTT   0   0   0   0   1   2 | Pro CCT   2   3   3   3   3   3 | His CAT   1   2   1   2   2   3 | Arg CGT   2   2   2   2   1   1
    CTC   8   8   8   8   7   7 |     CCC  11  11   9  10   8  11 |     CAC  12  12  12  12  10  10 |     CGC   6   6   6   6   8   7
    CTA   0   0   0   0   0   0 |     CCA   3   3   2   4   3   4 | Gln CAA   0   0   0   0   0   0 |     CGA   1   1   1   1   1   1
    CTG  17  17  17  17  17  16 |     CCG   2   1   2   1   4   0 |     CAG   6   6   6   5   7   6 |     CGG   4   4   4   4   4   4
--------------------------------------------------------------------------------------------------------------------------------------
Ile ATT   0   0   0   0   1   0 | Thr ACT   0   0   0   0   0   0 | Asn AAT   0   0   0   0   0   0 | Ser AGT   1   1   1   1   1   1
    ATC   3   3   3   3   2   3 |     ACC   6   6   6   6   6   6 |     AAC   1   1   1   1   1   1 |     AGC   3   3   3   3   2   2
    ATA   0   0   0   0   0   0 |     ACA   3   3   5   3   3   2 | Lys AAA   0   0   0   0   0   0 | Arg AGA   2   2   2   2   2   2
Met ATG   0   0   0   0   0   1 |     ACG   4   3   1   3   2   3 |     AAG   2   2   4   3   2   2 |     AGG   4   4   3   4   5   5
--------------------------------------------------------------------------------------------------------------------------------------
Val GTT   0   0   0   0   0   0 | Ala GCT   5   5   5   5   5   5 | Asp GAT   2   2   1   2   0   1 | Gly GGT   2   2   2   2   2   3
    GTC   2   2   2   2   1   1 |     GCC   8   8   9   8   9   8 |     GAC   5   5   6   5   7   6 |     GGC   6   6   6   6   7   6
    GTA   1   1   1   1   1   1 |     GCA   4   3   3   3   4   4 | Glu GAA   1   1   1   1   1   1 |     GGA   0   0   0   0   1   0
    GTG   8   8   8   8   9   9 |     GCG   1   2   2   2   1   2 |     GAG  10  10   9  10  10  10 |     GGG   5   5   6   5   3   4
--------------------------------------------------------------------------------------------------------------------------------------

--------------------------------------------------------------------------------------------------------------------------------------
Phe TTT   1   1   1   1   1   1 | Ser TCT   0   0   0   0   0   0 | Tyr TAT   0   0   1   1   1   1 | Cys TGT   1   1   1   1   0   1
    TTC   4   4   5   5   5   5 |     TCC   5   5   4   4   4   4 |     TAC   3   3   2   2   2   2 |     TGC   8   8   8   8   9   8
Leu TTA   0   0   0   0   0   0 |     TCA   3   3   4   4   4   5 | *** TAA   0   0   0   0   0   0 | *** TGA   0   0   0   0   0   0
    TTG   3   2   4   4   4   4 |     TCG   2   2   1   1   1   0 |     TAG   0   0   0   0   0   0 | Trp TGG   3   3   3   3   3   3
--------------------------------------------------------------------------------------------------------------------------------------
Leu CTT   2   2   0   0   0   0 | Pro CCT   3   3   3   3   3   3 | His CAT   3   3   3   3   4   4 | Arg CGT   1   1   1   1   2   1
    CTC   6   6   8   8   8   8 |     CCC  10  10  10  10   9  10 |     CAC  10  10   7   7   7   8 |     CGC   7   7   8   8   7   7
    CTA   0   0   0   0   0   0 |     CCA   4   4   5   5   6   5 | Gln CAA   0   0   1   1   1   1 |     CGA   1   1   1   1   1   1
    CTG  16  17  15  15  15  15 |     CCG   1   1   1   1   1   1 |     CAG   6   6   6   6   6   5 |     CGG   4   4   5   5   4   5
--------------------------------------------------------------------------------------------------------------------------------------
Ile ATT   0   0   1   1   2   1 | Thr ACT   0   0   1   1   0   1 | Asn AAT   0   0   0   0   0   0 | Ser AGT   1   1   1   1   0   0
    ATC   3   4   2   2   2   2 |     ACC   6   6   7   7   7   6 |     AAC   1   1   1   1   1   1 |     AGC   2   2   1   1   3   3
    ATA   0   0   0   0   0   0 |     ACA   2   2   3   3   3   3 | Lys AAA   0   0   0   0   0   0 | Arg AGA   2   2   2   3   2   2
Met ATG   1   1   0   0   1   0 |     ACG   3   3   1   1   1   1 |     AAG   2   2   2   2   2   2 |     AGG   5   5   5   4   5   5
--------------------------------------------------------------------------------------------------------------------------------------
Val GTT   0   0   0   0   0   0 | Ala GCT   5   5   5   5   5   5 | Asp GAT   1   2   2   2   0   0 | Gly GGT   3   3   1   1   1   1
    GTC   1   1   1   1   1   1 |     GCC   8   7   9   8   8   8 |     GAC   6   5   6   6   7   7 |     GGC   6   6   7   7   6   7
    GTA   1   1   1   1   1   1 |     GCA   4   4   3   3   4   3 | Glu GAA   1   1   1   1   2   1 |     GGA   0   0   0   0   0   0
    GTG   9   9   9   9   8   9 |     GCG   2   2   2   3   2   3 |     GAG  10  10   9   9   9  10 |     GGG   4   4   5   5   5   5
--------------------------------------------------------------------------------------------------------------------------------------

--------------------------------------------------------------------------------------------------------------------------------------
Phe TTT   1   1   1   1   1   1 | Ser TCT   0   0   0   0   0   0 | Tyr TAT   1   1   1   1   1   1 | Cys TGT   1   1   1   1   0   0
    TTC   5   5   5   5   5   5 |     TCC   4   4   4   4   4   4 |     TAC   2   2   2   2   2   2 |     TGC   8   8   8   8   9   9
Leu TTA   0   0   0   0   0   0 |     TCA   4   4   4   4   4   5 | *** TAA   0   0   0   0   0   0 | *** TGA   0   0   0   0   0   0
    TTG   4   4   4   3   4   4 |     TCG   1   1   1   1   1   0 |     TAG   0   0   0   0   0   0 | Trp TGG   3   3   3   3   3   3
--------------------------------------------------------------------------------------------------------------------------------------
Leu CTT   0   0   0   0   1   1 | Pro CCT   3   3   3   3   4   4 | His CAT   4   3   4   3   4   4 | Arg CGT   1   1   1   2   1   1
    CTC   8   8   8   8   8   7 |     CCC   9  10   8   9   9   9 |     CAC   7   7   7   8   7   7 |     CGC   8   8   8   7   8   8
    CTA   0   0   0   0   0   0 |     CCA   5   5   6   5   5   5 | Gln CAA   1   1   1   1   1   1 |     CGA   1   1   1   1   1   1
    CTG  15  15  15  16  14  15 |     CCG   1   1   1   1   1   1 |     CAG   5   7   5   5   6   6 |     CGG   5   5   5   6   4   4
--------------------------------------------------------------------------------------------------------------------------------------
Ile ATT   1   1   1   1   1   1 | Thr ACT   1   1   1   2   1   1 | Asn AAT   0   0   0   0   0   0 | Ser AGT   1   1   1   1   0   0
    ATC   2   2   2   2   2   2 |     ACC   7   7   8   6   6   6 |     AAC   1   1   1   1   1   1 |     AGC   1   1   1   2   3   3
    ATA   0   0   0   0   0   0 |     ACA   3   2   3   3   4   4 | Lys AAA   0   0   0   0   0   0 | Arg AGA   2   2   2   2   2   2
Met ATG   0   0   0   0   0   0 |     ACG   1   1   1   1   1   1 |     AAG   2   2   2   2   2   2 |     AGG   5   5   5   4   5   5
--------------------------------------------------------------------------------------------------------------------------------------
Val GTT   0   0   0   0   0   0 | Ala GCT   5   5   5   5   4   4 | Asp GAT   0   2   0   0   0   0 | Gly GGT   1   1   1   1   1   1
    GTC   1   1   1   1   2   1 |     GCC   8   8   7   8   8   8 |     GAC   7   6   7   7   7   7 |     GGC   7   7   7   6   5   6
    GTA   1   1   1   1   1   1 |     GCA   5   3   4   4   5   5 | Glu GAA   1   1   1   1   1   1 |     GGA   1   0   0   0   1   1
    GTG   9   9   9   9   9   9 |     GCG   2   3   3   3   2   2 |     GAG  10   9  10  10  10  10 |     GGG   4   5   5   5   4   4
--------------------------------------------------------------------------------------------------------------------------------------

----------------------------------------------------------------------------------------------------------------------
Phe TTT   1   1   1   1   2 | Ser TCT   0   0   0   0   0 | Tyr TAT   0   1   1   1   1 | Cys TGT   0   1   0   0   0
    TTC   4   4   4   4   3 |     TCC   6   6   5   5   6 |     TAC   4   3   3   3   3 |     TGC   9   8   9   9   9
Leu TTA   0   0   0   0   0 |     TCA   2   2   3   2   2 | *** TAA   0   0   0   0   0 | *** TGA   0   0   0   0   0
    TTG   2   2   2   2   2 |     TCG   2   2   1   2   2 |     TAG   0   0   0   0   0 | Trp TGG   3   3   3   3   3
----------------------------------------------------------------------------------------------------------------------
Leu CTT   2   3   2   2   3 | Pro CCT   3   4   4   4   4 | His CAT   1   1   2   2   1 | Arg CGT   2   1   2   3   1
    CTC   7   7   6   6   7 |     CCC  10   7   8   8   7 |     CAC  10  10   9   9  11 |     CGC   7   7   7   6   7
    CTA   0   1   1   1   0 |     CCA   3   3   5   5   4 | Gln CAA   0   0   0   0   0 |     CGA   1   3   3   3   2
    CTG  15  15  15  15  16 |     CCG   3   3   2   2   2 |     CAG   7   8   8   8   8 |     CGG   3   2   2   2   2
----------------------------------------------------------------------------------------------------------------------
Ile ATT   0   1   0   0   0 | Thr ACT   2   1   1   1   1 | Asn AAT   0   0   0   0   0 | Ser AGT   0   0   0   0   0
    ATC   4   2   5   4   4 |     ACC   5   6   6   6   6 |     AAC   2   2   2   2   2 |     AGC   2   2   2   2   2
    ATA   0   0   0   0   0 |     ACA   1   3   1   1   1 | Lys AAA   0   0   0   0   0 | Arg AGA   1   1   1   1   1
Met ATG   1   0   0   0   0 |     ACG   3   1   4   4   3 |     AAG   4   3   3   3   3 |     AGG   2   3   2   2   3
----------------------------------------------------------------------------------------------------------------------
Val GTT   0   0   0   0   0 | Ala GCT   4   6   3   3   4 | Asp GAT   2   0   1   0   0 | Gly GGT   1   1   2   1   2
    GTC   1   1   0   1   1 |     GCC   8   9  12  12  10 |     GAC   3   5   4   5   5 |     GGC   7   7   6   7   6
    GTA   1   1   1   1   1 |     GCA   6   3   3   4   4 | Glu GAA   1   1   1   0   0 |     GGA   1   3   1   1   1
    GTG   9   9   8   8   9 |     GCG   2   2   2   1   2 |     GAG   9   9  10  11  10 |     GGG   7   6   7   7   7
----------------------------------------------------------------------------------------------------------------------

Codon position x base (3x4) table for each sequence.

#1: Homo_sapiens   
position  1:    T:0.16327    C:0.38265    A:0.14796    G:0.30612
position  2:    T:0.23469    C:0.30102    A:0.21939    G:0.24490
position  3:    T:0.09694    C:0.45408    A:0.09184    G:0.35714
Average         T:0.16497    C:0.37925    A:0.15306    G:0.30272

#2: Pan_troglodytes
position  1:    T:0.16327    C:0.38776    A:0.14286    G:0.30612
position  2:    T:0.23469    C:0.29592    A:0.22449    G:0.24490
position  3:    T:0.10714    C:0.45408    A:0.08673    G:0.35204
Average         T:0.16837    C:0.37925    A:0.15136    G:0.30102

#3: Gorilla_gorilla
position  1:    T:0.16837    C:0.37245    A:0.14796    G:0.31122
position  2:    T:0.23469    C:0.29592    A:0.22449    G:0.24490
position  3:    T:0.10204    C:0.44388    A:0.09184    G:0.36224
Average         T:0.16837    C:0.37075    A:0.15476    G:0.30612

#4: Pan_paniscus   
position  1:    T:0.16327    C:0.38265    A:0.14796    G:0.30612
position  2:    T:0.23469    C:0.29592    A:0.22449    G:0.24490
position  3:    T:0.10714    C:0.44898    A:0.09184    G:0.35204
Average         T:0.16837    C:0.37585    A:0.15476    G:0.30102

#5: Pongo_pygmaeus 
position  1:    T:0.16327    C:0.38776    A:0.13776    G:0.31122
position  2:    T:0.23469    C:0.29592    A:0.21939    G:0.25000
position  3:    T:0.09694    C:0.44388    A:0.09184    G:0.36735
Average         T:0.16497    C:0.37585    A:0.14966    G:0.30952

#6: Nomascus_leucogenys
position  1:    T:0.16327    C:0.38265    A:0.14286    G:0.31122
position  2:    T:0.23980    C:0.29592    A:0.21939    G:0.24490
position  3:    T:0.10714    C:0.44898    A:0.09184    G:0.35204
Average         T:0.17007    C:0.37585    A:0.15136    G:0.30272

#7: Hylobates_moloch
position  1:    T:0.16837    C:0.37755    A:0.14286    G:0.31122
position  2:    T:0.23980    C:0.29592    A:0.21939    G:0.24490
position  3:    T:0.10714    C:0.43878    A:0.09184    G:0.36224
Average         T:0.17177    C:0.37075    A:0.15136    G:0.30612

#8: Symphalangus_syndactylus
position  1:    T:0.16327    C:0.38265    A:0.14796    G:0.30612
position  2:    T:0.24490    C:0.29082    A:0.21939    G:0.24490
position  3:    T:0.11224    C:0.43367    A:0.09184    G:0.36224
Average         T:0.17347    C:0.36905    A:0.15306    G:0.30442

#9: Macaca_mulatta 
position  1:    T:0.17347    C:0.37755    A:0.13776    G:0.31122
position  2:    T:0.23980    C:0.30102    A:0.20918    G:0.25000
position  3:    T:0.10714    C:0.43878    A:0.10714    G:0.34694
Average         T:0.17347    C:0.37245    A:0.15136    G:0.30272

#10: Macaca_thibetana
position  1:    T:0.17347    C:0.37755    A:0.13776    G:0.31122
position  2:    T:0.23980    C:0.30102    A:0.20918    G:0.25000
position  3:    T:0.10714    C:0.43367    A:0.11224    G:0.34694
Average         T:0.17347    C:0.37075    A:0.15306    G:0.30272

#11: Colobus_angolensis_palliatus
position  1:    T:0.17347    C:0.37755    A:0.14796    G:0.30102
position  2:    T:0.24490    C:0.29592    A:0.21429    G:0.24490
position  3:    T:0.09694    C:0.43878    A:0.12245    G:0.34184
Average         T:0.17177    C:0.37075    A:0.16156    G:0.29592

#12: Chlorocebus_sabaeus
position  1:    T:0.17347    C:0.37755    A:0.13776    G:0.31122
position  2:    T:0.23980    C:0.29592    A:0.21429    G:0.25000
position  3:    T:0.09694    C:0.44388    A:0.11224    G:0.34694
Average         T:0.17007    C:0.37245    A:0.15476    G:0.30272

#13: Cercocebus_atys
position  1:    T:0.17347    C:0.37245    A:0.13776    G:0.31633
position  2:    T:0.23980    C:0.30102    A:0.20918    G:0.25000
position  3:    T:0.10204    C:0.43367    A:0.12245    G:0.34184
Average         T:0.17177    C:0.36905    A:0.15646    G:0.30272

#14: Macaca_fascicularis
position  1:    T:0.17347    C:0.38265    A:0.13265    G:0.31122
position  2:    T:0.23980    C:0.29592    A:0.21429    G:0.25000
position  3:    T:0.10714    C:0.43367    A:0.10204    G:0.35714
Average         T:0.17347    C:0.37075    A:0.14966    G:0.30612

#15: Papio_anubis   
position  1:    T:0.17347    C:0.37245    A:0.14286    G:0.31122
position  2:    T:0.23980    C:0.30102    A:0.20918    G:0.25000
position  3:    T:0.10204    C:0.42857    A:0.11735    G:0.35204
Average         T:0.17177    C:0.36735    A:0.15646    G:0.30442

#16: Mandrillus_leucophaeus
position  1:    T:0.16837    C:0.38265    A:0.13776    G:0.31122
position  2:    T:0.23980    C:0.30102    A:0.20918    G:0.25000
position  3:    T:0.10714    C:0.42857    A:0.11224    G:0.35204
Average         T:0.17177    C:0.37075    A:0.15306    G:0.30442

#17: Rhinopithecus_bieti
position  1:    T:0.17347    C:0.37755    A:0.14286    G:0.30612
position  2:    T:0.24490    C:0.30102    A:0.21429    G:0.23980
position  3:    T:0.09694    C:0.43878    A:0.12755    G:0.33673
Average         T:0.17177    C:0.37245    A:0.16156    G:0.29422

#18: Rhinopithecus_roxellana
position  1:    T:0.17347    C:0.37755    A:0.14286    G:0.30612
position  2:    T:0.23980    C:0.30102    A:0.21429    G:0.24490
position  3:    T:0.09694    C:0.43367    A:0.13265    G:0.33673
Average         T:0.17007    C:0.37075    A:0.16327    G:0.29592

#19: Callithrix_jacchus
position  1:    T:0.16837    C:0.37755    A:0.13776    G:0.31633
position  2:    T:0.23980    C:0.30612    A:0.21939    G:0.23469
position  3:    T:0.09184    C:0.45408    A:0.08673    G:0.36735
Average         T:0.16667    C:0.37925    A:0.14796    G:0.30612

#20: Saimiri_boliviensis
position  1:    T:0.16837    C:0.38265    A:0.12755    G:0.32143
position  2:    T:0.23980    C:0.29592    A:0.21939    G:0.24490
position  3:    T:0.10714    C:0.43878    A:0.10714    G:0.34694
Average         T:0.17177    C:0.37245    A:0.15136    G:0.30442

#21: Sapajus_apella 
position  1:    T:0.16327    C:0.38776    A:0.13776    G:0.31122
position  2:    T:0.22959    C:0.30612    A:0.22449    G:0.23980
position  3:    T:0.09694    C:0.44898    A:0.10204    G:0.35204
Average         T:0.16327    C:0.38095    A:0.15476    G:0.30102

#22: Cebus_imitator 
position  1:    T:0.16327    C:0.38776    A:0.13265    G:0.31633
position  2:    T:0.22959    C:0.30612    A:0.22449    G:0.23980
position  3:    T:0.09184    C:0.45408    A:0.09694    G:0.35714
Average         T:0.16156    C:0.38265    A:0.15136    G:0.30442

#23: Aotus_nancymaae
position  1:    T:0.16837    C:0.38265    A:0.13265    G:0.31633
position  2:    T:0.24490    C:0.29592    A:0.22449    G:0.23469
position  3:    T:0.09694    C:0.45408    A:0.08163    G:0.36735
Average         T:0.17007    C:0.37755    A:0.14626    G:0.30612

Sums of codon usage counts
------------------------------------------------------------------------------
Phe F TTT      28 | Ser S TCT       0 | Tyr Y TAT      19 | Cys C TGT      17
      TTC      97 |       TCC     107 |       TAC      55 |       TGC     190
Leu L TTA       0 |       TCA      76 | *** * TAA       0 | *** * TGA       0
      TTG      66 |       TCG      36 |       TAG       0 | Trp W TGG      69
------------------------------------------------------------------------------
Leu L CTT      21 | Pro P CCT      74 | His H CAT      60 | Arg R CGT      33
      CTC     170 |       CCC     213 |       CAC     209 |       CGC     164
      CTA       3 |       CCA      99 | Gln Q CAA      10 |       CGA      30
      CTG     360 |       CCG      34 |       CAG     144 |       CGG      91
------------------------------------------------------------------------------
Ile I ATT      13 | Thr T ACT      16 | Asn N AAT       0 | Ser S AGT      14
      ATC      63 |       ACC     144 |       AAC      28 |       AGC      49
      ATA       0 |       ACA      61 | Lys K AAA       0 | Arg R AGA      42
Met M ATG       5 |       ACG      47 |       AAG      55 |       AGG      95
------------------------------------------------------------------------------
Val V GTT       0 | Ala A GCT     108 | Asp D GAT      20 | Gly G GGT      36
      GTC      27 |       GCC     196 |       GAC     134 |       GGC     147
      GTA      23 |       GCA      88 | Glu E GAA      22 |       GGA      11
      GTG     200 |       GCG      48 |       GAG     224 |       GGG     117
------------------------------------------------------------------------------


Codon position x base (3x4) table, overall

position  1:    T:0.16859    C:0.38043    A:0.14020    G:0.31078
position  2:    T:0.23869    C:0.29880    A:0.21739    G:0.24512
position  3:    T:0.10182    C:0.44210    A:0.10315    G:0.35293
Average         T:0.16970    C:0.37378    A:0.15358    G:0.30294

Codon frequencies under model, for use in evolver (TTT TTC TTA TTG ... GGG):
  0.00418499  0.01817142  0.00423969  0.01450614
  0.00523901  0.02274805  0.00530750  0.01815963
  0.00381161  0.01655018  0.00000000  0.00000000
  0.00429778  0.01866117  0.00000000  0.01489710
  0.00944376  0.04100525  0.00956721  0.03273424
  0.01182225  0.05133278  0.01197679  0.04097865
  0.00860119  0.03734679  0.00871363  0.02981372
  0.00969828  0.04211041  0.00982506  0.03361649
  0.00348015  0.01511097  0.00352564  0.01206300
  0.00435665  0.01891680  0.00441360  0.01510117
  0.00316965  0.01376278  0.00321109  0.01098675
  0.00357394  0.01551824  0.00362066  0.01238812
  0.00771470  0.03349758  0.00781554  0.02674092
  0.00965771  0.04193424  0.00978395  0.03347585
  0.00702640  0.03050895  0.00711824  0.02435511
  0.00792262  0.03440040  0.00802618  0.02746163


TREE #  1:  (((23, 19), ((22, 21), 20)), ((((8, 7), 6), ((3, (1, (4, 2))), 5)), ((12, ((15, (16, 13)), (10, (9, 14)))), ((18, 17), 11))));   MP score: 213
This is a rooted tree.  Please check!
check convergence..
lnL(ntime: 44  np: 89):  -1999.923638      +0.000000
  24..25   25..26   26..23   26..19   25..27   27..28   28..22   28..21   27..20   24..29   29..30   30..31   31..32   32..8    32..7    31..6    30..33   33..34   34..3    34..35   35..1    35..36   36..4    36..2    33..5    29..37   37..38   38..12   38..39   39..40   40..15   40..41   41..16   41..13   39..42   42..10   42..43   43..9    43..14   37..44   44..45   45..18   45..17   44..11 
 0.126185 0.006974 0.047302 0.093015 0.036186 0.032393 0.018178 0.017402 0.126983 0.093927 0.051943 0.023556 0.000004 0.015317 0.004982 0.010105 0.013649 0.063258 0.042260 0.012346 0.017282 0.013715 0.000004 0.010232 0.062060 0.056779 0.012531 0.020540 0.004884 0.005001 0.007700 0.002725 0.030651 0.009823 0.020530 0.004917 0.000004 0.004934 0.015410 0.005229 0.033276 0.004763 0.010286 0.032732 5.592632 0.000100 999.000000 0.171618 0.067713 0.120000 0.276733 0.000100 0.126015 0.058885 999.000000 0.166790 0.133518 63.853267 0.625692 0.000100 0.000100 0.183843 0.115056 0.285762 0.000100 0.125239 0.179060 209.027524 0.300090 0.045559 0.067972 0.000100 0.311873 0.000100 999.000000 0.168397 999.000000 0.320780 0.000100 0.314373 0.000100 964.400075 0.000100 0.641791 999.000000 0.056104 0.000100 0.319337 0.280801

Note: Branch length is defined as number of nucleotide substitutions per codon (not per neucleotide site).

tree length =  1.221975

(((23: 0.047302, 19: 0.093015): 0.006974, ((22: 0.018178, 21: 0.017402): 0.032393, 20: 0.126983): 0.036186): 0.126185, ((((8: 0.015317, 7: 0.004982): 0.000004, 6: 0.010105): 0.023556, ((3: 0.042260, (1: 0.017282, (4: 0.000004, 2: 0.010232): 0.013715): 0.012346): 0.063258, 5: 0.062060): 0.013649): 0.051943, ((12: 0.020540, ((15: 0.007700, (16: 0.030651, 13: 0.009823): 0.002725): 0.005001, (10: 0.004917, (9: 0.004934, 14: 0.015410): 0.000004): 0.020530): 0.004884): 0.012531, ((18: 0.004763, 17: 0.010286): 0.033276, 11: 0.032732): 0.005229): 0.056779): 0.093927);

(((Aotus_nancymaae: 0.047302, Callithrix_jacchus: 0.093015): 0.006974, ((Cebus_imitator: 0.018178, Sapajus_apella: 0.017402): 0.032393, Saimiri_boliviensis: 0.126983): 0.036186): 0.126185, ((((Symphalangus_syndactylus: 0.015317, Hylobates_moloch: 0.004982): 0.000004, Nomascus_leucogenys: 0.010105): 0.023556, ((Gorilla_gorilla: 0.042260, (Homo_sapiens: 0.017282, (Pan_paniscus: 0.000004, Pan_troglodytes: 0.010232): 0.013715): 0.012346): 0.063258, Pongo_pygmaeus: 0.062060): 0.013649): 0.051943, ((Chlorocebus_sabaeus: 0.020540, ((Papio_anubis: 0.007700, (Mandrillus_leucophaeus: 0.030651, Cercocebus_atys: 0.009823): 0.002725): 0.005001, (Macaca_thibetana: 0.004917, (Macaca_mulatta: 0.004934, Macaca_fascicularis: 0.015410): 0.000004): 0.020530): 0.004884): 0.012531, ((Rhinopithecus_roxellana: 0.004763, Rhinopithecus_bieti: 0.010286): 0.033276, Colobus_angolensis_palliatus: 0.032732): 0.005229): 0.056779): 0.093927);

Detailed output identifying parameters

kappa (ts/tv) =  5.59263

w (dN/dS) for branches:  0.00010 999.00000 0.17162 0.06771 0.12000 0.27673 0.00010 0.12601 0.05889 999.00000 0.16679 0.13352 63.85327 0.62569 0.00010 0.00010 0.18384 0.11506 0.28576 0.00010 0.12524 0.17906 209.02752 0.30009 0.04556 0.06797 0.00010 0.31187 0.00010 999.00000 0.16840 999.00000 0.32078 0.00010 0.31437 0.00010 964.40007 0.00010 0.64179 999.00000 0.05610 0.00010 0.31934 0.28080

dN & dS for each branch

 branch          t       N       S   dN/dS      dN      dS  N*dN  S*dS

  24..25     0.126   451.9   136.1  0.0001  0.0000  0.1816   0.0  24.7
  25..26     0.007   451.9   136.1 999.0000  0.0030  0.0000   1.4   0.0
  26..23     0.047   451.9   136.1  0.1716  0.0074  0.0434   3.4   5.9
  26..19     0.093   451.9   136.1  0.0677  0.0074  0.1093   3.3  14.9
  25..27     0.036   451.9   136.1  0.1200  0.0045  0.0373   2.0   5.1
  27..28     0.032   451.9   136.1  0.2767  0.0067  0.0243   3.0   3.3
  28..22     0.018   451.9   136.1  0.0001  0.0000  0.0262   0.0   3.6
  28..21     0.017   451.9   136.1  0.1260  0.0022  0.0177   1.0   2.4
  27..20     0.127   451.9   136.1  0.0589  0.0090  0.1529   4.1  20.8
  24..29     0.094   451.9   136.1 999.0000  0.0407  0.0000  18.4   0.0
  29..30     0.052   451.9   136.1  0.1668  0.0080  0.0481   3.6   6.6
  30..31     0.024   451.9   136.1  0.1335  0.0031  0.0235   1.4   3.2
  31..32     0.000   451.9   136.1 63.8533  0.0000  0.0000   0.0   0.0
  32..8      0.015   451.9   136.1  0.6257  0.0045  0.0072   2.0   1.0
  32..7      0.005   451.9   136.1  0.0001  0.0000  0.0072   0.0   1.0
  31..6      0.010   451.9   136.1  0.0001  0.0000  0.0145   0.0   2.0
  30..33     0.014   451.9   136.1  0.1838  0.0022  0.0122   1.0   1.7
  33..34     0.063   451.9   136.1  0.1151  0.0076  0.0659   3.4   9.0
  34..3      0.042   451.9   136.1  0.2858  0.0089  0.0312   4.0   4.3
  34..35     0.012   451.9   136.1  0.0001  0.0000  0.0178   0.0   2.4
  35..1      0.017   451.9   136.1  0.1252  0.0022  0.0176   1.0   2.4
  35..36     0.014   451.9   136.1  0.1791  0.0022  0.0124   1.0   1.7
  36..4      0.000   451.9   136.1 209.0275  0.0000  0.0000   0.0   0.0
  36..2      0.010   451.9   136.1  0.3001  0.0022  0.0074   1.0   1.0
  33..5      0.062   451.9   136.1  0.0456  0.0035  0.0776   1.6  10.6
  29..37     0.057   451.9   136.1  0.0680  0.0045  0.0667   2.0   9.1
  37..38     0.013   451.9   136.1  0.0001  0.0000  0.0180   0.0   2.5
  38..12     0.021   451.9   136.1  0.3119  0.0045  0.0145   2.0   2.0
  38..39     0.005   451.9   136.1  0.0001  0.0000  0.0070   0.0   1.0
  39..40     0.005   451.9   136.1 999.0000  0.0022  0.0000   1.0   0.0
  40..15     0.008   451.9   136.1  0.1684  0.0012  0.0071   0.5   1.0
  40..41     0.003   451.9   136.1 999.0000  0.0012  0.0000   0.5   0.0
  41..16     0.031   451.9   136.1  0.3208  0.0069  0.0214   3.1   2.9
  41..13     0.010   451.9   136.1  0.0001  0.0000  0.0141   0.0   1.9
  39..42     0.021   451.9   136.1  0.3144  0.0045  0.0145   2.1   2.0
  42..10     0.005   451.9   136.1  0.0001  0.0000  0.0071   0.0   1.0
  42..43     0.000   451.9   136.1 964.4001  0.0000  0.0000   0.0   0.0
  43..9      0.005   451.9   136.1  0.0001  0.0000  0.0071   0.0   1.0
  43..14     0.015   451.9   136.1  0.6418  0.0045  0.0071   2.1   1.0
  37..44     0.005   451.9   136.1 999.0000  0.0023  0.0000   1.0   0.0
  44..45     0.033   451.9   136.1  0.0561  0.0023  0.0404   1.0   5.5
  45..18     0.005   451.9   136.1  0.0001  0.0000  0.0069   0.0   0.9
  45..17     0.010   451.9   136.1  0.3193  0.0023  0.0072   1.0   1.0
  44..11     0.033   451.9   136.1  0.2808  0.0068  0.0244   3.1   3.3

tree length for dN:       0.1689
tree length for dS:       1.1988

dS tree:
(((Aotus_nancymaae: 0.043388, Callithrix_jacchus: 0.109342): 0.000003, ((Cebus_imitator: 0.026163, Sapajus_apella: 0.017665): 0.024309, Saimiri_boliviensis: 0.152932): 0.037258): 0.181615, ((((Symphalangus_syndactylus: 0.007167, Hylobates_moloch: 0.007171): 0.000000, Nomascus_leucogenys: 0.014544): 0.023500, ((Gorilla_gorilla: 0.031226, (Homo_sapiens: 0.017575, (Pan_paniscus: 0.000000, Pan_troglodytes: 0.007380): 0.012385): 0.017770): 0.065906, Pongo_pygmaeus: 0.077613): 0.012204): 0.048136, ((Chlorocebus_sabaeus: 0.014531, ((Papio_anubis: 0.007111, (Mandrillus_leucophaeus: 0.021373, Cercocebus_atys: 0.014138): 0.000001): 0.000002, (Macaca_thibetana: 0.007077, (Macaca_mulatta: 0.007102, Macaca_fascicularis: 0.007088): 0.000000): 0.014465): 0.007030): 0.018035, ((Rhinopithecus_roxellana: 0.006855, Rhinopithecus_bieti: 0.007189): 0.040387, Colobus_angolensis_palliatus: 0.024392): 0.000002): 0.066700): 0.000041);
dN tree:
(((Aotus_nancymaae: 0.007446, Callithrix_jacchus: 0.007404): 0.003024, ((Cebus_imitator: 0.000003, Sapajus_apella: 0.002226): 0.006727, Saimiri_boliviensis: 0.009005): 0.004471): 0.000018, ((((Symphalangus_syndactylus: 0.004485, Hylobates_moloch: 0.000001): 0.000002, Nomascus_leucogenys: 0.000001): 0.003138, ((Gorilla_gorilla: 0.008923, (Homo_sapiens: 0.002201, (Pan_paniscus: 0.000002, Pan_troglodytes: 0.002215): 0.002218): 0.000002): 0.007583, Pongo_pygmaeus: 0.003536): 0.002244): 0.008029, ((Chlorocebus_sabaeus: 0.004532, ((Papio_anubis: 0.001197, (Mandrillus_leucophaeus: 0.006856, Cercocebus_atys: 0.000001): 0.001182): 0.002169, (Macaca_thibetana: 0.000001, (Macaca_mulatta: 0.000001, Macaca_fascicularis: 0.004549): 0.000002): 0.004547): 0.000001): 0.000002, ((Rhinopithecus_roxellana: 0.000001, Rhinopithecus_bieti: 0.002296): 0.002266, Colobus_angolensis_palliatus: 0.006849): 0.002267): 0.004534): 0.040729);

w ratios as labels for TreeView:
(((Aotus_nancymaae #0.171618 , Callithrix_jacchus #0.0677134 ) #999 , ((Cebus_imitator #0.0001 , Sapajus_apella #0.126015 ) #0.276733 , Saimiri_boliviensis #0.058885 ) #0.12 ) #0.0001 , ((((Symphalangus_syndactylus #0.625692 , Hylobates_moloch #0.0001 ) #63.8533 , Nomascus_leucogenys #0.0001 ) #0.133518 , ((Gorilla_gorilla #0.285762 , (Homo_sapiens #0.125239 , (Pan_paniscus #209.028 , Pan_troglodytes #0.30009 ) #0.17906 ) #0.0001 ) #0.115056 , Pongo_pygmaeus #0.0455587 ) #0.183843 ) #0.16679 , ((Chlorocebus_sabaeus #0.311873 , ((Papio_anubis #0.168397 , (Mandrillus_leucophaeus #0.32078 , Cercocebus_atys #0.0001 ) #999 ) #999 , (Macaca_thibetana #0.0001 , (Macaca_mulatta #0.0001 , Macaca_fascicularis #0.641791 ) #964.4 ) #0.314373 ) #0.0001 ) #0.0001 , ((Rhinopithecus_roxellana #0.0001 , Rhinopithecus_bieti #0.319337 ) #0.0561041 , Colobus_angolensis_palliatus #0.280801 ) #999 ) #0.0679717 ) #999 );


Time used:  8:04
```
