## Supplementary material for "Genetic comparisons of interleukin-17 reveal a framework for complex signaling evolution": IL17C_seq_ao.txt

```
>Homo_sapiens
ATGACGCTCCTCCCCGGCCTCCTGTTTCTGACCTGGCTGCACACATGCCTGGCCCACCATGACCCCTCCC
TCAGGGGGCACCCCCACAGTCACGGTACCCCACACTGCTACTCGGCTGAGGAACTGCCCCTCGGCCAGGC
CCCCCCACACCTGCTGGCTCGAGGTGCCAAGTGGGGGCAGGCTTTGCCTGTAGCCCTGGTGTCCAGCCTG
GAGGCAGCAAGCCACAGGGGGAGGCACGAGAGGCCCTCAGCTACGACCCAGTGCCCGGTGCTGCGGCCGG
AGGAGGTGTTGGAGGCAGACACCCACCAGCGCTCCATCTCACCCTGGAGATACCGTGTGGACACGGATGA
GGACCGCTATCCACAGAAGCTGGCCTTCGCCGAGTGCCTGTGCAGAGGCTGTATCGATGCACGGACGGGC
CGCGAGACAGCTGCGCTCAACTCCGTGCGGCTGCTCCAGAGCCTGCTGGTGCTGCGCCGCCGGCCCTGCT
CCCGCGACGGCTCGGGGCTCCCCACACCTGGGGCCTTTGCCTTCCACACCGAGTTCATCCACGTCCCCGT
CGGCTGCACCTGCGTGCTGCCCCGTTCAGTGTGA

>Pan_troglodytes
ATGACGCCACCCACCTGCCTGTTTCACCAGCTCCTCCCTGGCCTCCTGTTTCTGACCTGGCTGCACACAT
GCCTGGCCCACCATGACCCCTCCCTCAGGGGGCACCCCCACAGTCACGGTACCCCACACTGCTACTCGGC
TGAGGAACTGCCCCTCGGCCACGCCCCCCCCCACCTGCTGGCTCGAGGTGCCAAGTGGGGGCAGGCTTTG
CCTGTAGCCCTGGTGTCCAGCCTGGAGGCAGCAAGCCATAGGGGGAGGCACGAGAGGCCCTCAGCTACGA
CCCAGTGCCCGGTGCTGCGGCCAGAGGAGGTGTTGGAGGCAGACACCCACCAGCGCTCCATCTCACCCTG
GAGATACCGTGTGGACACGGATGAGGACCGCTATCCACAGAAGCTGGCCTTCGCCGAGTGCCTGTGCAGA
GGCTGTATCGATGCGCGGACGGGCCGCGAGACAGCTGCGCTCAACTCCGTGCGGCTGCTCCAGAGCCTGC
TGGTGCTGCGCCGCCGGCCCTGCTCCCGCGACGGCTCGGGGCTCCCCACACCTGGGGCCTTTGCCTTCCA
CACCGAGTTCATCCACGTCCCCGTCGGCTGCACCTGCGTGCTGCCCCGTTCAGTGTGA

>Gorilla_gorilla
ATGTCTTCCTGGCCCTGCGACCCCCGGGACAGCGCTGGGAGCACGCGGAAGCTCCTCCCTGGCCTCCTGT
TTCTGACCTGGCTGCACACATGCCTGGCCCACCATGACCCCTCCCTCGGGGGGCACGCCCACAGTCACGG
TACCCCACACTGCTACTCGGCTGAGGAACTGCCCCTCGGCCAGGCCCCCCCACACCTGCTGGCTCGAGGT
GCCAAGTGGGGGCAGGCTTTGCCTGTAGCCCTGGTGTCCAGCCTGGAGGCAGCAAGCCACAGGGGGAGGC
ACAAGAGGCCCTCAGCTACGACCCAGTGCCCGGTGCTGCGGTCGGAGGAGGTGTTGGAGGCAGACACCCA
CCAGCGCTCCATCTCACCCTGGAGATACCGTGTGGACACAGATGAGGACCGCTATCCGCAGAAGCTGGCC
TTCGCCGAGTGCCTGTGTAGAGGCTGTATCGACGCGCGGACAGGCCGCGAGACAGCTGCGCTCAACTCGG
TGCGGCTGCTCCAGAGCCTGCTGGTGCTGCGCCGCCGGCCCTGCTCCCGCGACGGCTCGGGGCTCCCCAC
ACCTGGGGCCTTTGCCTTCCACACCGAGTTCATCCACGTCCCCGTCGGCTGCACCTGCGTGCTGCCCCGT
TCAGTGTGA

>Pan_paniscus
ATGTCTTCCTGGCCCTGCGACCCCCGGGACAGCGCTGAGAACACGCGGAAGCTCCTCCCTGGCCTCCTGT
TTCTGACCTGGCTGCACACATGCCTGGCCCACCATGACCCCTCCCTCAGGGGGCACCCCCACAGTCACGG
TACCCCACACTGCTACTCGGCTGAGGAACTGCCCCTCGGCCACGCCCCCCCACACCTGCTGGCTCGAGGT
GCCAAGTGGGGGCAGGCTTTGCCTGTAGCCCTGGTGTCCAGCCTGGAGGCAGCAAGCCATAGGGGGAGGC
ACGAGAGGCCCTCAGCTACGACCCAGTGCCCGGTGCTGCGGCCAGAGGAGGTGTTGGAGGCAGACACCCA
CCAGCGCTCCATCTCACCCTGGAGATACCGTGTGGACACGGATGAGGACCGCTATCCACAGAAGCTGGCC
TTCGCCGAGTGCCTGTGCAGAGGCTGTATCGATGCGCGGACGGGCCGCGAGACAGCTGCGCTCAACTCCG
TGCGGCTGCTCCAGAGCCTGCTGGTGCTGCGCCGCCGGCCCTGCTCCCGCGACGGCTCGGGGCTCCCCAC
ACCTGGGGCCTTTGCCTTCCACACCGAGTTCATCCACGTCCCCGTCGGCTGCACCTGCGTGCTGCCCCGT
TCAGTGTGA

>Pongo_pygmaeus
CCACCCACCTGCCTGTTTCACCAGCTCCTCCCTGGCCTCCTGTTTCTGACCTGGCTGCACGCATGCCTGG
CCCACCATGACCCCTCCCTCAGGGGGCACCCCCACAGTCACGGTACCCCACGCTGCTACTCGGCTGAGGA
ACTGCCGCTTGGCCAGGCCCCACCACACCTGCTGGCTCGAGGTGCCAAGTGGGGACAGGCTTTGCCTGTA
GCCCTGGTGTCCAGCCTGGAGGCAGCAGGCCACAGGAGGAGGCATGAGAGGCCCTCAGCTACGACCCAGT
GCCCGGTGCTGCGGCCGGAGGAGGTGTTGGAGGCAGACACCCACCAGCGCTCCATCTCGCCCTGGAGATA
CCGCGTGGACACAGACGAGGACCGCTATCCGCAGAAGCTGGCCTTCGCCGAGTGCCTGTGCAGAGGCTGT
ATTGACGCGCGGACAGGCCGCGAGACAGCTGCCCTCAACTCCGTGCGGCTGCTCCAGAGCCTGCTGGTGC
TGCGCCGCCGGCCCTGCTCCCGCGACGGCTCGGGGCTCCCCACGCCCGGGGCCTTCGCCTTCCACACCGA
GTTCATCCACGTGCCTGTCGGCTGCACCTGCGTGCTGCCCCGTTCAGTGTGA

>Nomascus_leucogenys
ATGACGCTCCTCCCTGGCCTCCTGTTTCTCACCTGGCTGCATGCATGCCTGGCCCACCATGACCCCTCCC
TCAGGGGGCACCCCCACAGTCACGGTACCCCACACTGCTACTCGGCTGAGGAACTGCCCCTTGGCCAGGC
CCCCCCACACCTGCTGGCTCGAGGTGCCAAGTGGGGGCAGGCTTTGCCTGTAGCCCTGGTGTCCAGCCTG
GAGGCAGCAGGCCACAGGAGGAGGCATGAGAGGCCCTCAGCTATGACCCAGTGCCCCGTGCTGCGGCCAG
AGGAGGTGTTGGAGGCAGACACCCACCAGCGCTCCATCTCACCCTGGAGATACCGCGTGGACACAGATGA
GGACCGCTACCCACAGAAGCTGGCCTTCGCCGAGTGCCTGTGCAGAGGCTGTATCGACGCGCGGACGGGC
CGCGAGACAGCTGCGCTCAACTCCGTGCGGCTGCTTCAGAGCCTGCTGGTGCTGCGCCGCCGGCCCTGCT
CCCGCGACGGTTCGGGGCTCCCCACGCCCGGGGCCTTCGCCTTCCACACCGAGTTCATCCACGTGCCTGT
CGGCTGCACCTGCGTGCTGCCCCGTTCAGTGTGA

>Hylobates_moloch
ATGACGCTCCTCCCTGGCCTCCTGTTTCTGACCTGGCTGCATGCATGCTTGGCCCACCATGACCCCTCCC
TCAGGGGGCACCCCCACAGTCACGGTACCCCACACTGCTACTCGGCTGAGGAACTGCCCCTTGGCCAGGC
CCCCCCACACCTGCTGGCTCGAGGTGCCAAGTGGGGGCAGGCTTTGCCTGTAGCCCTGGTGTCCAGCCTG
GAGGCAGCAGGCCACAGGAGGAGGCATGAGAGGCCCTCAGCTATGACCCAGTGCCCGGTGCTGCGGCCAG
AGGAGGTGTTGGAGGCAGACACCCACCAGCGCTCCATCTCACCCTGGAGATACCGCGTGGACACAGATGA
GGACCGCTACCCACAGAAGCTGGCCTTCGCCGAGTGCCTGTGCAGAGGCTGTATCGACGCGCGGACGGGC
CGCGAGACAGCTGCGCTCAACTCCGTGCGGCTGCTTCAGAGCCTGCTGGTGCTGCGCCGCCGGCCCTGCT
CCCGCGACGGTTCGGGGCTCCCCACGCCCGGGGCCTTCGCCTTCCACACCGAGTTCATCCACGTGCCTGT
CGGCTGCACCTGCGTGCTGCCCCGTTCAGTGTGA

>Symphalangus_syndactylus
ATGACGCTCCTCCCTGGCCTCCTGTTTCTGACCTGGCTGCATGCATGCCTGGCCCACCATGACCCCTCCC
TCAGGGGGCACCCCCACAGTCACGGTACCCCACACTGCTACTCGGCTGAGGAACTGCCCCTTGGCCAGGC
CCCCCCACACCTGCTGGCTCGAGGTGCCAAGTGGGGGCAGGCTTTGCCTGTAACCCTGGTGTCCAGCCTG
GAGGCAGCAGGCCACAGGAGGAGGCATGAGAGGCCCTCAGCTATGACCCAGTGCCCGGTGCTGCGGCCAG
AGGAGGTGTTGGAGGCAGACATCCACCAGCGCTCCATCTCACCCTGGAGATACCGCGTGGATACAGATGA
GGACCGCTACCCACAGAAGCTGGCCTTCGCCGAGTGCCTGTGCAGAGGCTGTATCGACGCGCGGACGGGC
CGCGAGACAGCTGCGCTCAACTCCGTGCGGCTGCTTCAGAGCCTGCTGGTGCTGCGCCGCCGGCCCTGCT
CCCGCGACGGTTCGGGGCTCCCCACGCCCGGGGCCTTCGCCTTCCACACCGAGTTCATCCACGTGCCTGT
CGGCTGCACCTGCGTGCTGCCCCGTTCAGTGTGA

>Macaca_mulatta
ATGACACTCCTCCCTGGCCTCCTGTTTCTGACCTGGTTGCATGCCTGCCTGGCCCACCAGGACCCCTTCC
TCAGGGGGCACCCCCACACTCATGGGACCCCACGCTGCTACTCAGCTGAGGAACTGCCCCTCGGCCAGGC
CCCCCCACACCTGCTGGCTCGAGGTGCGAAGTGGGGGCAGGCTTTGCCTGTAGCCCTGGTGTCCAGCCTG
GAGGCAGCAGGCCACAGGAGGAGGCATGATAGGCCCTCAGCTGCCACCCAGTGCCCGGTGCTGCGGCCAG
AGGAGGTGTTGGAGGCAGATACCCACCAGCGCTCCATCTCACCCTGGAGATACCGTGTGGACACAGACGA
GGACCGCTATCCACAAAAGCTGGCCTTCGCCGAGTGCCTGTGCAGAGGCTGCATCGACCCACGGACCGGC
CGCGAGACAGCTGCGCTCAACTCCGTGCGGCTGCTCCAGAGTCTGCTGGTGTTGCGCCGCCGGCCCTGCT
CCCGCGACGGCTCGGGGCTCCCCACGCCCGGGGCCTTCGCCTTCCACACCGAGTTCATTCGCGTGCCTGT
CGGCTGTACCTGCGTGCTGCCCCGGTCAGTGTGA

>Macaca_thibetana
ATGACACTCCTCCCTGGCCTCCTGTTTCTGACCTGGTTGCATGCCTGCCTGGCCCACCAGGACCCCTTCC
TCAGGGGGCACCCCCACACTCATGGGACCCCACGCTGCTACTCAGCTGAGGAACTGCCCCTCGGCCAGGC
CCCCCCACACCTGCTGGCTCGAGGTGCGAAGTGGGGGCAGGCTTTGCCTGTAGCCCTGGTGTCCAGCCTG
GAGGCAGCAGGCCACAGAAGGAGGCATGATAGGCCCTCAGCTGCGACCCAGTGCCCGGTGCTGCGGCCAG
AGGAGGTGTTGGAGGCAGATACCCACCAGCGCTCCATCTCACCCTGGAGATACCGTGTGGACACAGACGA
GGACCGCTATCCACAAAAGCTGGCCTTCGCCGAGTGCCTGTGCAGAGGCTGCATCGACCCACGGACCGGC
CGCGAGACAGCTGCGCTCAACTCCGTGCGGCTGCTCCAGAGTCTGCTGGTGTTGCGCCGCCGGCCCTGCT
CCCGCGACGGCTCGGGGCTCCCCACGCCCGGGGCCTTCGCCTTCCACACCGAGTTCATTCGCGTGCCTGT
CGGCTGTACCTGCGTGCTGCCCCGGTCAGTGTGA

>Colobus_angolensis_palliatus
ATGACACTCCTCCCTGGCCTCCTGTTTCTGACCTGGTTGCATGCATGCCTGGCCCACCATGACCCCTTCC
TCAGGGGGCACCCCCACATTCATGGGACCCCACGCTGCTACTCAGCTGAGGAACTGCCCCTCGGCCAGGC
CCCCCCACACCTGCTGGCTCGAGGTGCCAAGTGGGGGCAGGCTTTGCCTGTAGCCCTGGTGTCCAGCCTG
GAAGCAGCAAGCCACAGGAGGAGGCATGAGAGGCCCTCAGCTGCGACCCAGTGCCCGATGCTGCGGCCAG
AGGAGGTGTTGGAGGCAGACACCCACCAGCGCTCCATCTCACCCTGGAGATACCGTGTGGACACAGACGA
GGACCGCTATCCACAAAAGCTGGCCTTCGCCGAGTGCCTGTGCAGAGGCTGCATCGACCCACGGACCGGC
CGCGAGACAGCTGCGCTCAACTCCGTGCGGCTGCTCCAGAGCCTGCTGGTGTTGCGCCGCCAGCCCTGCT
CCCGTGACGGCTCGGGGCTCCCCACGCCAGGGGCCTTCGCCTTCCACACCGAGTTCATTCGCGTGCCTGT
CGGCTGCACCTGCGTGCTGCCCCGGTCAGTGTGA

>Chlorocebus_sabaeus
ATGACACTCCTCCCTGGCCTCCTGTTTCTGACCTGGTTGCATGCCTGCCTGGCCCACCATGACCCCTTCC
TCAGGGGGCACCCCCACACTCATGGGACCCCACACTGCTACTCAGCTGAGGAACTGCCCCTCGGCCAGGC
CCCCCCACACCTGCTGGCTCGAGGTGCGAAGTGGGGGCAGGCTTTGCCTGTAGCCCTGGTGTCCAGCCTG
GAGGCAGCAGGCCACAGGAGGAGGCATGAGAGGCCCTCAGCTGCGACCCAGTGCCCGGTGCTGCGGCCAG
AGGAGGTGTTGGAGGCAGACACCCACCAGCGCTCCATCTCACCCTGGAGATACCGTGTGGACACAGACGA
GGACCGCTATCCACAAAAGCTGGCCTTCGCCGAGTGCCTGTGCAGAGGCTGCATCGACCCACGGACCGGC
CGCGAGACAGCTGCGCTCAACTCCGTGCGGCTGCTCCAGAGCCTGCTGGTGTTGCGCCGCCGGCCCTGCT
CCCGCGACGGCTCAGGGCTCCCCACGCCCGGGGCCTTCGCCTTCCACAGCGAGTTCATTCGCGTGCCTGT
CGGCTGTACCTGCGTGCTGCCCCGGTCAGTGTGA

>Cercocebus_atys
ATGACACTCCTCCCTGGCCTCCTGTTTCTGACCTGGTTGCATGCATGCCTGGCCCACCATGACGCCTTCC
TCAGGGGGCACCCCCACACTCATGGGACCCCACGCTGCTACTCAGCTGAGGAACTGCCCCTCGGCCAGGC
CCCCCCACACCTGCTGGCTCGAGGTGCGAAGTGGGGACAGGCTTTGCCTGTAGCCCTGGTGTCCAGCCTG
GAGGCAGCAGGCCACAGGAGGAGGCATGAGAGGCCCTCAGCTGCGACCCAGTGCCCGGTGCTGCGGCCAG
AGGAGGTGTTGGAGGCAGACACCCACCAGCGCTCCATCTCACCCTGGAGATACCGTGTGGACACAGACGA
GGACCGCTATCCACAAAAGCTGGCCTTCGCCGAGTGCCTGTGCAGAGGCTGCATCGACCCACGGACCGGC
CGCGAGACAGCTGCACTCAACTCCGTGCGGCTGCTCCAGAGTCTGCTGGTGTTGCGCCGCCGGCCCTGCT
CCCGCGACGGCTCGGGGCTCCCCACGCCCGGGGCCTTCGCCTTCCACACCGAGTTCATTCGCGTGCCTGT
CGGCTGTACCTGCGTGCTGCCCCGGTCAGTGTGA

>Macaca_fascicularis
CCACCCACCTGCCTGTTTCACCAGCTCCTCCCTGGCCTCCTGTTTCTGACCTGGTTGCATGCCTGCCTGG
CCCACCAGGACCCCTTCCTCAGGGGGCACCCCCACACTCATGGGACCCCACGCTGCTACTCAGCTGAGGA
ACTGCCCCTCGGCCAGGCCCCCCCACACCTGCTGGCTCGAGGTGCGAAGTGGGGGCAGGCTTTGCCTGTA
GCCCTGGTGTCCAGCCTGGAGGCAGCAGGCCACAGGAGGAGGCATGATAGGCCCTCAGCTGCGACCCAGT
GCCCGGTGCTGCGGCCAGAGGAGGTGTTGGAGGCAGATACCCACCAGCGCTCCATCTCACCCTGGAGATA
CCGTGTGGACACAGACGAGGACCGCTATCCACAAAAGCTGGCCTTCGCCGAGTGCCTGTGCAGAGGCTGC
ATCGACCCACGGACCGGCCGCGAGACAGCTGCGCTCAACTCCGTGCGGCTGCTCCAGAGTCTGCTGGTGT
TGCGCCGCCGGCCCTGCTCCCGCGACGGCTCGGGGCTCCCCACGCCCGGGGCCTTCGCCTTCCACACCGA
GTTCATTCGCGTGCCTGTCGGCTGTACCTGCGTGCTGCCCCGGTCAGTGTGA

>Papio_anubis
ATGACACTCCTCCCTGGCCTCCTGTTTCTGACCTGGTTGCATGCATGCCTGGCCCACCATGACACCTTCC
TCAGGGGGCACCCCCACACTCATGGGACCCCACGCTGCTACTCAGCTGAGGAACTGCCCCTCGGCCAGGC
CCCCCCACACCTGCTGGCTCGAGGTGCGAAGTGGGGGCAGGCTTTGCCTGTAGCCCTGGTGTCCAGCCTG
GAGGCAGCAGGCCACAGGAGGAGGCATGAGAGGCCCTCAGCTGCGACCCAGTGCCCGGTGCTGCGGCCAG
AGGAGGTGTTGGAGGCAGACACCCACCAGCGCTCCATCTCACCATGGAGATACCGTGTGGACACAGACGA
GGACCGCTATCCACAAAAGCTGGCCTTCGCCGAGTGCCTGTGCAGAGGCTGCATCGACCCACGGACCGGC
CGCGAGACAGCTGCGCTCAACTCCGTGCGGCTGCTCCAGAGTCTGCTGGTGTTGCGCCGCCGGCCCTGCT
CCCGCGACGGCTCGGGGCTCCCCACGCCCGGGGCCTTCGCCTTCCACACCGAGTTCATTCGCGTGCCTGT
CGGCTGTACCTGCGTGCTGCCCCGGTCAGTGTGA

>Mandrillus_leucophaeus
ATGACACTCCTCCCTGGCCTCCTGTTTCTGACCTGGTTGCATGCATGCCTGGCCCACCATGACGCCTTCC
TCAGGGGGCACCCCCACACTCATGGGACCCCACGCTGCTACTCAGCTGAGGAACTGCCCCTCGGCCAGGC
CCCCCCACACCTGCTGGCTCGAGGTGCGAAGTGGGGGCAGGCTTTGCCTGTAGCCCTGGTGTCCAGCCTG
GAGGCAGCAGGCCACAGGAGGCGGCGTGAGAGGCCCTCAGCTGCGACCCAGTGCCCGGTGCTGCGGCCAG
AGGAGGTGCTGGAGGCAGACACCCACCAGCGCTCCATCTCACCCTGGAGATACCGTGTGGACACAGACGA
GGACCGCTATCCACAAAAGCTGGCCTTCGCCGAGTGCCTGTGCAGAGGCTGCATCGACCCACGGACTGGC
CGCGAGACAGCTGCGCTCAACTCCGTGCGGCTGCTCCAGAGTCTGCTGGTGTTGCACCGCCGGCCCTGCT
CCCGCGACAGCTCGGGGCTCCCCACGCCCGGGGCCTTCGCCTTCCACACCGAGTTCATTCGCGTGCCTGT
CGGCTGTACCTGCGTGCTGCCCCGGTCAGTGTGA

>Rhinopithecus_bieti
ATGACACTCCTCCCTGGCCTCCTGTTTCTGACCTGGTTGCATGCATGCCTGGCCCACCATGACCCCTTCC
TCAGGGGGCACCCCCACACTCATGGGACCCCACGCTGCTACTCAGCTGAGGAACTGCCCCTTGGCCAGGC
ACCCCCACACCTGCTGGCTCGAGGTGCCAAGTGGGGGCAGGCTTTGCCTGTAGCCCTGGTGTCCAGCCTG
GAGGCAGCAAGCCACAGGAGGAGGCATGAGAGGCCCTCAGCTGCGACCCAGTGCCCGGTGCTGCAGCCAG
AGGAGGTGTTGGAGGCAGACACCCACCAGCGCTCCATCTCACCCTGGAGATACCGTGTGGACACAGACGA
GGACCGCTATCCACAAAAGCTGGCCTTCGCCGAGTGCCTGTGCAGAGGCTGCATCGACCCACGGACAGGC
CGCGAGACAGCCGCGCTCAACTCCGTGCGGCTCCTCCAGAGCCTGCTGGTGTTGCGCCGCCGGCCCTGCT
CCCGCGACGTCTCGGGACTCCCCACGCCTGGGGCCTTCGCCTTCCACACCGAGTTCATTCGCGTGCCTGT
CGGCTGCACCTGCGTGCTGCCCCGGTCAGTGTGA

>Rhinopithecus_roxellana
ATGACACTCCTCCCTGGCCTCCTGTTTCTGACCTGGTTGCATGCATGCCTGGCCCACCATGACCCCTTCC
TCAGGGGGCACCCCCACACTCATGGGACCCCACGCTGCTACTCAGCTGAGGAACTGCCCCTTGGCCAGGC
ACCCCCACACCTGCTGGCTCGAGGTGCCAAGTGGGGGCAGGCTTTGCCTGTAGCCCTGGTGTCCAGCCTG
GAGGCAGCAAGCCACAGGAGGAGGCATGAGAGGCCCTCAGCTGCGACCCAGTGCCCGGTGCTGCAGCCAG
AGGAGGTGTTGGAGGCAGACACCCACCAGCGCTCCATCTCACCCTGGAGATACCGTGTGGACACAGACGA
GGACCGCTATCCACAAAAGCTGGCCTTCGCCGAGTGCCTGTGCAGAGGCTGCATCGACCCACGGACAGGC
CGCGAGACAGCCGCGCTCAACTCCGTGCGGCTGCTCCAGAGCCTGCTGGTGTTGCGCCGCCGGCCCTGCT
CCCGCGACGGCTCAGGACTCCCCACGCCTGGGGCCTTCGCCTTCCACACCGAGTTCATTCGCGTGCCTGT
CGGCTGCACCTGCGTGCTGCCCCGGTCAGTGTGA
```
