## Supplementary material for "Genetic comparisons of interleukin-17 reveal a framework for complex signaling evolution": lnf

```
    -1    196    138


 1

     1      1    -4.8356897426   0.007941209046       1.5565  AAC (N) AAC (N) AAC (N) AAC (N) AAC (N) AAC (N) AAC (N) AAC (N) AAC (N) AAC (N) AAC (N) AAC (N) AAC (N) AAC (N) AAC (N) AAC (N) AAC (N) AAC (N) AAC (N) AAC (N) AAC (N) AAC (N) AAC (N) 
     2      2    -4.9723650855   0.006926746300       1.3576  AAG (K) AAG (K) AAG (K) AAG (K) AAG (K) AAG (K) AAG (K) AAG (K) AAG (K) AAG (K) AAG (K) AAG (K) AAG (K) AAG (K) AAG (K) AAG (K) AAG (K) AAG (K) AAG (K) AAG (K) AAG (K) AAG (K) AAG (K) 
     3      1   -12.2064849550   0.000004997939       0.0010  ACA (T) ACA (T) ACA (T) ACA (T) ACA (T) ACA (T) ACA (T) ACA (T) ACA (T) ACA (T) ACA (T) ACA (T) ACA (T) ACA (T) ACA (T) ACA (T) ACA (T) ACA (T) ACG (T) ACA (T) ACG (T) ACG (T) ACG (T) 
     4      1   -13.2165423747   0.000001820240       0.0004  ACA (T) ACA (T) ACA (T) ACA (T) ACG (T) ACG (T) ACG (T) ACG (T) ACG (T) ACG (T) ACG (T) ACG (T) ACG (T) ACG (T) ACG (T) ACG (T) ACG (T) ACG (T) ACC (T) ACC (T) ACC (T) ACC (T) ACC (T) 
     5      1   -28.6483032218   0.000000000000       0.0000  ACA (T) ACA (T) ACA (T) ACA (T) GCA (A) GCA (A) GCA (A) GCA (A) GCC (A) GCC (A) GCA (A) GCC (A) GCA (A) GCC (A) GCA (A) GCA (A) GCA (A) GCA (A) ACA (T) ACA (T) ACA (T) ACA (T) ACA (T) 
     6      3    -4.7969831167   0.008254612725       1.6179  ACC (T) ACC (T) ACC (T) ACC (T) ACC (T) ACC (T) ACC (T) ACC (T) ACC (T) ACC (T) ACC (T) ACC (T) ACC (T) ACC (T) ACC (T) ACC (T) ACC (T) ACC (T) ACC (T) ACC (T) ACC (T) ACC (T) ACC (T) 
     7      1    -8.8336364654   0.000145747270       0.0286  ACC (T) ACC (T) ACC (T) ACC (T) ACC (T) ACC (T) ACC (T) ACC (T) ACC (T) ACC (T) ACC (T) ACC (T) ACC (T) ACC (T) ACC (T) ACC (T) ACC (T) ACC (T) ACT (T) ACC (T) ACC (T) ACC (T) ACC (T) 
     8      1   -21.5550125110   0.000000000435       0.0000  ACC (T) ACC (T) ACC (T) ACC (T) ACC (T) ACC (T) ACC (T) ACC (T) ACC (T) ACC (T) ACC (T) AGC (S) ACC (T) ACC (T) ACC (T) ACC (T) ACC (T) ACC (T) GCT (A) GCT (A) GCC (A) GCC (A) GCC (A) 
     9      1   -10.7630008823   0.000021168404       0.0041  ACC (T) ACC (T) ACC (T) ACC (T) ACC (T) ACC (T) ACC (T) ATC (I) ACC (T) ACC (T) ACC (T) ACC (T) ACC (T) ACC (T) ACC (T) ACC (T) ACC (T) ACC (T) ACC (T) ACC (T) ACC (T) ACC (T) ACC (T) 
    10      1   -13.0830314388   0.000002080231       0.0004  ACG (T) ACG (T) ACA (T) ACG (T) ACA (T) ACA (T) ACA (T) ACA (T) ACA (T) ACA (T) ACA (T) ACA (T) ACA (T) ACA (T) ACA (T) ACA (T) ACA (T) ACA (T) ACG (T) ACG (T) ACG (T) ACG (T) ACG (T) 
    11      1   -34.9934677001   0.000000000000       0.0000  ACG (T) ACG (T) ACA (T) ACG (T) ACA (T) ACG (T) ACG (T) ACG (T) ACC (T) ACC (T) ACC (T) ACC (T) ACC (T) ACC (T) ACC (T) ACT (T) ACA (T) ACA (T) ACG (T) ACA (T) ACG (T) ACG (T) ACG (T) 
    12      1   -35.5130332408   0.000000000000       0.0000  ACG (T) ACG (T) ACG (T) ACG (T) ACG (T) ATG (M) ATG (M) ATG (M) GCC (A) GCG (A) GCG (A) GCG (A) GCG (A) GCG (A) GCG (A) GCG (A) GCG (A) GCG (A) GCA (A) GCA (A) GAG (E) GAG (E) GCG (A) 
    13      1   -87.1727368284   0.000000000000       0.0000  ACG (T) CAG (Q) AAG (K) AAG (K) CAG (Q) ACG (T) ACG (T) ACG (T) ACA (T) ACA (T) ACA (T) ACA (T) ACA (T) CAG (Q) ACA (T) ACA (T) ACA (T) ACA (T) ATG (M) AGG (R) ACG (T) ACG (T) CAG (Q) 
    14      1    -6.3614253687   0.001726903483       0.3385  AGA (R) AGA (R) AGA (R) AGA (R) AGA (R) AGA (R) AGA (R) AGA (R) AGA (R) AGA (R) AGA (R) AGA (R) AGA (R) AGA (R) AGA (R) AGA (R) AGA (R) AGA (R) AGA (R) AGA (R) AGA (R) AGA (R) AGA (R) 
    15      1   -11.2107733823   0.000013527669       0.0027  AGA (R) AGA (R) AGA (R) AGA (R) AGA (R) AGA (R) AGA (R) AGA (R) AGA (R) AGA (R) AGA (R) AGA (R) AGA (R) AGA (R) AGA (R) AGA (R) AGA (R) AGA (R) GGA (G) GGA (G) GGA (G) GGA (G) GGA (G) 
    16      1    -4.7564851803   0.008595768942       1.6848  AGC (S) AGC (S) AGC (S) AGC (S) AGC (S) AGC (S) AGC (S) AGC (S) AGC (S) AGC (S) AGC (S) AGC (S) AGC (S) AGC (S) AGC (S) AGC (S) AGC (S) AGC (S) AGC (S) AGC (S) AGC (S) AGC (S) AGC (S) 
    17      1   -11.6923800521   0.000008357259       0.0016  AGC (S) AGC (S) AGC (S) AGC (S) AGC (S) AGC (S) AGC (S) AGC (S) AGT (S) AGT (S) AGC (S) AGC (S) AGT (S) AGT (S) AGT (S) AGT (S) AGC (S) AGC (S) AGC (S) AGC (S) AGC (S) AGC (S) AGC (S) 
    18      1   -16.3916031839   0.000000076071       0.0000  AGC (S) AGC (S) AGC (S) AGC (S) GGC (G) GGC (G) GGC (G) GGC (G) GGC (G) GGC (G) AGC (S) GGC (G) GGC (G) GGC (G) GGC (G) GGC (G) AGC (S) AGC (S) GGC (G) GGC (G) GGC (G) GGC (G) GGC (G) 
    19      1   -27.9401286157   0.000000000001       0.0000  AGG (R) AGG (R) AGG (R) AGG (R) AGG (R) AGG (R) AGG (R) AGG (R) AGG (R) AGA (R) AGG (R) AGG (R) AGG (R) AGG (R) AGG (R) AGG (R) AGG (R) AGG (R) AAG (K) CAG (Q) CAG (Q) CAG (Q) AGG (R) 
    20      1    -8.4383880157   0.000216398701       0.0424  AGG (R) AGG (R) AGG (R) AGG (R) AGG (R) AGG (R) AGG (R) AGG (R) AGG (R) AGG (R) AGG (R) AGG (R) AGG (R) AGG (R) AGG (R) AGG (R) AGG (R) AGG (R) GGG (G) GGG (G) GGG (G) GGG (G) GGG (G) 
    21      1   -14.4064623132   0.000000553800       0.0001  AGG (R) AGG (R) AGG (R) AGG (R) AGG (R) AGG (R) AGG (R) AGG (R) AGG (R) AGG (R) AGG (R) AGG (R) AGG (R) AGG (R) AGG (R) CGG (R) AGG (R) AGG (R) AAG (K) AAG (K) AAG (K) AAG (K) AAG (K) 
    22      1    -9.8234482826   0.000054166480       0.0106  AGG (R) AGG (R) GGG (G) AGG (R) AGG (R) AGG (R) AGG (R) AGG (R) AGG (R) AGG (R) AGG (R) AGG (R) AGG (R) AGG (R) AGG (R) AGG (R) AGG (R) AGG (R) AGG (R) AGG (R) AGG (R) AGG (R) AGG (R) 
    23      1   -22.0291439731   0.000000000271       0.0000  AGT (S) AGT (S) AGT (S) AGT (S) AGT (S) AGT (S) AGT (S) AGT (S) ACT (T) ACT (T) ATT (I) ACT (T) ACT (T) ACT (T) ACT (T) ACT (T) ACT (T) ACT (T) ACT (T) ACT (T) ACT (T) ACT (T) ACT (T) 
    24      1    -4.8228104167   0.008044147934       1.5767  ATC (I) ATC (I) ATC (I) ATC (I) ATC (I) ATC (I) ATC (I) ATC (I) ATC (I) ATC (I) ATC (I) ATC (I) ATC (I) ATC (I) ATC (I) ATC (I) ATC (I) ATC (I) ATC (I) ATC (I) ATC (I) ATC (I) ATC (I) 
    25      1    -9.5040902007   0.000074546296       0.0146  ATC (I) ATC (I) ATC (I) ATC (I) ATC (I) ATC (I) ATC (I) ATC (I) ATT (I) ATT (I) ATT (I) ATT (I) ATT (I) ATT (I) ATT (I) ATT (I) ATT (I) ATT (I) ATC (I) ATC (I) ATC (I) ATC (I) ATC (I) 
    26      1   -13.3420200999   0.000001605589       0.0003  ATC (I) ATC (I) ATC (I) ATC (I) ATT (I) ATC (I) ATC (I) ATC (I) ATC (I) ATC (I) ATC (I) ATC (I) ATC (I) ATC (I) ATC (I) ATC (I) ATC (I) ATC (I) ATC (I) ATT (I) ATC (I) ATC (I) ATC (I) 
    27      5    -4.2256716786   0.014615514484       2.8646  CAC (H) CAC (H) CAC (H) CAC (H) CAC (H) CAC (H) CAC (H) CAC (H) CAC (H) CAC (H) CAC (H) CAC (H) CAC (H) CAC (H) CAC (H) CAC (H) CAC (H) CAC (H) CAC (H) CAC (H) CAC (H) CAC (H) CAC (H) 
    28      1   -16.6230831425   0.000000060351       0.0000  CAC (H) CAC (H) CAC (H) CAC (H) CAC (H) CAC (H) CAC (H) CAC (H) CAC (H) CAC (H) CAC (H) CAC (H) CAC (H) CAC (H) CAC (H) CAC (H) CAC (H) CAC (H) CGT (R) CAC (H) CAT (H) CAT (H) CAC (H) 
    29      1   -10.3992162204   0.000030456345       0.0060  CAC (H) CAC (H) CAC (H) CAC (H) CAC (H) CAC (H) CAC (H) CAC (H) CAT (H) CAT (H) CAT (H) CAT (H) CAT (H) CAT (H) CAT (H) CAT (H) CAT (H) CAT (H) CAT (H) CAC (H) CAT (H) CAT (H) CAT (H) 
    30      1   -13.4212644731   0.000001483266       0.0003  CAC (H) CAC (H) CAC (H) CAC (H) CAC (H) CAC (H) CAC (H) CAC (H) CGC (R) CGC (R) CGC (R) CGC (R) CGC (R) CGC (R) CGC (R) CGC (R) CGC (R) CGC (R) CGC (R) CGC (R) CGC (R) CGT (R) CGC (R) 
    31      1   -10.8037323561   0.000020323507       0.0040  CAC (H) CAC (H) CAC (H) CAC (H) CAC (H) CAT (H) CAT (H) CAT (H) CAT (H) CAT (H) CAT (H) CAT (H) CAT (H) CAT (H) CAT (H) CAT (H) CAT (H) CAT (H) CAC (H) CAC (H) CAC (H) CAC (H) CAC (H) 
    32      1   -22.1835116501   0.000000000232       0.0000  CAC (H) CAC (H) CAC (H) CAC (H) CAT (H) CAT (H) CAT (H) CAT (H) CAT (H) CAT (H) CAT (H) CAT (H) CAT (H) CAT (H) CAT (H) CGT (R) CAT (H) CAT (H) TAC (Y) TAT (Y) TAT (Y) TAT (Y) TAT (Y) 
    33      1   -18.5051629944   0.000000009190       0.0000  CAC (H) CAC (H) CAC (H) CAC (H) CGC (R) CAC (H) CAC (H) CAC (H) CGC (R) CGC (R) CGC (R) CAC (H) CGC (R) CGC (R) CGC (R) CGC (R) CGC (R) CGC (R) CGC (R) CGC (R) CGC (R) CGC (R) CGC (R) 
    34      1    -9.7074459350   0.000060828877       0.0119  CAC (H) CAT (H) CAC (H) CAT (H) CAC (H) CAC (H) CAC (H) CAC (H) CAC (H) CAC (H) CAC (H) CAC (H) CAC (H) CAC (H) CAC (H) CAC (H) CAC (H) CAC (H) CAC (H) CAC (H) CAC (H) CAC (H) CAC (H) 
    35      1   -11.7666421268   0.000007759116       0.0015  CAG (Q) CAC (H) CAG (Q) CAC (H) CAG (Q) CAG (Q) CAG (Q) CAG (Q) CAG (Q) CAG (Q) CAG (Q) CAG (Q) CAG (Q) CAG (Q) CAG (Q) CAG (Q) CAG (Q) CAG (Q) CAG (Q) CAG (Q) CAG (Q) CAG (Q) CAG (Q) 
    36      1    -8.0913722054   0.000306169342       0.0600  CAG (Q) CAG (Q) CAG (Q) CAG (Q) CAG (Q) CAG (Q) CAG (Q) CAG (Q) CAA (Q) CAA (Q) CAA (Q) CAA (Q) CAA (Q) CAA (Q) CAA (Q) CAA (Q) CAA (Q) CAA (Q) CAG (Q) CAG (Q) CAG (Q) CAG (Q) CAG (Q) 
    37      4    -4.2794444938   0.013850353907       2.7147  CAG (Q) CAG (Q) CAG (Q) CAG (Q) CAG (Q) CAG (Q) CAG (Q) CAG (Q) CAG (Q) CAG (Q) CAG (Q) CAG (Q) CAG (Q) CAG (Q) CAG (Q) CAG (Q) CAG (Q) CAG (Q) CAG (Q) CAG (Q) CAG (Q) CAG (Q) CAG (Q) 
    38      1   -14.4605962011   0.000000524618       0.0001  CAT (H) CAT (H) CAT (H) CAT (H) CAT (H) CAT (H) CAT (H) CAT (H) CAG (Q) CAG (Q) CAT (H) CAT (H) CAT (H) CAG (Q) CAT (H) CAT (H) CAT (H) CAT (H) CAC (H) CAC (H) CAC (H) CAC (H) CAC (H) 
    39      1    -6.8877298559   0.001020227277       0.2000  CCA (P) CCA (P) CCA (P) CCA (P) CCA (P) CCA (P) CCA (P) CCA (P) CCA (P) CCA (P) CCA (P) CCA (P) CCA (P) CCA (P) CCA (P) CCA (P) CCA (P) CCA (P) CCA (P) CCA (P) CCA (P) CCA (P) CCA (P) 
    40      1   -12.7057658153   0.000003033584       0.0006  CCA (P) CCA (P) CCG (P) CCA (P) CCG (P) CCA (P) CCA (P) CCA (P) CCA (P) CCA (P) CCA (P) CCA (P) CCA (P) CCA (P) CCA (P) CCA (P) CCA (P) CCA (P) CCG (P) CCG (P) CCG (P) CCG (P) CCG (P) 
    41      1   -15.9587601169   0.000000117273       0.0000  CCA (P) CCC (P) CCA (P) CCA (P) CCA (P) CCA (P) CCA (P) CCA (P) CCA (P) CCA (P) CCA (P) CCA (P) CCA (P) CCA (P) CCA (P) CCA (P) CCA (P) CCA (P) CCC (P) CCA (P) CCA (P) CCA (P) CCA (P) 
    42      1   -13.3852563924   0.000001537648       0.0003  CCC (P) CCC (P) CCC (P) CCC (P) CCA (P) CCC (P) CCC (P) CCC (P) CCC (P) CCC (P) CCC (P) CCC (P) CCC (P) CCC (P) CCC (P) CCC (P) CCC (P) CCC (P) CCC (P) CCC (P) CCC (P) CCC (P) CCT (P) 
    43      1   -11.9034877402   0.000006766763       0.0013  CCC (P) CCC (P) CCC (P) CCC (P) CCC (P) CCC (P) CCC (P) CCC (P) CCC (P) CCC (P) CCC (P) CCC (P) CCC (P) CCC (P) CCA (P) CCC (P) CCC (P) CCC (P) CCC (P) CCC (P) CCC (P) CCC (P) CCC (P) 
    44      1   -11.6931766991   0.000008350604       0.0016  CCC (P) CCC (P) CCC (P) CCC (P) CCC (P) CCC (P) CCC (P) CCC (P) CCC (P) CCC (P) CCC (P) CCC (P) CCC (P) CCC (P) CCC (P) CCC (P) CCC (P) CCC (P) CCA (P) CCC (P) CCA (P) CCA (P) CCA (P) 
    45      1    -7.5506481561   0.000525769236       0.1031  CCC (P) CCC (P) CCC (P) CCC (P) CCC (P) CCC (P) CCC (P) CCC (P) CCC (P) CCC (P) CCC (P) CCC (P) CCC (P) CCC (P) CCC (P) CCC (P) CCC (P) CCC (P) CCC (P) CCG (P) CCC (P) CCC (P) CCC (P) 
    46      1    -7.5750266860   0.000513106729       0.1006  CCC (P) CCC (P) CCC (P) CCC (P) CCC (P) CCC (P) CCC (P) CCC (P) CCC (P) CCC (P) CCC (P) CCC (P) CCC (P) CCC (P) CCC (P) CCC (P) CCC (P) CCC (P) CCT (P) CCT (P) CCT (P) CCT (P) CCT (P) 
    47      1    -7.5561973131   0.000522859740       0.1025  CCC (P) CCC (P) CCC (P) CCC (P) CCC (P) CCC (P) CCC (P) CCC (P) CCC (P) CCC (P) CCC (P) CCC (P) CCC (P) CCC (P) CCC (P) CCC (P) CCC (P) CCC (P) TCC (S) TCC (S) TCC (S) TCC (S) TCC (S) 
    48      1   -18.1558486107   0.000000013032       0.0000  CCC (P) CCC (P) CCC (P) CCC (P) CCC (P) CCC (P) CCC (P) CCC (P) CCC (P) CCC (P) CCC (P) CCC (P) GCC (A) CCC (P) ACC (T) GCC (A) CCC (P) CCC (P) CCC (P) CCC (P) CCC (P) CCC (P) CCC (P) 
    49      1   -11.0276317946   0.000016246521       0.0032  CCC (P) CCC (P) CCC (P) CCC (P) CCG (P) CCC (P) CCC (P) CCC (P) CCC (P) CCC (P) CCC (P) CCC (P) CCC (P) CCC (P) CCC (P) CCC (P) CCC (P) CCC (P) CCC (P) CCT (P) CCC (P) CCC (P) CCC (P) 
    50      1    -9.5654257143   0.000070111361       0.0137  CCC (P) CCC (P) CCC (P) CCC (P) CCT (P) CCT (P) CCT (P) CCT (P) CCT (P) CCT (P) CCT (P) CCT (P) CCT (P) CCT (P) CCT (P) CCT (P) CCT (P) CCT (P) CCC (P) CCC (P) CCC (P) CCC (P) CCC (P) 
    51      1   -19.0522377540   0.000000005318       0.0000  CCC (P) CCC (P) GCC (A) CCC (P) CCC (P) CCC (P) CCC (P) CCC (P) CCC (P) CCC (P) CCC (P) CCC (P) CCC (P) CCC (P) CCC (P) CCC (P) CCC (P) CCC (P) CCC (P) CTC (L) CCC (P) CCC (P) CTC (L) 
    52      1   -10.6381319936   0.000023983799       0.0047  CCC (P) CCT (P) CCT (P) CCT (P) CCT (P) CCT (P) CCT (P) CCT (P) CCT (P) CCT (P) CCT (P) CCT (P) CCT (P) CCT (P) CCT (P) CCT (P) CCT (P) CCT (P) CCT (P) CCT (P) CCT (P) CCT (P) CCT (P) 
    53      1   -21.7476312691   0.000000000359       0.0000  CCG (P) CCA (P) TCG (S) CCA (P) CCG (P) CCA (P) CCA (P) CCA (P) CCA (P) CCA (P) CCA (P) CCA (P) CCA (P) CCA (P) CCA (P) CCA (P) CCA (P) CCA (P) CCG (P) CCA (P) CCA (P) CCA (P) CCA (P) 
    54      1   -16.3905272133   0.000000076153       0.0000  CCG (P) CCG (P) CCG (P) CCG (P) CCG (P) CCC (P) CCG (P) CCG (P) CCG (P) CCG (P) CCG (P) CCG (P) CCG (P) CCG (P) CCG (P) CCG (P) CCG (P) CCG (P) CCA (P) CCG (P) CCA (P) CCA (P) CCG (P) 
    55      1   -22.4444712168   0.000000000179       0.0000  CCT (P) CCT (P) CCT (P) CCT (P) CCC (P) CCC (P) CCC (P) CCC (P) CCC (P) CCC (P) CCA (P) CCC (P) CCC (P) CCC (P) CCC (P) CCC (P) CCT (P) CCT (P) CCC (P) CCC (P) CCT (P) CCT (P) CCC (P) 
    56      1    -7.2766873820   0.000691472358       0.1355  CCT (P) CCT (P) CCT (P) CCT (P) CCT (P) CCT (P) CCT (P) CCT (P) CCT (P) CCT (P) CCT (P) CCT (P) CCT (P) CCT (P) CCT (P) CCT (P) CCT (P) CCT (P) CCT (P) CCT (P) CCT (P) CCT (P) CCT (P) 
    57      1    -6.6593786125   0.001281942706       0.2513  CGA (R) CGA (R) CGA (R) CGA (R) CGA (R) CGA (R) CGA (R) CGA (R) CGA (R) CGA (R) CGA (R) CGA (R) CGA (R) CGA (R) CGA (R) CGA (R) CGA (R) CGA (R) CGA (R) CGA (R) CGA (R) CGA (R) CGA (R) 
    58      1    -9.0775120482   0.000114205392       0.0224  CGC (R) CGC (R) CGC (R) CGC (R) CGC (R) CGC (R) CGC (R) CGC (R) CGC (R) CGC (R) CGC (R) CGC (R) CGC (R) CGC (R) CGC (R) CAC (H) CGC (R) CGC (R) CGC (R) CGC (R) CGC (R) CGC (R) CGC (R) 
    59      3    -4.4425269619   0.011766168262       2.3062  CGC (R) CGC (R) CGC (R) CGC (R) CGC (R) CGC (R) CGC (R) CGC (R) CGC (R) CGC (R) CGC (R) CGC (R) CGC (R) CGC (R) CGC (R) CGC (R) CGC (R) CGC (R) CGC (R) CGC (R) CGC (R) CGC (R) CGC (R) 
    60      1   -11.0356441401   0.000016116868       0.0032  CGC (R) CGC (R) CGC (R) CGC (R) CGC (R) CGC (R) CGC (R) CGC (R) CGC (R) CGC (R) CGC (R) CGC (R) CGC (R) CGC (R) CGC (R) CGC (R) CGC (R) CGC (R) CGG (R) CGA (R) CGA (R) CGA (R) CGA (R) 
    61      1   -25.1095723805   0.000000000012       0.0000  CGC (R) CGC (R) CGC (R) CGC (R) CGC (R) CGC (R) CGC (R) CGC (R) CGC (R) CGC (R) CGT (R) CGC (R) CGC (R) CGC (R) CGC (R) CGC (R) CGC (R) CGC (R) ATC (I) CTC (L) ATC (I) ATC (I) ATC (I) 
    62      1   -12.3863417371   0.000004175227       0.0008  CGG (R) CGG (R) CGG (R) CGG (R) CGG (R) CGG (R) CGG (R) CGG (R) CGG (R) CGG (R) CAG (Q) CGG (R) CGG (R) CGG (R) CGG (R) CGG (R) CGG (R) CGG (R) CAG (Q) CAG (Q) CAG (Q) CAG (Q) CAG (Q) 
    63      1   -15.4021514129   0.000000204612       0.0000  CGG (R) CGG (R) CGG (R) CGG (R) CGG (R) CGG (R) CGG (R) CGG (R) CGG (R) CGG (R) CGG (R) CGG (R) CGG (R) CGG (R) CGG (R) CGG (R) CAG (Q) CAG (Q) CGT (R) CGT (R) CGT (R) CGT (R) CGT (R) 
    64      1   -21.3063221148   0.000000000558       0.0000  CGG (R) CGG (R) CGG (R) CGG (R) CGG (R) CGG (R) CGG (R) CGG (R) CGG (R) CGG (R) CGG (R) CGG (R) CGG (R) CGG (R) CGG (R) CGG (R) CGG (R) CGG (R) CAC (H) CGA (R) CGT (R) CGT (R) CAC (H) 
    65      1    -4.7286321337   0.008838552733       1.7324  CGG (R) CGG (R) CGG (R) CGG (R) CGG (R) CGG (R) CGG (R) CGG (R) CGG (R) CGG (R) CGG (R) CGG (R) CGG (R) CGG (R) CGG (R) CGG (R) CGG (R) CGG (R) CGG (R) CGG (R) CGG (R) CGG (R) CGG (R) 
    66      1   -11.6533995710   0.000008689462       0.0017  CGT (R) CGT (R) CGT (R) CGT (R) CGC (R) CGC (R) CGC (R) CGC (R) CGT (R) CGT (R) CGT (R) CGT (R) CGT (R) CGT (R) CGT (R) CGT (R) CGT (R) CGT (R) CGC (R) CGC (R) CGC (R) CGC (R) CGC (R) 
    67      1   -10.6459455338   0.000023797131       0.0047  CGT (R) CGT (R) CGT (R) CGT (R) CGT (R) CGT (R) CGT (R) CGT (R) CGG (R) CGG (R) CGG (R) CGG (R) CGG (R) CGG (R) CGG (R) CGG (R) CGG (R) CGG (R) CGG (R) CGG (R) CGG (R) CGG (R) CGG (R) 
    68      1    -7.1298349401   0.000800851565       0.1570  CTC (L) CTC (L) CTC (L) CTC (L) CTC (L) CTC (L) CTC (L) CTC (L) CTC (L) CTC (L) CTC (L) CTC (L) CTC (L) CTC (L) CTC (L) CTC (L) CTC (L) CTC (L) CCC (P) CCC (P) CCC (P) CCC (P) CCC (P) 
    69      4    -4.5191880989   0.010897868069       2.1360  CTC (L) CTC (L) CTC (L) CTC (L) CTC (L) CTC (L) CTC (L) CTC (L) CTC (L) CTC (L) CTC (L) CTC (L) CTC (L) CTC (L) CTC (L) CTC (L) CTC (L) CTC (L) CTC (L) CTC (L) CTC (L) CTC (L) CTC (L) 
    70      1    -7.4968685414   0.000554819046       0.1087  CTC (L) CTC (L) CTC (L) CTC (L) CTC (L) CTC (L) CTC (L) CTC (L) CTC (L) CTC (L) CTC (L) CTC (L) CTC (L) CTC (L) CTC (L) CTC (L) CTC (L) CTC (L) CTC (L) CTT (L) CTC (L) CTC (L) CTC (L) 
    71      1    -9.2520572145   0.000095914133       0.0188  CTC (L) CTC (L) CTC (L) CTC (L) CTC (L) CTT (L) CTT (L) CTT (L) CTC (L) CTC (L) CTC (L) CTC (L) CTC (L) CTC (L) CTC (L) CTC (L) CTC (L) CTC (L) CTC (L) CTC (L) CTC (L) CTC (L) CTC (L) 
    72      1   -38.0387803873   0.000000000000       0.0000  CTC (L) CTC (L) CTC (L) CTC (L) CTT (L) CTT (L) CTT (L) CTT (L) CTC (L) CTC (L) CTC (L) CTC (L) CTC (L) CTC (L) CTC (L) CTC (L) CTT (L) CTT (L) CTC (L) GGA (G) CGA (R) CGA (R) CTT (L) 
    73      1   -10.7398413233   0.000021664376       0.0042  CTG (L) CTG (L) CTG (L) CTG (L) CTG (L) CTC (L) CTG (L) CTG (L) CTG (L) CTG (L) CTG (L) CTG (L) CTG (L) CTG (L) CTG (L) CTG (L) CTG (L) CTG (L) CTG (L) CTG (L) CTG (L) CTG (L) CTG (L) 
    74      1   -15.9821840223   0.000000114558       0.0000  CTG (L) CTG (L) CTG (L) CTG (L) CTG (L) CTG (L) CTG (L) CTG (L) CTG (L) CTG (L) CTG (L) CTG (L) CTG (L) CTG (L) CTG (L) CTG (L) CTC (L) CTG (L) CTT (L) CTT (L) CTT (L) CTT (L) CTT (L) 
    75      1    -9.5664322175   0.000070040829       0.0137  CTG (L) CTG (L) CTG (L) CTG (L) CTG (L) CTG (L) CTG (L) CTG (L) CTG (L) CTG (L) CTG (L) CTG (L) CTG (L) CTG (L) CTG (L) CTG (L) CTG (L) CTG (L) CTG (L) CTA (L) CTA (L) CTA (L) CTG (L) 
    76     10    -5.2357450666   0.005322857123       1.0433  CTG (L) CTG (L) CTG (L) CTG (L) CTG (L) CTG (L) CTG (L) CTG (L) CTG (L) CTG (L) CTG (L) CTG (L) CTG (L) CTG (L) CTG (L) CTG (L) CTG (L) CTG (L) CTG (L) CTG (L) CTG (L) CTG (L) CTG (L) 
    77      1    -9.7760486452   0.000056795774       0.0111  CTG (L) CTG (L) CTG (L) CTG (L) CTG (L) CTG (L) CTG (L) CTG (L) CTG (L) CTG (L) CTG (L) CTG (L) CTG (L) CTG (L) CTG (L) CTG (L) CTG (L) CTG (L) CTT (L) CTT (L) CTT (L) CTT (L) CTT (L) 
    78      2    -8.3844363434   0.000228394458       0.0448  CTG (L) CTG (L) CTG (L) CTG (L) CTG (L) CTG (L) CTG (L) CTG (L) TTG (L) TTG (L) TTG (L) TTG (L) TTG (L) TTG (L) TTG (L) TTG (L) TTG (L) TTG (L) CTG (L) CTG (L) CTG (L) CTG (L) CTG (L) 
    79      1   -15.2217750421   0.000000245057       0.0000  CTG (L) CTG (L) CTG (L) CTG (L) CTG (L) CTG (L) TTG (L) CTG (L) CTG (L) CTG (L) CTG (L) CTG (L) CTG (L) CTG (L) CTG (L) CTG (L) CTG (L) CTG (L) CCG (P) CTG (L) CTG (L) CTG (L) CTG (L) 
    80      1   -13.1026458915   0.000002039826       0.0004  GAA (E) GAA (E) GAA (E) GAA (E) GAA (E) GAA (E) GAA (E) GAA (E) GAA (E) GAA (E) GAA (E) GAA (E) GAA (E) GAA (E) GAA (E) GAA (E) GAA (E) GAA (E) GAA (E) GAA (E) GAA (E) GAG (E) GAG (E) 
    81      1    -8.0274318452   0.000326385342       0.0640  GAC (D) GAC (D) GAC (D) GAC (D) GAC (D) GAC (D) GAC (D) GAC (D) GAC (D) GAC (D) GAC (D) GAC (D) GAC (D) GAC (D) GAC (D) GAC (D) GAC (D) GAC (D) AAC (N) AAC (N) AAC (N) AAC (N) AAC (N) 
    82      1   -11.9626146032   0.000006378264       0.0013  GAC (D) GAC (D) GAC (D) GAC (D) GAC (D) GAC (D) GAC (D) GAC (D) GAC (D) GAC (D) GAC (D) GAC (D) GAC (D) GAC (D) GAC (D) GAC (D) GAC (D) GAC (D) CAC (H) CAT (H) CAC (H) CAC (H) CAC (H) 
    83      1    -4.2817347458   0.013818669403       2.7085  GAC (D) GAC (D) GAC (D) GAC (D) GAC (D) GAC (D) GAC (D) GAC (D) GAC (D) GAC (D) GAC (D) GAC (D) GAC (D) GAC (D) GAC (D) GAC (D) GAC (D) GAC (D) GAC (D) GAC (D) GAC (D) GAC (D) GAC (D) 
    84      1   -13.4318494588   0.000001467648       0.0003  GAC (D) GAC (D) GAC (D) GAC (D) GAC (D) GAC (D) GAC (D) GAC (D) GAT (D) GAT (D) GAC (D) GAC (D) GAC (D) GAT (D) GAC (D) GAC (D) GAC (D) GAC (D) GAT (D) GAC (D) GAC (D) GAC (D) GAC (D) 
    85      1   -10.5436443059   0.000026360489       0.0052  GAC (D) GAC (D) GAC (D) GAC (D) GAC (D) GAC (D) GAC (D) GAT (D) GAC (D) GAC (D) GAC (D) GAC (D) GAC (D) GAC (D) GAC (D) GAC (D) GAC (D) GAC (D) GAC (D) GAC (D) GAC (D) GAC (D) GAC (D) 
    86      1   -18.4536643257   0.000000009676       0.0000  GAG (E) GAG (E) AAG (K) GAG (E) GAG (E) GAG (E) GAG (E) GAG (E) GAT (D) GAT (D) GAG (E) GAG (E) GAG (E) GAT (D) GAG (E) GAG (E) GAG (E) GAG (E) GAG (E) GAG (E) GAG (E) GAG (E) GAG (E) 
    87      1    -9.4423353579   0.000079295010       0.0155  GAG (E) GAG (E) GAG (E) GAG (E) GAG (E) GAG (E) GAG (E) GAG (E) GAG (E) GAG (E) GAA (E) GAG (E) GAG (E) GAG (E) GAG (E) GAG (E) GAG (E) GAG (E) GAG (E) GAG (E) GAG (E) GAG (E) GAG (E) 
    88      7    -4.4149839760   0.012094747930       2.3706  GAG (E) GAG (E) GAG (E) GAG (E) GAG (E) GAG (E) GAG (E) GAG (E) GAG (E) GAG (E) GAG (E) GAG (E) GAG (E) GAG (E) GAG (E) GAG (E) GAG (E) GAG (E) GAG (E) GAG (E) GAG (E) GAG (E) GAG (E) 
    89      1    -7.7495465585   0.000430937901       0.0845  GAG (E) GAG (E) GAG (E) GAG (E) GAG (E) GAG (E) GAG (E) GAG (E) GAG (E) GAG (E) GAG (E) GAG (E) GAG (E) GAG (E) GAG (E) GAG (E) GAG (E) GAG (E) GGG (G) GGG (G) GGG (G) GGG (G) GGG (G) 
    90      1   -13.1158673293   0.000002013034       0.0004  GAT (D) GAT (D) GAC (D) GAT (D) GAC (D) GAC (D) GAC (D) GAC (D) GAC (D) GAC (D) GAC (D) GAC (D) GAC (D) GAC (D) GAC (D) GAC (D) GAC (D) GAC (D) GAT (D) GAC (D) GAC (D) GAC (D) GAC (D) 
    91      1   -16.2073529374   0.000000091461       0.0000  GAT (D) GAT (D) GAT (D) GAT (D) GAC (D) GAT (D) GAT (D) GAT (D) GAC (D) GAC (D) GAC (D) GAC (D) GAC (D) GAC (D) GAC (D) GAC (D) GAC (D) GAC (D) GAC (D) GAC (D) GAT (D) GAC (D) GAC (D) 
    92      2    -6.6519793406   0.001291463328       0.2531  GCA (A) GCA (A) GCA (A) GCA (A) GCA (A) GCA (A) GCA (A) GCA (A) GCA (A) GCA (A) GCA (A) GCA (A) GCA (A) GCA (A) GCA (A) GCA (A) GCA (A) GCA (A) GCA (A) GCA (A) GCA (A) GCA (A) GCA (A) 
    93      1    -8.2290085216   0.000266800726       0.0523  GCA (A) GCA (A) GCA (A) GCA (A) GCA (A) GCA (A) GCA (A) GCA (A) GCA (A) GCA (A) GCA (A) GCA (A) GCA (A) GCA (A) GCA (A) GCA (A) GCA (A) GCA (A) GCA (A) GCG (A) GCA (A) GCA (A) GCA (A) 
    94      1   -26.2920297071   0.000000000004       0.0000  GCA (A) GCG (A) GCG (A) GCG (A) GCG (A) GCG (A) GCG (A) GCG (A) CCA (P) CCA (P) CCA (P) CCA (P) CCA (P) CCA (P) CCA (P) CCA (P) CCA (P) CCA (P) GCA (A) GCC (A) GCC (A) GCC (A) GCA (A) 
    95      1   -14.2800800683   0.000000628406       0.0001  GCC (A) GCC (A) GCC (A) GCC (A) GCC (A) GCC (A) GCC (A) ACC (T) GCC (A) GCC (A) GCC (A) GCC (A) GCC (A) GCC (A) GCC (A) GCC (A) GCC (A) GCC (A) GCC (A) GCC (A) GCC (A) GCC (A) GCT (A) 
    96      1   -15.2226543594   0.000000244842       0.0000  GCC (A) GCC (A) GCC (A) GCC (A) GCC (A) GCC (A) GCC (A) GCC (A) GCC (A) GCC (A) GCC (A) GCC (A) GCC (A) GCC (A) GCC (A) GCC (A) GCA (A) GCA (A) GCA (A) GCC (A) GCC (A) GCC (A) GCC (A) 
    97      4    -4.4172836166   0.012066966312       2.3651  GCC (A) GCC (A) GCC (A) GCC (A) GCC (A) GCC (A) GCC (A) GCC (A) GCC (A) GCC (A) GCC (A) GCC (A) GCC (A) GCC (A) GCC (A) GCC (A) GCC (A) GCC (A) GCC (A) GCC (A) GCC (A) GCC (A) GCC (A) 
    98      1    -8.0805166532   0.000309511084       0.0607  GCC (A) GCC (A) GCC (A) GCC (A) GCC (A) GCC (A) GCC (A) GCC (A) GCC (A) GCC (A) GCC (A) GCC (A) GCC (A) GCC (A) GCC (A) GCC (A) GCC (A) GCC (A) GCG (A) GCC (A) GCC (A) GCC (A) GCC (A) 
    99      1    -9.9024794785   0.000050050429       0.0098  GCC (A) GCC (A) GCC (A) GCC (A) GCC (A) GCC (A) GCC (A) GCC (A) GCG (A) GCG (A) GCC (A) GCG (A) GCG (A) GCG (A) GCG (A) GCG (A) GCC (A) GCC (A) GCC (A) GCC (A) GCC (A) GCC (A) GCC (A) 
   100      1   -13.6680082899   0.000001158936       0.0002  GCG (A) GCG (A) GCG (A) GCG (A) GCC (A) GCG (A) GCG (A) GCG (A) GCG (A) GCG (A) GCG (A) GCG (A) GCA (A) GCG (A) GCG (A) GCG (A) GCG (A) GCG (A) GCG (A) GCG (A) GCG (A) GCG (A) GCG (A) 
   101      1   -13.3366121206   0.000001614295       0.0003  GCT (A) GCT (A) GCT (A) GCT (A) GCT (A) GCT (A) GCT (A) GCT (A) GCT (A) GCT (A) GCT (A) GCT (A) GCT (A) GCT (A) GCT (A) GCT (A) GCC (A) GCC (A) GCC (A) GCT (A) GCC (A) GCC (A) GCC (A) 
   102      1   -10.6252978206   0.000024293595       0.0048  GCT (A) GCT (A) GCT (A) GCT (A) GCT (A) GCT (A) GCT (A) GCT (A) GCT (A) GCT (A) GCT (A) GCT (A) GCT (A) GCT (A) GCT (A) GCT (A) GCT (A) GCT (A) GCC (A) GCT (A) GCC (A) GCC (A) GCC (A) 
   103      3    -6.9734882118   0.000936380907       0.1835  GCT (A) GCT (A) GCT (A) GCT (A) GCT (A) GCT (A) GCT (A) GCT (A) GCT (A) GCT (A) GCT (A) GCT (A) GCT (A) GCT (A) GCT (A) GCT (A) GCT (A) GCT (A) GCT (A) GCT (A) GCT (A) GCT (A) GCT (A) 
   104      5    -4.4412111217   0.011781660850       2.3092  GGC (G) GGC (G) GGC (G) GGC (G) GGC (G) GGC (G) GGC (G) GGC (G) GGC (G) GGC (G) GGC (G) GGC (G) GGC (G) GGC (G) GGC (G) GGC (G) GGC (G) GGC (G) GGC (G) GGC (G) GGC (G) GGC (G) GGC (G) 
   105      1   -31.1908450332   0.000000000000       0.0000  GGC (G) GGC (G) GGC (G) GGC (G) GGC (G) GGT (G) GGT (G) GGT (G) GGC (G) GGC (G) GGC (G) GGC (G) GGC (G) GGC (G) GGC (G) AGC (S) GTC (V) GGC (G) GGC (G) GGC (G) GGT (G) GGC (G) GGT (G) 
   106      1   -10.0117899099   0.000044867812       0.0088  GGG (G) GGG (G) GGG (G) GGG (G) AGG (R) AGG (R) AGG (R) AGG (R) AGG (R) AGG (R) AGG (R) AGG (R) AGG (R) AGG (R) AGG (R) AGG (R) AGG (R) AGG (R) AGG (R) AGG (R) AGG (R) AGG (R) AGG (R) 
   107      1   -13.8585905854   0.000000957835       0.0002  GGG (G) GGG (G) GGG (G) GGG (G) GGA (G) GGG (G) GGG (G) GGG (G) GGG (G) GGG (G) GGG (G) GGG (G) GGA (G) GGG (G) GGG (G) GGG (G) GGG (G) GGG (G) GGG (G) GGG (G) GGG (G) GGG (G) GGG (G) 
   108      1   -12.1723299710   0.000005171592       0.0010  GGG (G) GGG (G) GGG (G) GGG (G) GGG (G) GGG (G) GGG (G) GGG (G) GGG (G) GGG (G) GGG (G) GGG (G) GGG (G) GGG (G) GGG (G) GGG (G) GGA (G) GGA (G) GGG (G) GGA (G) GGG (G) GGG (G) GGG (G) 
   109      2    -4.6406212744   0.009651699411       1.8917  GGG (G) GGG (G) GGG (G) GGG (G) GGG (G) GGG (G) GGG (G) GGG (G) GGG (G) GGG (G) GGG (G) GGG (G) GGG (G) GGG (G) GGG (G) GGG (G) GGG (G) GGG (G) GGG (G) GGG (G) GGG (G) GGG (G) GGG (G) 
   110      1   -10.7486155155   0.000021475120       0.0042  GGT (G) GGT (G) GGT (G) GGT (G) GGT (G) GGT (G) GGT (G) GGT (G) GGG (G) GGG (G) GGG (G) GGG (G) GGG (G) GGG (G) GGG (G) GGG (G) GGG (G) GGG (G) GGG (G) GGG (G) GGG (G) GGG (G) GGG (G) 
   111      1    -6.7673625862   0.001150725592       0.2255  GGT (G) GGT (G) GGT (G) GGT (G) GGT (G) GGT (G) GGT (G) GGT (G) GGT (G) GGT (G) GGT (G) GGT (G) GGT (G) GGT (G) GGT (G) GGT (G) GGT (G) GGT (G) GGT (G) GGT (G) GGT (G) GGT (G) GGT (G) 
   112      1    -6.4994592906   0.001504252337       0.2948  GTA (V) GTA (V) GTA (V) GTA (V) GTA (V) GTA (V) GTA (V) GTA (V) GTA (V) GTA (V) GTA (V) GTA (V) GTA (V) GTA (V) GTA (V) GTA (V) GTA (V) GTA (V) GTA (V) GTA (V) GTA (V) GTA (V) GTA (V) 
   113      1   -11.1716746560   0.000014067060       0.0028  GTC (V) GTC (V) GTC (V) GTC (V) GTC (V) GTC (V) GTC (V) GTC (V) GTC (V) GTC (V) GTC (V) GTC (V) GTC (V) GTC (V) GTC (V) GTC (V) GTC (V) GTC (V) GTC (V) GTC (V) ATC (I) GTC (V) GTC (V) 
   114      1    -8.8810984893   0.000138991401       0.0272  GTC (V) GTC (V) GTC (V) GTC (V) GTG (V) GTG (V) GTG (V) GTG (V) GTG (V) GTG (V) GTG (V) GTG (V) GTG (V) GTG (V) GTG (V) GTG (V) GTG (V) GTG (V) GTG (V) GTG (V) GTG (V) GTG (V) GTG (V) 
   115      1   -10.4550590944   0.000028802191       0.0056  GTG (V) GTG (V) GTG (V) GTG (V) GTG (V) GTG (V) GTG (V) GTG (V) GTG (V) GTG (V) ATG (M) GTG (V) GTG (V) GTG (V) GTG (V) GTG (V) GTG (V) GTG (V) GTG (V) GTG (V) GTG (V) GTG (V) GTG (V) 
   116      1    -9.6598057054   0.000063796916       0.0125  GTG (V) GTG (V) GTG (V) GTG (V) GTG (V) GTG (V) GTG (V) GTG (V) GTG (V) GTG (V) GTG (V) GTG (V) GTG (V) GTG (V) GTG (V) GTG (V) GTG (V) GTG (V) CTG (L) CTG (L) CTG (L) CTG (L) CTG (L) 
   117      6    -4.6943583360   0.009146734616       1.7928  GTG (V) GTG (V) GTG (V) GTG (V) GTG (V) GTG (V) GTG (V) GTG (V) GTG (V) GTG (V) GTG (V) GTG (V) GTG (V) GTG (V) GTG (V) GTG (V) GTG (V) GTG (V) GTG (V) GTG (V) GTG (V) GTG (V) GTG (V) 
   118      2    -4.7229070383   0.008889299417       1.7423  TAC (Y) TAC (Y) TAC (Y) TAC (Y) TAC (Y) TAC (Y) TAC (Y) TAC (Y) TAC (Y) TAC (Y) TAC (Y) TAC (Y) TAC (Y) TAC (Y) TAC (Y) TAC (Y) TAC (Y) TAC (Y) TAC (Y) TAC (Y) TAC (Y) TAC (Y) TAC (Y) 
   119      1   -12.5985275557   0.000003376984       0.0007  TAT (Y) TAT (Y) TAT (Y) TAT (Y) TAT (Y) TAC (Y) TAC (Y) TAC (Y) TAT (Y) TAT (Y) TAT (Y) TAT (Y) TAT (Y) TAT (Y) TAT (Y) TAT (Y) TAT (Y) TAT (Y) TAC (Y) TAC (Y) TAC (Y) TAC (Y) TAC (Y) 
   120      1    -6.4007654070   0.001660285992       0.3254  TCA (S) TCA (S) TCA (S) TCA (S) TCA (S) TCA (S) TCA (S) TCA (S) TCA (S) TCA (S) TCA (S) TCA (S) TCA (S) TCA (S) TCA (S) TCA (S) TCA (S) TCA (S) TCA (S) TCA (S) TCA (S) TCA (S) TCA (S) 
   121      1   -12.8933329782   0.000002514761       0.0005  TCA (S) TCA (S) TCA (S) TCA (S) TCA (S) TCA (S) TCA (S) TCA (S) TCA (S) TCA (S) TCA (S) TCA (S) TCA (S) TCA (S) TCA (S) TCA (S) TCA (S) TCA (S) TCG (S) TCG (S) CCG (P) CCG (P) TCG (S) 
   122      1    -9.3140196396   0.000090151440       0.0177  TCA (S) TCA (S) TCA (S) TCA (S) TCG (S) TCA (S) TCA (S) TCA (S) TCA (S) TCA (S) TCA (S) TCA (S) TCA (S) TCA (S) TCA (S) TCA (S) TCA (S) TCA (S) TCA (S) TCA (S) TCA (S) TCA (S) TCA (S) 
   123      3    -4.7520026991   0.008634385800       1.6923  TCC (S) TCC (S) TCC (S) TCC (S) TCC (S) TCC (S) TCC (S) TCC (S) TCC (S) TCC (S) TCC (S) TCC (S) TCC (S) TCC (S) TCC (S) TCC (S) TCC (S) TCC (S) TCC (S) TCC (S) TCC (S) TCC (S) TCC (S) 
   124      1   -10.4100308792   0.000030128744       0.0059  TCC (S) TCC (S) TCC (S) TCC (S) TCC (S) TCC (S) TCC (S) TCC (S) TTC (F) TTC (F) TTC (F) TTC (F) TTC (F) TTC (F) TTC (F) TTC (F) TTC (F) TTC (F) TCC (S) TCC (S) TCC (S) TCC (S) TCC (S) 
   125      1   -16.0683238989   0.000000105103       0.0000  TCC (S) TCC (S) TCG (S) TCC (S) TCC (S) TCC (S) TCC (S) TCC (S) TCC (S) TCC (S) TCC (S) TCC (S) TCC (S) TCC (S) TCC (S) TCC (S) TCC (S) TCC (S) TCC (S) TCC (S) TCG (S) TCG (S) TCC (S) 
   126      1   -14.7712100471   0.000000384543       0.0001  TCG (S) TCG (S) TCG (S) TCG (S) TCG (S) TCG (S) TCG (S) TCG (S) TCA (S) TCA (S) TCA (S) TCA (S) TCA (S) TCA (S) TCA (S) TCA (S) TCA (S) TCA (S) TCG (S) TCG (S) TCA (S) TCG (S) TCG (S) 
   127      1   -34.8427908100   0.000000000000       0.0000  TCG (S) TCG (S) TCG (S) TCG (S) TCG (S) TCG (S) TCG (S) TCG (S) TCG (S) TCG (S) TCG (S) TCA (S) TCG (S) TCG (S) TCG (S) TCG (S) TCG (S) TCA (S) GTG (V) GTG (V) GCG (A) GCA (A) GTG (V) 
   128      5    -4.6637776475   0.009430768905       1.8484  TGC (C) TGC (C) TGC (C) TGC (C) TGC (C) TGC (C) TGC (C) TGC (C) TGC (C) TGC (C) TGC (C) TGC (C) TGC (C) TGC (C) TGC (C) TGC (C) TGC (C) TGC (C) TGC (C) TGC (C) TGC (C) TGC (C) TGC (C) 
   129      1    -8.3871170010   0.000227783031       0.0446  TGC (C) TGC (C) TGC (C) TGC (C) TGC (C) TGC (C) TGC (C) TGC (C) TGC (C) TGC (C) TGC (C) TGC (C) TGC (C) TGC (C) TGC (C) TGC (C) TGC (C) TGC (C) TGC (C) TGT (C) TGC (C) TGC (C) TGC (C) 
   130      1   -10.4982563322   0.000027584506       0.0054  TGC (C) TGC (C) TGC (C) TGC (C) TGC (C) TGC (C) TGC (C) TGC (C) TGT (C) TGT (C) TGC (C) TGT (C) TGT (C) TGT (C) TGT (C) TGT (C) TGC (C) TGC (C) TGC (C) TGC (C) TGC (C) TGC (C) TGC (C) 
   131      1    -9.9200803835   0.000049177204       0.0096  TGC (C) TGC (C) TGT (C) TGC (C) TGC (C) TGC (C) TGC (C) TGC (C) TGC (C) TGC (C) TGC (C) TGC (C) TGC (C) TGC (C) TGC (C) TGC (C) TGC (C) TGC (C) TGC (C) TGC (C) TGC (C) TGC (C) TGC (C) 
   132      3    -4.5292698295   0.010788550678       2.1146  TGG (W) TGG (W) TGG (W) TGG (W) TGG (W) TGG (W) TGG (W) TGG (W) TGG (W) TGG (W) TGG (W) TGG (W) TGG (W) TGG (W) TGG (W) TGG (W) TGG (W) TGG (W) TGG (W) TGG (W) TGG (W) TGG (W) TGG (W) 
   133      1    -9.4321421407   0.000080107415       0.0157  TGT (C) TGT (C) TGT (C) TGT (C) TGT (C) TGT (C) TGT (C) TGT (C) TGC (C) TGC (C) TGC (C) TGC (C) TGC (C) TGC (C) TGC (C) TGC (C) TGC (C) TGC (C) TGC (C) TGC (C) TGC (C) TGC (C) TGC (C) 
   134      3    -4.7143427017   0.008965757308       1.7573  TTC (F) TTC (F) TTC (F) TTC (F) TTC (F) TTC (F) TTC (F) TTC (F) TTC (F) TTC (F) TTC (F) TTC (F) TTC (F) TTC (F) TTC (F) TTC (F) TTC (F) TTC (F) TTC (F) TTC (F) TTC (F) TTC (F) TTC (F) 
   135      1    -9.7077911996   0.000060807878       0.0119  TTG (L) TTG (L) TTG (L) TTG (L) TTG (L) TTG (L) TTG (L) TTG (L) TTG (L) TTG (L) TTG (L) TTG (L) TTG (L) TTG (L) TTG (L) CTG (L) TTG (L) TTG (L) TTG (L) TTG (L) TTG (L) TTG (L) TTG (L) 
   136      1    -6.0732171828   0.002303749692       0.4515  TTG (L) TTG (L) TTG (L) TTG (L) TTG (L) TTG (L) TTG (L) TTG (L) TTG (L) TTG (L) TTG (L) TTG (L) TTG (L) TTG (L) TTG (L) TTG (L) TTG (L) TTG (L) TTG (L) TTG (L) TTG (L) TTG (L) TTG (L) 
   137      1   -14.2612163089   0.000000640372       0.0001  TTT (F) TTT (F) TTT (F) TTT (F) TTC (F) TTC (F) TTC (F) TTC (F) TTC (F) TTC (F) TTC (F) TTC (F) TTC (F) TTC (F) TTC (F) TTC (F) TTC (F) TTC (F) TTC (F) TTC (F) TTC (F) TTC (F) TTT (F) 
   138      1    -6.4314069454   0.001610183799       0.3156  TTT (F) TTT (F) TTT (F) TTT (F) TTT (F) TTT (F) TTT (F) TTT (F) TTT (F) TTT (F) TTT (F) TTT (F) TTT (F) TTT (F) TTT (F) TTT (F) TTT (F) TTT (F) TTT (F) TTT (F) TTT (F) TTT (F) TTT (F) 
```
