## Supplementary material for "Genetic comparisons of interleukin-17 reveal a framework for complex signaling evolution": rst1

```
	23	196	138	0.6767	0.126	0.007	0.047	0.093	0.036	0.032	0.018	0.017	0.127	0.094	0.052	0.024	0.000	0.015	0.005	0.010	0.014	0.063	0.042	0.012	0.017	0.014	0.000	0.010	0.062	0.057	0.013	0.021	0.005	0.005	0.008	0.003	0.031	0.010	0.021	0.005	0.000	0.005	0.015	0.005	0.033	0.005	0.010	0.033	5.593	0.000	999.000	0.172	0.068	0.120	0.277	0.000	0.126	0.059	999.000	0.167	0.134	63.853	0.626	0.000	0.000	0.184	0.115	0.286	0.000	0.125	0.179	209.028	0.300	0.046	0.068	0.000	0.312	0.000	999.000	0.168	999.000	0.321	0.000	0.314	0.000	964.400	0.000	0.642	999.000	0.056	0.000	0.319	0.281	-1999.924	0.1689	1.1988
```
