## Supplementary material for "Genetic comparisons of interleukin-17 reveal a framework for complex signaling evolution": rub

```
TREE # 1

  0  0.0000   2427.874793  x:  0.05159   0.10201   0.08789   0.02717   0.01345   0.04899   0.02792   0.02843   0.04881   0.08907   0.09867   0.03094   0.07859   0.10089   0.08894   0.02351   0.07243   0.01469   0.09325   0.08218   0.09766   0.05931   0.04460   0.06142   0.01844   0.09417   0.05939   0.02287   0.03745   0.02481   0.07392   0.03725   0.04722   0.07535   0.02732   0.07069   0.03332   0.06631   0.02057   0.04120   0.04660   0.02125   0.05625   0.10631   0.36265   0.46503   0.36597   0.33245   0.32594   0.36232   0.44736   0.39105   0.43378   0.32926   0.47639   0.33392   0.39293   0.36350   0.43056   0.39765   0.41204   0.36453   0.32882   0.38333   0.47749   0.40836   0.42801   0.38337   0.41226   0.37079   0.32103   0.32059   0.42527   0.37678   0.46422   0.47723   0.37866   0.47338   0.34141   0.35124   0.44055   0.44383   0.39226   0.33745   0.47080   0.32018   0.39231   0.45110   0.40718  
  1 99.0000   2305.604569  x:  0.06092   0.08523   0.07824   0.08078   0.02895   0.05113   0.01548   0.02091   0.07827   0.09829   0.08666   0.02285   0.05058   0.07728   0.06241   0.00688   0.05447   0.09595   0.07690   0.06135   0.07435   0.03845   0.01616   0.03784   0.06627   0.08447   0.03894   0.01816   0.01312   0.00000   0.04950   0.01212   0.03798   0.05142   0.01858   0.04456   0.00496   0.04018   0.01388   0.01913   0.03805   0.00010   0.03342   0.08768   0.41160   0.46452   0.36519   0.33133   0.32341   0.36210   0.44625   0.39035   0.43327   0.32652   0.47554   0.33302   0.39242   0.36338   0.43055   0.39734   0.41162   0.36369   0.32760   0.38315   0.47661   0.40789   0.42765   0.38331   0.41212   0.36937   0.31905   0.31978   0.42519   0.37653   0.46418   0.47712   0.37877   0.47315   0.34086   0.35122   0.44032   0.44382   0.39201   0.33761   0.47076   0.31912   0.39208   0.45100   0.40682  
  2 1148.3884   2289.595387  x:  0.06249   0.08228   0.07654   0.08951   0.03144   0.05145   0.01347   0.01968   0.08317   0.09984   0.08458   0.02153   0.04569   0.07317   0.05779   0.00431   0.05135   0.10901   0.07408   0.05772   0.07030   0.03486   0.01120   0.03376   0.07396   0.08279   0.03541   0.01745   0.00897   0.00000   0.04527   0.00784   0.03643   0.04727   0.01721   0.04001   0.00000   0.03564   0.01284   0.01535   0.03664   0.00424   0.02951   0.08446   0.42006   0.46443   0.36506   0.33114   0.32296   0.36205   0.44606   0.39023   0.43318   0.32604   0.47539   0.33287   0.39233   0.36336   0.43055   0.39729   0.41154   0.36355   0.32739   0.38312   0.47646   0.40781   0.42759   0.38330   0.41209   0.36912   0.31870   0.31964   0.42518   0.37649   0.46417   0.47710   0.37879   0.47311   0.34077   0.35122   0.44028   0.44381   0.39197   0.33764   0.47076   0.31893   0.39205   0.45099   0.40676  
  3 15237.2398   2262.119839  x:  0.06429   0.07510   0.07236   0.09171   0.03088   0.05071   0.01468   0.02000   0.08702   0.10161   0.08057   0.02167   0.03484   0.06447   0.04767   0.01525   0.04491   0.10800   0.06882   0.04955   0.06180   0.02836   0.00000   0.02589   0.07300   0.07958   0.02874   0.01932   0.00386   0.00000   0.03664   0.00326   0.03484   0.03870   0.01909   0.03027   0.00000   0.02604   0.01485   0.00939   0.03524   0.00442   0.02227   0.07800   0.43628   0.46421   0.36488   0.33079   0.32185   0.36188   0.44567   0.38996   0.43298   0.32487   0.47505   0.33254   0.39214   0.36332   0.43056   0.39719   0.41139   0.36330   0.32678   0.38304   0.47620   0.40764   0.42747   0.38330   0.41205   0.36847   0.31797   0.31936   0.42512   0.37640   0.46417   0.47707   0.37885   0.47302   0.34057   0.35119   0.44019   0.44381   0.39188   0.33770   0.47076   0.31852   0.39196   0.45095   0.40662  
  4 1332.4213   2214.926544  x:  0.06841   0.05562   0.06164   0.09335   0.02851   0.04827   0.01672   0.02103   0.09483   0.10562   0.07041   0.02196   0.00468   0.04151   0.02048   0.00977   0.02838   0.09872   0.05585   0.02808   0.03954   0.01344   0.00000   0.00711   0.06680   0.07155   0.01306   0.02222   0.01085   0.00000   0.01462   0.01392   0.03208   0.01681   0.02216   0.00480   0.00000   0.00132   0.01691   0.00000   0.03308   0.00414   0.00580   0.06133   0.47846   0.46359   0.36449   0.32986   0.31878   0.36140   0.44467   0.38924   0.43245   0.32164   0.47410   0.33166   0.39163   0.36326   0.43059   0.39691   0.41094   0.36270   0.32510   0.38281   0.47556   0.40720   0.42716   0.38329   0.41195   0.36666   0.31600   0.31862   0.42497   0.37616   0.46417   0.47698   0.37902   0.47278   0.34005   0.35110   0.43996   0.44381   0.39163   0.33787   0.47081   0.31736   0.39173   0.45087   0.40625  
  5 3264.1278   2213.781196  x:  0.06856   0.05492   0.06126   0.09343   0.02844   0.04818   0.01679   0.02106   0.09512   0.10576   0.07004   0.02197   0.00360   0.04069   0.01950   0.00962   0.02778   0.09841   0.05539   0.02731   0.03874   0.01290   0.00000   0.00644   0.06659   0.07127   0.01251   0.02232   0.01106   0.00000   0.01384   0.01426   0.03198   0.01602   0.02227   0.00389   0.00000   0.00048   0.01699   0.00021   0.03300   0.00413   0.00522   0.06073   0.47998   0.46357   0.36448   0.32983   0.31867   0.36138   0.44463   0.38921   0.43243   0.32152   0.47407   0.33163   0.39161   0.36326   0.43059   0.39690   0.41092   0.36267   0.32504   0.38280   0.47553   0.40718   0.42715   0.38329   0.41195   0.36660   0.31593   0.31860   0.42497   0.37615   0.46417   0.47697   0.37902   0.47277   0.34003   0.35109   0.43995   0.44381   0.39162   0.33788   0.47081   0.31732   0.39172   0.45086   0.40624  
  6 26760.2236   2209.606351  x:  0.06904   0.05262   0.06001   0.09367   0.02820   0.04790   0.01697   0.02116   0.09605   0.10624   0.06885   0.02200   0.00000   0.03799   0.01631   0.00909   0.02586   0.09742   0.05389   0.02481   0.03613   0.01131   0.00000   0.00459   0.06594   0.07033   0.01081   0.02261   0.01159   0.00000   0.01136   0.01514   0.03166   0.01353   0.02257   0.00125   0.00000   0.00172   0.01718   0.00048   0.03277   0.00410   0.00374   0.05878   0.48497   0.46349   0.36443   0.32972   0.31830   0.36132   0.44452   0.38912   0.43237   0.32113   0.47396   0.33153   0.39155   0.36326   0.43060   0.39687   0.41087   0.36260   0.32484   0.38278   0.47546   0.40713   0.42712   0.38329   0.41193   0.36638   0.31569   0.31851   0.42495   0.37612   0.46417   0.47696   0.37904   0.47275   0.33997   0.35108   0.43993   0.44381   0.39159   0.33790   0.47082   0.31718   0.39169   0.45085   0.40620  
  7 4859.6471   2199.299093  x:  0.07098   0.04292   0.05513   0.09462   0.02751   0.04666   0.01721   0.02137   0.09970   0.10812   0.06412   0.02218   0.00000   0.02702   0.00338   0.00670   0.01836   0.09330   0.04814   0.01485   0.02566   0.00721   0.00000   0.00380   0.06348   0.06664   0.00596   0.02323   0.01204   0.00000   0.00305   0.01649   0.03063   0.00461   0.02321   0.00790   0.00000   0.00310   0.01737   0.00089   0.03229   0.00393   0.00612   0.05086   0.50579   0.46317   0.36426   0.32925   0.31674   0.36107   0.44402   0.38875   0.43209   0.31945   0.47347   0.33108   0.39129   0.36324   0.43062   0.39673   0.41064   0.36232   0.32399   0.38265   0.47514   0.40691   0.42697   0.38329   0.41189   0.36544   0.31469   0.31814   0.42487   0.37600   0.46417   0.47692   0.37913   0.47262   0.33971   0.35103   0.43981   0.44381   0.39147   0.33799   0.47085   0.31657   0.39157   0.45081   0.40602  
  8 1952.9123   2195.597042  x:  0.07174   0.03889   0.05330   0.09506   0.02742   0.04614   0.01706   0.02136   0.10114   0.10886   0.06230   0.02227   0.00000   0.02282   0.00060   0.00600   0.01569   0.09180   0.04611   0.01135   0.02176   0.00770   0.00000   0.00630   0.06273   0.06524   0.00625   0.02321   0.01184   0.00000   0.00535   0.01647   0.03035   0.00434   0.02318   0.00729   0.00000   0.00311   0.01718   0.00090   0.03230   0.00387   0.00715   0.04773   0.51445   0.46302   0.36420   0.32905   0.31607   0.36097   0.44382   0.38859   0.43198   0.31872   0.47325   0.33089   0.39118   0.36323   0.43063   0.39668   0.41053   0.36221   0.32363   0.38259   0.47501   0.40682   0.42690   0.38329   0.41187   0.36503   0.31425   0.31799   0.42484   0.37595   0.46417   0.47690   0.37917   0.47257   0.33960   0.35101   0.43976   0.44381   0.39141   0.33803   0.47087   0.31630   0.39152   0.45079   0.40594  
  9 1271.2411   2188.656710  x:  0.07369   0.02856   0.04863   0.09618   0.02718   0.04481   0.01670   0.02133   0.10481   0.11075   0.05765   0.02251   0.00000   0.01215   0.00299   0.00423   0.00895   0.08793   0.04093   0.00256   0.01186   0.00858   0.00000   0.01097   0.06080   0.06167   0.00661   0.02318   0.01143   0.00000   0.00850   0.01656   0.02965   0.00339   0.02311   0.00661   0.00000   0.00326   0.01669   0.00097   0.03232   0.00373   0.00964   0.03975   0.53661   0.46265   0.36404   0.32855   0.31435   0.36069   0.44329   0.38818   0.43168   0.31684   0.47270   0.33041   0.39089   0.36322   0.43065   0.39653   0.41027   0.36193   0.32270   0.38244   0.47468   0.40658   0.42674   0.38329   0.41182   0.36398   0.31315   0.31761   0.42475   0.37581   0.46417   0.47685   0.37926   0.47243   0.33931   0.35096   0.43963   0.44381   0.39128   0.33813   0.47092   0.31562   0.39138   0.45075   0.40576  
 10 4809.9913   2183.764545  x:  0.07549   0.01854   0.04467   0.09732   0.02740   0.04348   0.01597   0.02116   0.10819   0.11250   0.05351   0.02281   0.00000   0.00505   0.00310   0.00397   0.00545   0.08461   0.03708   0.00726   0.00570   0.01063   0.00000   0.01137   0.05951   0.05855   0.00840   0.02260   0.01190   0.00000   0.00711   0.01734   0.02935   0.00901   0.02246   0.00680   0.00000   0.00343   0.01570   0.00103   0.03265   0.00366   0.01107   0.03273   0.55851   0.46226   0.36390   0.32804   0.31259   0.36041   0.44278   0.38776   0.43137   0.31488   0.47212   0.32991   0.39059   0.36321   0.43068   0.39638   0.41000   0.36168   0.32175   0.38228   0.47437   0.40635   0.42658   0.38329   0.41177   0.36288   0.31202   0.31722   0.42466   0.37567   0.46417   0.47680   0.37936   0.47230   0.33901   0.35091   0.43951   0.44381   0.39114   0.33823   0.47097   0.31491   0.39125   0.45070   0.40557  
 11 1203.5558   2174.889132  x:  0.07879   0.00000   0.03831   0.09958   0.02855   0.04091   0.01428   0.02066   0.11434   0.11567   0.04642   0.02355   0.00000   0.01034   0.00331   0.00477   0.00798   0.07890   0.03146   0.00819   0.00927   0.01473   0.00000   0.01119   0.05794   0.05330   0.01158   0.02088   0.01356   0.00000   0.00690   0.01931   0.02926   0.01064   0.02058   0.00720   0.00000   0.00370   0.01349   0.00111   0.03360   0.00359   0.01289   0.02131   0.60108   0.46146   0.36369   0.32704   0.30908   0.35982   0.44178   0.38692   0.43076   0.31090   0.47095   0.32894   0.38999   0.36320   0.43074   0.39609   0.40945   0.36121   0.31985   0.38195   0.47376   0.40590   0.42625   0.38329   0.41167   0.36067   0.30976   0.31644   0.42449   0.37539   0.46416   0.47670   0.37955   0.47202   0.33843   0.35081   0.43925   0.44381   0.39086   0.33843   0.47107   0.31348   0.39097   0.45061   0.40521  
 12 1102.4722   2167.689119  x:  0.08325   0.00513   0.03092   0.10233   0.03066   0.03745   0.01247   0.02007   0.12241   0.11997   0.03742   0.02455   0.00000   0.01485   0.00366   0.00549   0.01169   0.07062   0.02507   0.00974   0.01309   0.01930   0.00000   0.01083   0.05561   0.04664   0.01493   0.01869   0.01553   0.00000   0.00739   0.02166   0.02938   0.01203   0.01824   0.00791   0.00000   0.00406   0.01109   0.00121   0.03497   0.00348   0.01489   0.00831   0.65987   0.46034   0.36341   0.32567   0.30417   0.35901   0.44042   0.38574   0.42989   0.30527   0.46931   0.32758   0.38914   0.36319   0.43083   0.39569   0.40868   0.36057   0.31720   0.38149   0.47291   0.40527   0.42579   0.38330   0.41153   0.35757   0.30661   0.31536   0.42424   0.37500   0.46416   0.47656   0.37982   0.47163   0.33761   0.35066   0.43889   0.44381   0.39048   0.33871   0.47122   0.31148   0.39059   0.45048   0.40470  
 13 1344.9899   2147.712201  x:  0.09641   0.00951   0.02016   0.10952   0.03832   0.02788   0.01267   0.01882   0.14602   0.13256   0.01850   0.02695   0.00000   0.01868   0.00546   0.00199   0.02439   0.04435   0.02185   0.01792   0.02020   0.02587   0.00000   0.01034   0.04922   0.03250   0.01726   0.01407   0.01772   0.00000   0.01473   0.02460   0.03166   0.01109   0.01377   0.01140   0.00000   0.00516   0.01269   0.00146   0.03989   0.00298   0.01683   0.04553   0.86157   0.45620   0.36265   0.32084   0.28654   0.35596   0.43573   0.38150   0.42681   0.28471   0.46332   0.32276   0.38608   0.36318   0.43116   0.39424   0.40591   0.35830   0.30780   0.37991   0.46987   0.40306   0.42411   0.38331   0.41103   0.34641   0.29530   0.31153   0.42336   0.37360   0.46415   0.47607   0.38079   0.47023   0.33467   0.35014   0.43759   0.44381   0.38909   0.33973   0.47177   0.30419   0.38922   0.45001   0.40298  
 14 1417.7298   2134.725361  x:  0.10510   0.01195   0.04014   0.11648   0.04554   0.02659   0.01236   0.01761   0.16270   0.14067   0.04140   0.02596   0.00000   0.01863   0.00707   0.02604   0.03098   0.03901   0.03904   0.01894   0.02137   0.02811   0.00000   0.01982   0.05065   0.03870   0.02101   0.01505   0.04228   0.00000   0.01700   0.05177   0.03537   0.01162   0.01500   0.01511   0.00000   0.00718   0.00843   0.00204   0.04225   0.00388   0.02084   0.06450   1.05891   0.45161   0.36215   0.31584   0.26781   0.35257   0.43107   0.37698   0.42356   0.26237   0.45681   0.31780   0.38285   0.36326   0.43154   0.39274   0.40288   0.35589   0.29810   0.37837   0.46661   0.40078   0.42233   0.38334   0.41054   0.33458   0.28348   0.30741   0.42243   0.37211   0.46414   0.47555   0.38181   0.46875   0.33157   0.34960   0.43623   0.44380   0.38763   0.34081   0.47241   0.29650   0.38776   0.44953   0.40111  
 15 1498.9951   2121.386890  x:  0.10159   0.01254   0.06557   0.10028   0.03865   0.03516   0.02571   0.02382   0.15646   0.13667   0.07349   0.02330   0.00000   0.02810   0.00749   0.00744   0.03039   0.04117   0.05836   0.02011   0.02624   0.02398   0.00000   0.02287   0.04653   0.06320   0.02438   0.03048   0.03395   0.00000   0.01623   0.04435   0.03701   0.02169   0.03210   0.01653   0.00000   0.00761   0.04072   0.00211   0.03786   0.00332   0.02034   0.05702   1.21453   0.44680   0.36224   0.31122   0.24967   0.34892   0.42730   0.37258   0.42046   0.23958   0.45025   0.31311   0.37968   0.36340   0.43195   0.39133   0.39994   0.35363   0.28903   0.37699   0.46356   0.39869   0.42061   0.38338   0.41008   0.32304   0.27249   0.30340   0.42154   0.37068   0.46414   0.47507   0.38281   0.46732   0.32863   0.34908   0.43493   0.44380   0.38623   0.34186   0.47309   0.28915   0.38637   0.44907   0.39925  
 16 746.9762   2116.063319  x:  0.09554   0.01243   0.07274   0.08616   0.03233   0.03646   0.02044   0.02170   0.14434   0.13049   0.08250   0.02182   0.00000   0.02868   0.00743   0.00159   0.02892   0.04222   0.06395   0.02119   0.02719   0.02207   0.00000   0.02151   0.04514   0.07047   0.02318   0.02544   0.02721   0.00000   0.01653   0.03757   0.03679   0.02094   0.02723   0.01576   0.00000   0.00718   0.03129   0.00196   0.03663   0.00293   0.01924   0.05511   1.25327   0.44490   0.36256   0.30960   0.24308   0.34753   0.42624   0.37095   0.41936   0.23071   0.44776   0.31141   0.37855   0.36349   0.43212   0.39084   0.39886   0.35287   0.28583   0.37649   0.46253   0.39797   0.42001   0.38341   0.40992   0.31878   0.26860   0.30197   0.42121   0.37017   0.46414   0.47490   0.38319   0.46681   0.32757   0.34889   0.43446   0.44380   0.38574   0.34225   0.47338   0.28646   0.38587   0.44891   0.39860  
 17 430.4212   2111.387583  x:  0.08107   0.01315   0.07114   0.06136   0.02141   0.04054   0.01595   0.02262   0.11636   0.11584   0.07781   0.01723   0.00000   0.03034   0.00749   0.00385   0.02318   0.05792   0.06345   0.02050   0.02849   0.02037   0.00000   0.01624   0.04980   0.08163   0.02150   0.01763   0.02748   0.00000   0.02073   0.03982   0.03553   0.02276   0.01850   0.01744   0.00000   0.00746   0.03350   0.00203   0.03432   0.00302   0.02055   0.05695   1.30066   0.44150   0.36338   0.30686   0.23191   0.34509   0.42480   0.36815   0.41750   0.21495   0.44337   0.30846   0.37666   0.36374   0.43245   0.39004   0.39692   0.35169   0.28054   0.37562   0.46082   0.39679   0.41900   0.38347   0.40968   0.31141   0.26213   0.29956   0.42066   0.36929   0.46415   0.47463   0.38382   0.46594   0.32581   0.34858   0.43368   0.44381   0.38489   0.34292   0.47391   0.28185   0.38501   0.44864   0.39751  
 18 422.8050   2109.355293  x:  0.07037   0.01327   0.06935   0.05652   0.03083   0.04208   0.01963   0.02286   0.09282   0.10504   0.07224   0.02508   0.00000   0.02998   0.00740   0.00385   0.02299   0.06283   0.06185   0.02024   0.02894   0.02232   0.00000   0.01793   0.05496   0.08613   0.02135   0.02509   0.02701   0.00000   0.01892   0.04004   0.03511   0.02255   0.02399   0.01680   0.00000   0.00737   0.02514   0.00200   0.03641   0.00310   0.02032   0.05800   1.32057   0.43855   0.36437   0.30451   0.22241   0.34313   0.42376   0.36575   0.41588   0.20098   0.43957   0.30594   0.37507   0.36401   0.43276   0.38937   0.39522   0.35086   0.27600   0.37480   0.45945   0.39581   0.41817   0.38353   0.40949   0.30489   0.25648   0.29753   0.42019   0.36853   0.46416   0.47441   0.38437   0.46520   0.32431   0.34831   0.43301   0.44381   0.38417   0.34351   0.47442   0.27780   0.38429   0.44842   0.39663  
 19 185.4713   2108.114390  x:  0.06378   0.01333   0.06939   0.07160   0.03041   0.04363   0.01898   0.02385   0.07581   0.09840   0.06951   0.01810   0.00000   0.03015   0.00727   0.00394   0.02316   0.05827   0.06230   0.01969   0.02896   0.02201   0.00000   0.02097   0.05378   0.08975   0.02249   0.02206   0.02643   0.00000   0.01604   0.03952   0.03614   0.02284   0.02477   0.01582   0.00000   0.00720   0.02536   0.00194   0.03767   0.00307   0.01957   0.05798   1.32828   0.43448   0.36605   0.30126   0.20893   0.34018   0.42242   0.36232   0.41355   0.18108   0.43422   0.30246   0.37276   0.36446   0.43323   0.38843   0.39274   0.34993   0.26960   0.37360   0.45761   0.39443   0.41701   0.38363   0.40924   0.29530   0.24831   0.29469   0.41953   0.36746   0.46417   0.47410   0.38516   0.46416   0.32219   0.34794   0.43206   0.44382   0.38315   0.34434   0.47518   0.27195   0.38325   0.44811   0.39543  
 20 96.9839   2105.513832  x:  0.05848   0.01289   0.06628   0.08648   0.02482   0.05239   0.01691   0.01922   0.07162   0.09304   0.06979   0.03523   0.00000   0.02824   0.00746   0.00420   0.02723   0.05284   0.06493   0.02026   0.02665   0.01934   0.00000   0.01444   0.05247   0.09847   0.02067   0.02281   0.02717   0.00000   0.02205   0.03938   0.03549   0.02174   0.01553   0.01757   0.00000   0.00740   0.02892   0.00200   0.03453   0.00306   0.02066   0.05595   1.33380   0.42034   0.37219   0.29003   0.15986   0.32938   0.41736   0.34994   0.40521   0.11069   0.41547   0.29024   0.36468   0.36613   0.43495   0.38511   0.38378   0.34663   0.24674   0.36925   0.45111   0.38952   0.41291   0.38401   0.40836   0.26065   0.21856   0.28450   0.41719   0.36361   0.46424   0.47300   0.38802   0.46042   0.31457   0.34664   0.42867   0.44384   0.37949   0.34735   0.47794   0.25086   0.37954   0.44701   0.39116  
 21 110.6037   2101.941798  x:  0.05742   0.01289   0.06191   0.08780   0.02397   0.05694   0.01649   0.02095   0.07612   0.09201   0.06891   0.03525   0.00000   0.02785   0.00764   0.00429   0.02670   0.05246   0.06601   0.02146   0.02677   0.02017   0.00000   0.01341   0.05132   0.10467   0.01944   0.01950   0.02748   0.00000   0.02364   0.03887   0.03481   0.02012   0.02184   0.01787   0.00000   0.00743   0.02596   0.00201   0.03378   0.00305   0.02067   0.05580   1.33698   0.40498   0.37893   0.27788   0.10589   0.31756   0.41170   0.33632   0.39606   0.03479   0.39504   0.27689   0.35577   0.36798   0.43683   0.38146   0.37394   0.34302   0.22179   0.36449   0.44397   0.38414   0.40840   0.38443   0.40740   0.22247   0.18571   0.27332   0.41461   0.35937   0.46430   0.47181   0.39115   0.45633   0.30620   0.34521   0.42495   0.44386   0.37547   0.35064   0.48098   0.22767   0.37547   0.44580   0.38649  
 22 528.0664   2101.391023  x:  0.05841   0.01295   0.06191   0.08640   0.02564   0.05604   0.01825   0.02002   0.07630   0.09305   0.06882   0.03266   0.00000   0.02813   0.00754   0.00427   0.02622   0.05243   0.06583   0.02098   0.02704   0.01994   0.00000   0.01550   0.05130   0.10512   0.02002   0.02302   0.02725   0.00000   0.02165   0.03852   0.03521   0.02063   0.01624   0.01723   0.00000   0.00733   0.02624   0.00198   0.03487   0.00304   0.02020   0.05594   1.33730   0.40134   0.38059   0.27499   0.09342   0.31476   0.41036   0.33300   0.39385   0.02455   0.39017   0.27370   0.35361   0.36843   0.43729   0.38058   0.37155   0.34216   0.21583   0.36334   0.44223   0.38284   0.40732   0.38453   0.40717   0.21315   0.17766   0.27061   0.41399   0.35835   0.46432   0.47152   0.39191   0.45534   0.30417   0.34487   0.42405   0.44387   0.37450   0.35143   0.48172   0.22203   0.37448   0.44551   0.38538  
 23 184.2668   2098.963539  x:  0.06224   0.01301   0.06332   0.08521   0.02539   0.05138   0.01446   0.01316   0.07229   0.09731   0.06872   0.03218   0.00000   0.02754   0.00695   0.00434   0.02837   0.05170   0.06491   0.01740   0.02633   0.01894   0.00000   0.01281   0.05441   0.10559   0.02188   0.02381   0.02708   0.00000   0.02041   0.03788   0.03649   0.02405   0.01854   0.01696   0.00000   0.00722   0.02806   0.00194   0.03702   0.00299   0.02163   0.05635   1.33882   0.38289   0.38917   0.26034   0.03362   0.30056   0.40382   0.31596   0.38268   0.02535   0.36557   0.25763   0.34277   0.37070   0.43960   0.37609   0.35938   0.33773   0.18569   0.35748   0.43343   0.37620   0.40181   0.38504   0.40600   0.16551   0.13640   0.25681   0.41084   0.35313   0.46440   0.47005   0.39575   0.45032   0.29381   0.34312   0.41947   0.44390   0.36954   0.35544   0.48546   0.19321   0.36947   0.44402   0.37976  
 24 121.3166   2098.434271  x:  0.06236   0.01297   0.06372   0.08566   0.02480   0.05093   0.01624   0.01755   0.07211   0.09755   0.06875   0.03314   0.00000   0.02738   0.00701   0.00428   0.02865   0.05173   0.06487   0.01771   0.02624   0.01897   0.00000   0.01304   0.05487   0.10576   0.02128   0.02288   0.02699   0.00000   0.02057   0.03764   0.03630   0.02371   0.01750   0.01692   0.00000   0.00720   0.02727   0.00195   0.03668   0.00300   0.02153   0.05610   1.33935   0.37783   0.39155   0.25637   0.02009   0.29667   0.40203   0.31125   0.37962   0.02673   0.35883   0.25324   0.33980   0.37132   0.44024   0.37485   0.35603   0.33651   0.17745   0.35586   0.43102   0.37436   0.40029   0.38519   0.40567   0.15236   0.12507   0.25300   0.40998   0.35169   0.46443   0.46964   0.39680   0.44894   0.29096   0.34264   0.41820   0.44391   0.36818   0.35654   0.48649   0.18527   0.36809   0.44361   0.37822  
 25 416.5572   2096.282390  x:  0.05735   0.01303   0.06472   0.08687   0.02282   0.05359   0.02014   0.01008   0.07657   0.09335   0.06552   0.03357   0.00000   0.02886   0.00806   0.00446   0.02341   0.05255   0.06437   0.02410   0.02779   0.02134   0.00000   0.02070   0.05138   0.10747   0.01537   0.02238   0.02737   0.00000   0.02083   0.03778   0.03356   0.01777   0.01814   0.01644   0.00000   0.00721   0.02724   0.00200   0.03284   0.00302   0.01821   0.05517   1.34224   0.35269   0.40364   0.23715   0.01333   0.27745   0.39308   0.28759   0.36426   0.02956   0.32543   0.23148   0.32497   0.37445   0.44341   0.36864   0.33920   0.33043   0.13704   0.34774   0.41896   0.36519   0.39271   0.38590   0.40406   0.08646   0.06894   0.23390   0.40565   0.34448   0.46454   0.46762   0.40208   0.44206   0.27663   0.34025   0.41188   0.44395   0.36134   0.36202   0.49166   0.14544   0.36119   0.44155   0.37056  
 26 128.5980   2094.449712  x:  0.05618   0.01304   0.06573   0.08686   0.02392   0.05390   0.01629   0.01227   0.07785   0.09280   0.06437   0.03344   0.00000   0.02888   0.00794   0.00450   0.02225   0.05227   0.06432   0.02372   0.02792   0.02085   0.00000   0.01966   0.05049   0.10899   0.01643   0.02433   0.02707   0.00000   0.02087   0.03723   0.03372   0.01768   0.01793   0.01639   0.00000   0.00715   0.02717   0.00198   0.03386   0.00298   0.01834   0.05526   1.34420   0.33375   0.41279   0.22267   0.01470   0.26292   0.38627   0.26960   0.35265   0.02955   0.30024   0.21505   0.31375   0.37681   0.44581   0.36394   0.32645   0.32585   0.10681   0.34160   0.40980   0.35823   0.38698   0.38643   0.40283   0.03690   0.02716   0.21943   0.40238   0.33901   0.46463   0.46609   0.40607   0.43685   0.26576   0.33844   0.40708   0.44398   0.35616   0.36617   0.49557   0.11527   0.35595   0.43999   0.36478  
 27 791.3089   2094.152479  x:  0.05773   0.01300   0.06570   0.08682   0.02339   0.05264   0.02165   0.01076   0.07675   0.09450   0.06458   0.03378   0.00000   0.02851   0.00769   0.00445   0.02305   0.05234   0.06469   0.02201   0.02789   0.02042   0.00000   0.01801   0.05154   0.10957   0.01643   0.02133   0.02690   0.00000   0.02073   0.03697   0.03453   0.01962   0.01786   0.01638   0.00000   0.00712   0.02612   0.00197   0.03476   0.00299   0.01927   0.05507   1.34469   0.32883   0.41527   0.21889   0.01615   0.25903   0.38443   0.26469   0.34949   0.02900   0.29375   0.21074   0.31076   0.37745   0.44646   0.36266   0.32298   0.32470   0.10018   0.33994   0.40732   0.35633   0.38544   0.38658   0.40250   0.02734   0.02461   0.21549   0.40150   0.33753   0.46466   0.46567   0.40715   0.43545   0.26280   0.33795   0.40578   0.44399   0.35475   0.36728   0.49663   0.10724   0.35453   0.43957   0.36325  
 28 97.9308   2093.433675  x:  0.06041   0.01296   0.06412   0.08673   0.02219   0.05030   0.01957   0.01178   0.07516   0.09762   0.06392   0.03446   0.00000   0.02806   0.00782   0.00448   0.02373   0.05242   0.06607   0.02239   0.02835   0.02125   0.00000   0.02003   0.05195   0.11182   0.01289   0.02258   0.02690   0.00000   0.02029   0.03668   0.03424   0.01981   0.01810   0.01617   0.00000   0.00709   0.02614   0.00198   0.03352   0.00298   0.01844   0.05470   1.34613   0.31527   0.42227   0.20856   0.01716   0.24813   0.37929   0.25054   0.34062   0.02910   0.27596   0.19878   0.30250   0.37926   0.44828   0.35904   0.31311   0.32153   0.08515   0.33519   0.40035   0.35092   0.38112   0.38699   0.40157   0.01322   0.03551   0.20425   0.39902   0.33332   0.46473   0.46450   0.41019   0.43150   0.25436   0.33658   0.40209   0.44401   0.35076   0.37041   0.49965   0.08487   0.35052   0.43836   0.35900  
 29 82.4349   2092.265160  x:  0.05959   0.01296   0.06397   0.08643   0.02560   0.05041   0.02004   0.01153   0.07726   0.09755   0.06222   0.03571   0.00000   0.02794   0.00770   0.00456   0.02025   0.05322   0.06805   0.02364   0.02802   0.01940   0.00000   0.01905   0.04851   0.11484   0.02345   0.02024   0.02638   0.00000   0.01960   0.03578   0.03325   0.01500   0.01738   0.01597   0.00000   0.00695   0.02656   0.00189   0.03432   0.00295   0.01740   0.05474   1.34873   0.28893   0.43602   0.18859   0.01736   0.22685   0.36932   0.22268   0.32322   0.03072   0.24153   0.17544   0.28646   0.38281   0.45184   0.35193   0.29371   0.31535   0.05988   0.32588   0.38669   0.34031   0.37265   0.38780   0.39975   0.01277   0.04560   0.18223   0.39415   0.32505   0.46486   0.46221   0.41614   0.42377   0.23777   0.33391   0.39485   0.44406   0.34293   0.37650   0.50557   0.04182   0.34265   0.43600   0.35072  
 30 166.3581   2091.507780  x:  0.05906   0.01303   0.06467   0.08674   0.02430   0.05010   0.02029   0.01180   0.07845   0.09729   0.06156   0.03493   0.00000   0.02841   0.00758   0.00455   0.02013   0.05272   0.06805   0.02224   0.02841   0.01969   0.00000   0.01838   0.04880   0.11455   0.01925   0.02186   0.02619   0.00000   0.01958   0.03538   0.03422   0.01791   0.01751   0.01570   0.00000   0.00690   0.02509   0.00190   0.03479   0.00292   0.01866   0.05478   1.35034   0.27308   0.44445   0.17660   0.01811   0.21384   0.36326   0.20549   0.31253   0.03114   0.22100   0.16139   0.27662   0.38498   0.45403   0.34756   0.28178   0.31165   0.04868   0.32018   0.37829   0.33378   0.36747   0.38830   0.39863   0.01945   0.04587   0.16861   0.39118   0.31997   0.46495   0.46080   0.41978   0.41904   0.22756   0.33227   0.39040   0.44409   0.33811   0.38023   0.50919   0.01785   0.33781   0.43454   0.34565  
 31 260.8989   2090.195182  x:  0.06213   0.01222   0.06596   0.08295   0.03111   0.04939   0.01940   0.01223   0.07515   0.09912   0.06675   0.03379   0.00000   0.02557   0.00814   0.00448   0.02594   0.04839   0.06546   0.02583   0.02613   0.02131   0.00000   0.01985   0.05640   0.10957   0.01478   0.01629   0.02570   0.00000   0.02200   0.03457   0.03223   0.01271   0.01621   0.01630   0.00000   0.00690   0.03161   0.00191   0.03651   0.00288   0.01547   0.05216   1.35400   0.23776   0.46468   0.14992   0.02047   0.18331   0.34894   0.16343   0.28686   0.03070   0.17684   0.13093   0.25292   0.39019   0.45923   0.33704   0.25288   0.30312   0.05369   0.30662   0.35809   0.31802   0.35510   0.38949   0.39595   0.02397   0.04505   0.13562   0.38408   0.30773   0.46515   0.45743   0.42848   0.40778   0.20278   0.32839   0.37969   0.44417   0.32652   0.38906   0.51791   0.01460   0.32621   0.43104   0.33375  
 32 76.4530   2087.950094  x:  0.06469   0.01247   0.06532   0.08302   0.02422   0.04879   0.02166   0.01256   0.07479   0.09804   0.07087   0.03190   0.00000   0.02536   0.00821   0.00442   0.02691   0.04872   0.06165   0.02695   0.02584   0.01936   0.00000   0.01890   0.05733   0.10080   0.01887   0.02204   0.02511   0.00000   0.02256   0.03356   0.03116   0.01078   0.01763   0.01593   0.00000   0.00679   0.02845   0.00188   0.03372   0.00286   0.01629   0.05324   1.36072   0.18105   0.49803   0.10698   0.02263   0.13315   0.32555   0.09362   0.24452   0.03151   0.10721   0.08254   0.21391   0.39877   0.46779   0.31965   0.20508   0.28891   0.06406   0.28446   0.32467   0.29206   0.33469   0.39145   0.39154   0.02576   0.04793   0.08105   0.37240   0.28751   0.46549   0.45188   0.44281   0.38926   0.16178   0.32200   0.36200   0.44429   0.30736   0.40359   0.53229   0.02319   0.30705   0.42526   0.31426  
 33 457.5512   2087.311120  x:  0.06607   0.01275   0.06582   0.08315   0.02886   0.05030   0.02020   0.01286   0.07656   0.09443   0.07076   0.03466   0.00000   0.02731   0.00771   0.00448   0.02297   0.04994   0.06215   0.02334   0.02710   0.01936   0.00000   0.01954   0.05169   0.09951   0.01681   0.01854   0.02446   0.00000   0.01979   0.03303   0.03265   0.01630   0.01663   0.01563   0.00000   0.00670   0.02878   0.00186   0.03300   0.00283   0.01590   0.05421   1.36292   0.16490   0.50919   0.09457   0.02245   0.11712   0.31789   0.06970   0.23040   0.03232   0.09001   0.06975   0.20104   0.40164   0.47064   0.31381   0.18895   0.28408   0.06778   0.27726   0.31335   0.28337   0.32786   0.39211   0.39006   0.02506   0.04978   0.06243   0.36851   0.28071   0.46561   0.45002   0.44759   0.38311   0.14791   0.31989   0.35606   0.44433   0.30093   0.40840   0.53709   0.02675   0.30062   0.42333   0.30781  
 34 260.7814   2085.946290  x:  0.08603   0.01258   0.07025   0.08446   0.02848   0.04805   0.01997   0.01320   0.07622   0.07895   0.06527   0.03706   0.00000   0.02686   0.00760   0.00450   0.01578   0.05321   0.06972   0.02538   0.02871   0.02684   0.00000   0.01599   0.04590   0.10005   0.01368   0.01872   0.02307   0.00000   0.02008   0.03131   0.03767   0.01120   0.01587   0.01289   0.00000   0.00614   0.02977   0.00172   0.04374   0.00276   0.02135   0.05260   1.36796   0.14439   0.53554   0.07642   0.02251   0.08342   0.30059   0.01037   0.19715   0.03309   0.08533   0.06004   0.17148   0.40840   0.47729   0.29991   0.15007   0.27309   0.07674   0.26118   0.28616   0.26281   0.31185   0.39366   0.38660   0.02394   0.05043   0.01653   0.35948   0.26454   0.46588   0.44565   0.45877   0.36885   0.11437   0.31501   0.34195   0.44442   0.28561   0.41955   0.54841   0.02571   0.28530   0.41879   0.29297  
 35 107.6571   2085.506085  x:  0.08937   0.01254   0.07065   0.08432   0.02829   0.04777   0.01998   0.01322   0.07641   0.07579   0.06436   0.03721   0.00000   0.02675   0.00759   0.00452   0.01602   0.05310   0.07046   0.02521   0.02865   0.02630   0.00000   0.01631   0.04595   0.10008   0.01392   0.01870   0.02298   0.00000   0.01992   0.03115   0.03734   0.01138   0.01594   0.01302   0.00000   0.00614   0.02961   0.00172   0.04368   0.00276   0.02074   0.05243   1.36882   0.14172   0.54003   0.07391   0.02260   0.07802   0.29767   0.00010   0.19150   0.03317   0.08527   0.05919   0.16650   0.40955   0.47842   0.29753   0.14342   0.27126   0.07800   0.25847   0.28151   0.25931   0.30913   0.39393   0.38601   0.02387   0.05039   0.00863   0.35794   0.26177   0.46592   0.44491   0.46067   0.36643   0.10862   0.31419   0.33954   0.44444   0.28300   0.42144   0.55033   0.02520   0.28269   0.41801   0.29047  
 36 490.6618   2085.177619  x:  0.09231   0.01253   0.07038   0.08434   0.02923   0.04785   0.02017   0.01315   0.07653   0.07246   0.06494   0.03648   0.00000   0.02688   0.00760   0.00452   0.01556   0.05247   0.07002   0.02536   0.02865   0.02608   0.00000   0.01550   0.04619   0.09995   0.01380   0.01895   0.02290   0.00000   0.02041   0.03093   0.03742   0.01124   0.01581   0.01288   0.00000   0.00611   0.02938   0.00171   0.04225   0.00275   0.02152   0.05246   1.36973   0.14033   0.54473   0.07247   0.02260   0.07361   0.29466   0.00010   0.18562   0.03337   0.08431   0.05920   0.16144   0.41076   0.47960   0.29503   0.13634   0.26936   0.07844   0.25568   0.27658   0.25563   0.30628   0.39421   0.38539   0.02370   0.05069   0.00010   0.35634   0.25886   0.46597   0.44412   0.46266   0.36391   0.10251   0.31333   0.33700   0.44446   0.28024   0.42342   0.55235   0.02494   0.27993   0.41720   0.28788  
 37 331.8477   2082.519146  x:  0.13435   0.01312   0.06091   0.08331   0.02704   0.04844   0.01951   0.01348   0.07776   0.02517   0.08073   0.03938   0.00000   0.02527   0.00710   0.00454   0.01798   0.05248   0.05654   0.02493   0.02956   0.02943   0.00000   0.01973   0.04607   0.09362   0.01605   0.01671   0.02104   0.00000   0.01312   0.02683   0.04374   0.00949   0.01546   0.00767   0.00000   0.00513   0.03102   0.00146   0.04302   0.00264   0.02562   0.05587   1.38364   0.13682   0.61571   0.06371   0.02399   0.02389   0.24967   0.00010   0.09768   0.03485   0.05359   0.06581   0.08713   0.42903   0.49744   0.25705   0.02834   0.24094   0.07561   0.21440   0.20143   0.19991   0.26342   0.39841   0.37606   0.02555   0.05285   0.00010   0.33225   0.21464   0.46671   0.43233   0.49275   0.32614   0.00894   0.30043   0.29849   0.44472   0.23841   0.45318   0.58291   0.02519   0.23814   0.40497   0.24910  
 38 361.6502   2082.147228  x:  0.13858   0.01310   0.06068   0.08339   0.02711   0.04827   0.01965   0.01348   0.07781   0.02067   0.08140   0.03919   0.00000   0.02530   0.00710   0.00454   0.01768   0.05251   0.05618   0.02489   0.02952   0.02941   0.00000   0.01930   0.04566   0.09296   0.01583   0.01691   0.02094   0.00000   0.01361   0.02658   0.04359   0.00955   0.01545   0.00816   0.00000   0.00518   0.03086   0.00147   0.04380   0.00263   0.02467   0.05582   1.38494   0.13691   0.62236   0.06307   0.02404   0.02102   0.24547   0.00010   0.08953   0.03501   0.04990   0.06620   0.08034   0.43075   0.49911   0.25348   0.01814   0.23827   0.07534   0.21061   0.19434   0.19469   0.25940   0.39881   0.37519   0.02566   0.05316   0.00010   0.33000   0.21048   0.46678   0.43122   0.49557   0.32261   0.00010   0.29922   0.29487   0.44475   0.23448   0.45597   0.58577   0.02542   0.23421   0.40382   0.24549  
 39 740.2535   2081.568192  x:  0.14651   0.01308   0.06095   0.08314   0.02713   0.04805   0.01966   0.01352   0.07825   0.01220   0.08113   0.03924   0.00000   0.02526   0.00704   0.00455   0.01764   0.05206   0.05678   0.02477   0.02941   0.02935   0.00000   0.01934   0.04596   0.09219   0.01587   0.01679   0.02059   0.00000   0.01307   0.02602   0.04324   0.00943   0.01538   0.00754   0.00000   0.00505   0.03089   0.00144   0.04377   0.00260   0.02543   0.05574   1.38717   0.13609   0.63411   0.06127   0.02418   0.01990   0.23805   0.00010   0.07546   0.03524   0.04337   0.06627   0.06872   0.43377   0.50206   0.24718   0.00010   0.23355   0.07565   0.20400   0.18181   0.18552   0.25230   0.39950   0.37365   0.02577   0.05356   0.00010   0.32602   0.20314   0.46690   0.42926   0.50055   0.31639   0.00010   0.29710   0.28849   0.44479   0.22754   0.46089   0.59083   0.02560   0.22728   0.40179   0.23914  
 40 655.9457   2081.046007  x:  0.15785   0.01302   0.06025   0.08301   0.02697   0.04771   0.01977   0.01352   0.07888   0.00000   0.08236   0.03927   0.00000   0.02399   0.00701   0.00457   0.01749   0.05184   0.05500   0.02470   0.03054   0.02952   0.00000   0.01928   0.04598   0.09202   0.01638   0.01691   0.02021   0.00000   0.01314   0.02541   0.04756   0.00902   0.01537   0.00806   0.00000   0.00507   0.03066   0.00143   0.04310   0.00259   0.02360   0.05575   1.38995   0.13209   0.64846   0.05856   0.02431   0.02045   0.22910   0.00010   0.06058   0.03562   0.03588   0.06703   0.05752   0.43747   0.50567   0.23947   0.00010   0.22784   0.07757   0.19617   0.16639   0.17442   0.24366   0.40035   0.37176   0.02563   0.05398   0.00010   0.32118   0.19416   0.46705   0.42688   0.50663   0.30884   0.00010   0.29451   0.28068   0.44484   0.21905   0.46690   0.59700   0.02477   0.21880   0.39931   0.23153  
 41 319.1375   2081.046007  x:  0.15785   0.01302   0.06025   0.08301   0.02697   0.04771   0.01977   0.01352   0.07888   0.00000   0.08236   0.03927   0.00000   0.02399   0.00701   0.00457   0.01749   0.05184   0.05500   0.02470   0.03054   0.02952   0.00000   0.01928   0.04598   0.09202   0.01638   0.01691   0.02021   0.00000   0.01314   0.02541   0.04756   0.00902   0.01537   0.00806   0.00000   0.00507   0.03066   0.00143   0.04310   0.00259   0.02360   0.05575   1.38995   0.13209   0.64846   0.05856   0.02431   0.02045   0.22910   0.00010   0.06058   0.03562   0.03588   0.06703   0.05752   0.43747   0.50567   0.23947   0.00010   0.22784   0.07757   0.19617   0.16639   0.17442   0.24366   0.40035   0.37176   0.02563   0.05398   0.00010   0.32118   0.19416   0.46705   0.42688   0.50663   0.30884   0.00010   0.29451   0.28068   0.44484   0.21905   0.46690   0.59700   0.02477   0.21880   0.39931   0.23153  
 42 236.0440   2073.909136  x:  0.16134   0.01163   0.05820   0.08430   0.02961   0.04564   0.01791   0.01940   0.08478   0.00131   0.07834   0.03545   0.00000   0.01942   0.00358   0.02107   0.01489   0.05447   0.05205   0.01867   0.02493   0.02299   0.00000   0.01329   0.04914   0.08782   0.01344   0.01973   0.01067   0.00000   0.01040   0.01523   0.04318   0.01052   0.01992   0.00338   0.00000   0.00528   0.02428   0.03610   0.04089   0.01193   0.01681   0.05060   1.39325   0.13480   0.64850   0.06038   0.02908   0.02520   0.22903   0.00010   0.06096   0.03831   0.03588   0.06845   0.05822   0.43747   0.50568   0.23934   0.00010   0.22778   0.07839   0.19639   0.16601   0.17431   0.24357   0.40035   0.37173   0.02721   0.05417   0.00010   0.32116   0.19403   0.46705   0.42685   0.50668   0.30883   0.00010   0.29451   0.28056   0.44484   0.21892   0.46693   0.59704   0.02606   0.21869   0.39928   0.23159  
 43 730.9786   2067.801660  x:  0.16518   0.01019   0.05600   0.08568   0.03195   0.04326   0.01639   0.02152   0.09084   0.00259   0.07384   0.03157   0.00000   0.01574   0.00793   0.01966   0.01263   0.05705   0.04917   0.01282   0.01970   0.01667   0.00000   0.00898   0.05233   0.08310   0.01109   0.02111   0.00188   0.00000   0.00960   0.00456   0.03867   0.01053   0.02170   0.00846   0.00000   0.00504   0.01819   0.03634   0.03837   0.00772   0.01040   0.04487   1.39720   0.13791   0.64854   0.06241   0.03386   0.02994   0.22896   0.00010   0.06139   0.04113   0.03591   0.07015   0.05904   0.43747   0.50569   0.23919   0.00010   0.22774   0.07930   0.19665   0.16558   0.17417   0.24347   0.40035   0.37170   0.02893   0.05441   0.00010   0.32114   0.19387   0.46705   0.42682   0.50673   0.30882   0.00010   0.29451   0.28042   0.44484   0.21876   0.46696   0.59705   0.02741   0.21854   0.39925   0.23170  
 44 452.4795   2065.139559  x:  0.16791   0.00932   0.05447   0.08665   0.03345   0.04158   0.01559   0.02263   0.09502   0.00345   0.07063   0.02900   0.00000   0.01382   0.00792   0.01847   0.01132   0.05879   0.04731   0.00940   0.01663   0.01293   0.00000   0.00740   0.05450   0.07971   0.01007   0.02187   0.00457   0.00583   0.00939   0.00000   0.03566   0.01054   0.02261   0.00847   0.00000   0.00505   0.01457   0.03596   0.03674   0.00539   0.00724   0.04091   1.40015   0.14018   0.64857   0.06388   0.03714   0.03321   0.22892   0.00010   0.06171   0.04308   0.03595   0.07141   0.05964   0.43747   0.50571   0.23907   0.00010   0.22771   0.07996   0.19684   0.16527   0.17407   0.24340   0.40035   0.37168   0.03015   0.05459   0.00010   0.32112   0.19375   0.46705   0.42679   0.50678   0.30881   0.00010   0.29452   0.28032   0.44484   0.21865   0.46698   0.59705   0.02838   0.21843   0.39923   0.23178  
 45 765.7737   2065.139559  x:  0.16791   0.00932   0.05447   0.08665   0.03345   0.04158   0.01559   0.02263   0.09502   0.00345   0.07063   0.02900   0.00000   0.01382   0.00792   0.01847   0.01132   0.05879   0.04731   0.00940   0.01663   0.01293   0.00000   0.00740   0.05450   0.07971   0.01007   0.02187   0.00457   0.00583   0.00939   0.00000   0.03566   0.01054   0.02261   0.00847   0.00000   0.00505   0.01457   0.03596   0.03674   0.00539   0.00724   0.04091   1.40015   0.14018   0.64857   0.06388   0.03714   0.03321   0.22892   0.00010   0.06171   0.04308   0.03595   0.07141   0.05964   0.43747   0.50571   0.23907   0.00010   0.22771   0.07996   0.19684   0.16527   0.17407   0.24340   0.40035   0.37168   0.03015   0.05459   0.00010   0.32112   0.19375   0.46705   0.42679   0.50678   0.30881   0.00010   0.29452   0.28032   0.44484   0.21865   0.46698   0.59705   0.02838   0.21843   0.39923   0.23178  
 46 378.4507   2061.644640  x:  0.17076   0.00924   0.05310   0.08760   0.03416   0.03988   0.01614   0.02118   0.09874   0.00406   0.06732   0.02745   0.00000   0.01568   0.00261   0.01200   0.01156   0.06011   0.04641   0.01110   0.01742   0.01408   0.00000   0.01346   0.05631   0.07611   0.01219   0.02098   0.00636   0.00468   0.01097   0.00377   0.03374   0.01013   0.02124   0.00251   0.00000   0.00535   0.01556   0.02436   0.03585   0.00488   0.01379   0.03751   1.40403   0.14282   0.64861   0.06556   0.04006   0.03616   0.22889   0.00010   0.06210   0.04489   0.03605   0.07301   0.06037   0.43747   0.50572   0.23892   0.00010   0.22772   0.08068   0.19704   0.16492   0.17394   0.24332   0.40035   0.37165   0.03139   0.05484   0.00010   0.32110   0.19359   0.46712   0.42676   0.50678   0.30880   0.00010   0.29452   0.28018   0.44484   0.21849   0.46701   0.59705   0.02944   0.21828   0.39920   0.23190  
 47 280.9832   2058.813163  x:  0.17467   0.00906   0.05128   0.08887   0.03507   0.03767   0.01671   0.01957   0.10371   0.00483   0.06288   0.02558   0.00000   0.01719   0.00629   0.00533   0.01191   0.06178   0.04523   0.01231   0.01811   0.01501   0.00000   0.01675   0.05861   0.07120   0.01392   0.02004   0.00628   0.00219   0.01113   0.00430   0.03143   0.00987   0.01978   0.00632   0.00000   0.00529   0.01638   0.00852   0.03480   0.00474   0.01748   0.03333   1.40953   0.14649   0.64867   0.06788   0.04395   0.04016   0.22886   0.00010   0.06264   0.04731   0.03619   0.07526   0.06139   0.43747   0.50574   0.23871   0.00010   0.22772   0.08168   0.19733   0.16441   0.17376   0.24321   0.40035   0.37161   0.03308   0.05522   0.00010   0.32108   0.19337   0.46719   0.42671   0.50679   0.30879   0.00010   0.29453   0.27999   0.44484   0.21828   0.46705   0.59705   0.03090   0.21807   0.39916   0.23207  
 48 560.2250   2057.923652  x:  0.17633   0.00895   0.05058   0.08938   0.03539   0.03682   0.01682   0.01923   0.10573   0.00510   0.06110   0.02503   0.00000   0.01724   0.00603   0.00742   0.01205   0.06239   0.04479   0.01222   0.01815   0.01502   0.00000   0.01626   0.05944   0.06916   0.01399   0.01990   0.00559   0.00255   0.01069   0.00376   0.03076   0.00994   0.01954   0.00603   0.00000   0.00518   0.01641   0.00309   0.03452   0.00490   0.01708   0.03206   1.41206   0.14811   0.64870   0.06891   0.04555   0.04185   0.22886   0.00010   0.06290   0.04829   0.03626   0.07628   0.06185   0.43747   0.50575   0.23862   0.00010   0.22772   0.08213   0.19746   0.16418   0.17368   0.24316   0.40035   0.37159   0.03380   0.05540   0.00010   0.32107   0.19326   0.46722   0.42668   0.50681   0.30878   0.00010   0.29454   0.27990   0.44484   0.21818   0.46707   0.59706   0.03154   0.21797   0.39914   0.23214  
 49 396.7590   2054.960069  x:  0.18893   0.00816   0.04560   0.09320   0.03763   0.03088   0.01742   0.01750   0.12072   0.00689   0.04813   0.02160   0.00000   0.01691   0.00431   0.00606   0.01286   0.06663   0.04177   0.01121   0.01813   0.01470   0.00000   0.01131   0.06528   0.05409   0.01419   0.01933   0.00347   0.00530   0.00802   0.00000   0.02663   0.01039   0.01853   0.00421   0.00000   0.00507   0.01623   0.00532   0.03301   0.00512   0.01247   0.02445   1.43201   0.16056   0.64891   0.07688   0.05753   0.05460   0.22882   0.00010   0.06489   0.05562   0.03683   0.08422   0.06545   0.43747   0.50583   0.23785   0.00010   0.22770   0.08557   0.19855   0.16231   0.17302   0.24276   0.40035   0.37144   0.03919   0.05688   0.00010   0.32097   0.19245   0.46745   0.42648   0.50691   0.30873   0.00010   0.29457   0.27920   0.44484   0.21739   0.46722   0.59715   0.03649   0.21720   0.39899   0.23268  
 50 225.8057   2054.124653  x:  0.19415   0.00809   0.04415   0.09461   0.03831   0.02927   0.01749   0.01770   0.12654   0.00729   0.04410   0.02140   0.00000   0.01656   0.00524   0.00839   0.01285   0.06797   0.04107   0.01103   0.01794   0.01454   0.00000   0.01058   0.06715   0.04901   0.01402   0.01945   0.00748   0.00592   0.01024   0.00327   0.02638   0.01027   0.01875   0.00529   0.00000   0.00528   0.01604   0.00655   0.03281   0.00493   0.01131   0.02418   1.44139   0.16602   0.64901   0.08043   0.06243   0.06000   0.22883   0.00010   0.06583   0.05849   0.03710   0.08781   0.06710   0.43747   0.50587   0.23748   0.00010   0.22769   0.08709   0.19906   0.16143   0.17271   0.24256   0.40035   0.37136   0.04140   0.05759   0.00010   0.32093   0.19207   0.46758   0.42638   0.50694   0.30870   0.00010   0.29459   0.27887   0.44484   0.21702   0.46729   0.59719   0.03862   0.21684   0.39892   0.23292  
 51 431.3773   2052.988813  x:  0.19992   0.00839   0.04396   0.09575   0.03851   0.02947   0.01719   0.01937   0.13211   0.00694   0.04311   0.02354   0.00000   0.01579   0.00517   0.00976   0.01222   0.06852   0.04146   0.01110   0.01746   0.01427   0.00000   0.01185   0.06799   0.04655   0.01327   0.02012   0.00709   0.00129   0.01166   0.00240   0.02887   0.00990   0.02004   0.00508   0.00000   0.00523   0.01565   0.00721   0.03339   0.00502   0.01143   0.02920   1.45440   0.17279   0.64915   0.08494   0.06775   0.06634   0.22891   0.00010   0.06711   0.06130   0.03747   0.09250   0.06928   0.43747   0.50592   0.23697   0.00010   0.22765   0.08903   0.19978   0.16019   0.17228   0.24229   0.40035   0.37127   0.04376   0.05861   0.00010   0.32088   0.19153   0.46775   0.42625   0.50699   0.30866   0.00010   0.29463   0.27840   0.44484   0.21649   0.46738   0.59726   0.04116   0.21633   0.39882   0.23326  
 52 257.9351   2051.706711  x:  0.20833   0.00866   0.04464   0.09705   0.03839   0.03087   0.01658   0.02185   0.13952   0.00577   0.04403   0.02736   0.00000   0.01478   0.00556   0.00895   0.01112   0.06868   0.04270   0.01118   0.01682   0.01392   0.00000   0.01337   0.06838   0.04529   0.01212   0.02127   0.00317   0.00418   0.01201   0.00417   0.03323   0.00964   0.02207   0.00545   0.00000   0.00501   0.01515   0.00703   0.03449   0.00521   0.01182   0.03769   1.47557   0.18326   0.64938   0.09200   0.07549   0.07593   0.22907   0.00010   0.06916   0.06514   0.03806   0.09990   0.07276   0.43747   0.50601   0.23614   0.00010   0.22760   0.09207   0.20095   0.15817   0.17158   0.24185   0.40035   0.37110   0.04714   0.06029   0.00010   0.32079   0.19065   0.46801   0.42602   0.50709   0.30860   0.00010   0.29468   0.27764   0.44484   0.21564   0.46755   0.59738   0.04505   0.21549   0.39866   0.23379  
 53 613.1977   2050.545172  x:  0.21593   0.00793   0.04665   0.09743   0.03746   0.03320   0.01610   0.02244   0.14476   0.00332   0.04829   0.03001   0.00000   0.01501   0.00486   0.00676   0.01065   0.06772   0.04446   0.01087   0.01699   0.01384   0.00000   0.01167   0.06731   0.04809   0.01281   0.02177   0.00860   0.00715   0.00821   0.00092   0.03611   0.01043   0.02263   0.00507   0.00000   0.00530   0.01527   0.00567   0.03528   0.00489   0.01127   0.04338   1.49965   0.19403   0.64963   0.09943   0.08256   0.08554   0.22930   0.00010   0.07143   0.06813   0.03868   0.10778   0.07653   0.43747   0.50611   0.23518   0.00010   0.22755   0.09531   0.20228   0.15585   0.17078   0.24134   0.40035   0.37092   0.05006   0.06218   0.00010   0.32068   0.18964   0.46831   0.42576   0.50721   0.30854   0.00010   0.29473   0.27677   0.44484   0.21466   0.46773   0.59753   0.04894   0.21453   0.39848   0.23437  
 54 411.1261   2048.988518  x:  0.22080   0.00697   0.04885   0.09671   0.03606   0.03485   0.01637   0.02033   0.14627   0.00000   0.05320   0.02936   0.00000   0.01662   0.00531   0.00794   0.01134   0.06608   0.04568   0.01099   0.01804   0.01432   0.00000   0.01029   0.06534   0.05304   0.01511   0.02075   0.00783   0.00689   0.00916   0.00101   0.03528   0.01065   0.02076   0.00504   0.00000   0.00527   0.01609   0.00640   0.03501   0.00489   0.01206   0.04264   1.52158   0.20256   0.64987   0.10555   0.08730   0.09306   0.22952   0.00010   0.07341   0.06947   0.03915   0.11432   0.07971   0.43747   0.50620   0.23430   0.00010   0.22754   0.09801   0.20348   0.15369   0.17003   0.24088   0.40035   0.37075   0.05182   0.06382   0.00010   0.32058   0.18871   0.46859   0.42553   0.50731   0.30848   0.00010   0.29479   0.27596   0.44484   0.21375   0.46790   0.59767   0.05192   0.21364   0.39831   0.23486  
 55 335.0422   2047.484559  x:  0.22562   0.01017   0.05123   0.09406   0.03389   0.03589   0.01682   0.02010   0.14314   0.00000   0.05861   0.02592   0.00000   0.01329   0.00240   0.00737   0.01135   0.06270   0.04611   0.01048   0.01655   0.01287   0.00000   0.01343   0.06131   0.05984   0.01057   0.02059   0.00764   0.00561   0.00933   0.00250   0.03241   0.00916   0.02070   0.00717   0.00000   0.00534   0.01430   0.00627   0.03400   0.00512   0.00781   0.03779   1.55988   0.21479   0.65028   0.11496   0.09222   0.10382   0.22994   0.00010   0.07671   0.06918   0.03978   0.12445   0.08471   0.43747   0.50637   0.23272   0.00010   0.22749   0.10207   0.20557   0.14983   0.16871   0.24006   0.40035   0.37044   0.05346   0.06627   0.00010   0.32043   0.18704   0.46911   0.42511   0.50746   0.30838   0.00010   0.29490   0.27452   0.44484   0.21213   0.46821   0.59795   0.05600   0.21206   0.39801   0.23566  
 56 370.6406   2046.792422  x:  0.22743   0.01161   0.05203   0.09230   0.03289   0.03596   0.01690   0.02097   0.14007   0.00000   0.06047   0.02401   0.00000   0.01138   0.00547   0.00756   0.01121   0.06090   0.04591   0.01031   0.01542   0.01216   0.00000   0.01540   0.05921   0.06271   0.00770   0.02105   0.00786   0.00536   0.00857   0.00282   0.03104   0.00888   0.02162   0.00453   0.00000   0.00536   0.01326   0.00642   0.03367   0.00509   0.00736   0.03487   1.58210   0.22118   0.65052   0.12008   0.09422   0.10947   0.23017   0.00010   0.07857   0.06842   0.04011   0.12998   0.08746   0.43747   0.50646   0.23179   0.00010   0.22746   0.10423   0.20677   0.14755   0.16793   0.23959   0.40035   0.37027   0.05409   0.06753   0.00010   0.32033   0.18606   0.46941   0.42487   0.50756   0.30832   0.00010   0.29496   0.27367   0.44484   0.21118   0.46839   0.59812   0.05805   0.21112   0.39783   0.23613  
 57 794.2254   2044.943075  x:  0.22714   0.01223   0.05097   0.08620   0.03182   0.03353   0.01585   0.02819   0.12454   0.00000   0.05834   0.02122   0.00000   0.01136   0.00479   0.01003   0.01072   0.05719   0.04317   0.01045   0.01267   0.01236   0.00000   0.01679   0.05516   0.06440   0.00890   0.02501   0.00784   0.00603   0.00601   0.00161   0.03062   0.01170   0.02866   0.00726   0.00000   0.00483   0.01240   0.00762   0.03500   0.00488   0.01484   0.02882   1.64793   0.23613   0.65121   0.13324   0.09530   0.12287   0.23086   0.00010   0.08384   0.06301   0.04085   0.14435   0.09470   0.43747   0.50676   0.22897   0.00010   0.22729   0.10954   0.21032   0.14062   0.16559   0.23816   0.40035   0.36973   0.05428   0.07031   0.00010   0.32007   0.18308   0.47033   0.42412   0.50783   0.30814   0.00010   0.29516   0.27109   0.44484   0.20829   0.46893   0.59865   0.06231   0.20829   0.39730   0.23752  
 58 400.5828   2042.264867  x:  0.22246   0.00967   0.04842   0.07813   0.03185   0.03070   0.01450   0.03509   0.09976   0.00000   0.05205   0.02235   0.00000   0.01489   0.00471   0.00621   0.01245   0.05420   0.03937   0.01075   0.01530   0.01414   0.00000   0.01226   0.05202   0.06330   0.01051   0.02805   0.00746   0.00609   0.01261   0.00076   0.03257   0.01069   0.03493   0.00496   0.00000   0.00657   0.01485   0.00547   0.03738   0.00496   0.01037   0.02660   1.74210   0.25440   0.65221   0.15046   0.09315   0.13939   0.23185   0.00010   0.09108   0.05355   0.04176   0.16332   0.10437   0.43747   0.50719   0.22487   0.00010   0.22698   0.11624   0.21542   0.13049   0.16223   0.23609   0.40035   0.36895   0.05328   0.07350   0.00010   0.31968   0.17875   0.47167   0.42303   0.50824   0.30790   0.00010   0.29546   0.26735   0.44484   0.20408   0.46973   0.59944   0.06695   0.20418   0.39653   0.23953  
 59 739.4993   2040.225377  x:  0.21532   0.00723   0.04671   0.07567   0.03345   0.03172   0.01619   0.03141   0.08549   0.00000   0.04615   0.02510   0.00000   0.01445   0.00474   0.00708   0.01370   0.05594   0.03862   0.01307   0.01757   0.01453   0.00000   0.01418   0.05389   0.05968   0.01007   0.02431   0.00778   0.00604   0.00852   0.00175   0.03265   0.00771   0.03061   0.00528   0.00000   0.00217   0.01556   0.00589   0.03706   0.00465   0.00968   0.03009   1.80813   0.26397   0.65291   0.16082   0.08828   0.14848   0.23255   0.00010   0.09575   0.04668   0.04222   0.17487   0.11039   0.43747   0.50750   0.22191   0.00010   0.22668   0.12003   0.21902   0.12311   0.15986   0.23459   0.40035   0.36839   0.05134   0.07482   0.00010   0.31941   0.17563   0.47266   0.42226   0.50850   0.30773   0.00010   0.29568   0.26465   0.44484   0.20105   0.47030   0.60002   0.06869   0.20121   0.39597   0.24096  
 60 506.2837   2039.216544  x:  0.20972   0.00637   0.04560   0.07467   0.03462   0.03289   0.01722   0.02799   0.07674   0.00000   0.04222   0.02690   0.00000   0.01368   0.00478   0.00793   0.01413   0.05758   0.03843   0.01419   0.01835   0.01441   0.00000   0.01553   0.05557   0.05689   0.00974   0.02143   0.00760   0.00601   0.00555   0.00237   0.03259   0.00730   0.02681   0.00576   0.00000   0.00639   0.01553   0.00623   0.03658   0.00477   0.00990   0.03280   1.85428   0.27004   0.65341   0.16775   0.08426   0.15433   0.23304   0.00010   0.09894   0.04201   0.04252   0.18261   0.11446   0.43747   0.50772   0.21982   0.00010   0.22645   0.12251   0.22155   0.11788   0.15820   0.23353   0.40035   0.36800   0.04975   0.07557   0.00010   0.31922   0.17342   0.47337   0.42172   0.50868   0.30761   0.00010   0.29584   0.26275   0.44484   0.19890   0.47071   0.60043   0.06963   0.19911   0.39558   0.24196  
 61 1919.0280   2037.723457  x:  0.19928   0.01039   0.04452   0.07634   0.03587   0.03595   0.01676   0.02217   0.07102   0.00000   0.03881   0.02813   0.00000   0.01159   0.00474   0.00697   0.01224   0.06091   0.03937   0.01221   0.01523   0.01252   0.00000   0.01443   0.05857   0.05277   0.00989   0.01926   0.00776   0.00684   0.00866   0.00100   0.03244   0.01517   0.02118   0.00539   0.00000   0.00559   0.01324   0.00574   0.03527   0.00560   0.01097   0.03598   1.91991   0.27595   0.65411   0.17617   0.07577   0.16039   0.23371   0.00010   0.10318   0.03641   0.04280   0.19216   0.11964   0.43747   0.50804   0.21677   0.00010   0.22605   0.12530   0.22517   0.11014   0.15580   0.23199   0.40035   0.36743   0.04633   0.07595   0.00010   0.31895   0.17020   0.47438   0.42092   0.50896   0.30745   0.00010   0.29607   0.25996   0.44484   0.19577   0.47130   0.60104   0.06971   0.19605   0.39501   0.24338  
 62 642.7236   2035.357460  x:  0.18220   0.01362   0.04325   0.08284   0.03576   0.03968   0.01465   0.01972   0.07694   0.00000   0.03926   0.02651   0.00000   0.01490   0.00499   0.00700   0.00828   0.06562   0.04162   0.00832   0.01192   0.01278   0.00000   0.01390   0.06248   0.04825   0.01113   0.02292   0.00758   0.00723   0.00894   0.00032   0.03194   0.01002   0.02067   0.00514   0.00000   0.00584   0.01326   0.00558   0.03322   0.00169   0.01135   0.03588   2.00764   0.27902   0.65506   0.18488   0.05987   0.16451   0.23451   0.00010   0.10832   0.03265   0.04293   0.20229   0.12548   0.43747   0.50849   0.21252   0.00010   0.22545   0.12764   0.23000   0.09926   0.15254   0.22989   0.40035   0.36664   0.03982   0.07524   0.00010   0.31860   0.16571   0.47581   0.41982   0.50931   0.30724   0.00010   0.29641   0.25609   0.44484   0.19142   0.47212   0.60192   0.06764   0.19179   0.39423   0.24523  
 63 475.0963   2034.263590  x:  0.17079   0.01518   0.04241   0.08736   0.03555   0.04185   0.01363   0.01887   0.08182   0.00000   0.03989   0.02535   0.00000   0.01660   0.00515   0.00693   0.00647   0.06869   0.04308   0.00674   0.01093   0.01314   0.00000   0.01366   0.06505   0.04549   0.01179   0.02530   0.00784   0.00741   0.00880   0.00012   0.03163   0.00670   0.02096   0.00497   0.00000   0.00586   0.01356   0.00559   0.03202   0.00579   0.01174   0.03546   2.06621   0.28063   0.65569   0.19047   0.04897   0.16690   0.23503   0.00010   0.11170   0.03072   0.04299   0.20880   0.12927   0.43747   0.50879   0.20967   0.00010   0.22506   0.12905   0.23321   0.09194   0.15036   0.22848   0.40035   0.36611   0.03536   0.07464   0.00010   0.31836   0.16270   0.47677   0.41909   0.50954   0.30710   0.00010   0.29664   0.25349   0.44484   0.18849   0.47267   0.60251   0.06607   0.18893   0.39370   0.24646  
 64 3285.7240   2032.021590  x:  0.15144   0.01498   0.04106   0.09576   0.03457   0.04352   0.01516   0.02163   0.09401   0.00000   0.04204   0.02376   0.00000   0.01509   0.00493   0.00698   0.01086   0.07352   0.04510   0.01245   0.01719   0.01385   0.00000   0.01391   0.06927   0.04238   0.01053   0.02778   0.00753   0.00679   0.00775   0.00095   0.03129   0.01045   0.02413   0.00510   0.00000   0.00592   0.01475   0.00559   0.03092   0.00577   0.01062   0.03345   2.16980   0.28112   0.65682   0.19910   0.02888   0.16923   0.23584   0.00010   0.11739   0.03084   0.04296   0.21889   0.13540   0.43747   0.50934   0.20452   0.00010   0.22443   0.13071   0.23884   0.07873   0.14648   0.22595   0.40035   0.36516   0.02715   0.07298   0.00010   0.31795   0.15726   0.47851   0.41778   0.50994   0.30685   0.00010   0.29706   0.24879   0.44484   0.18321   0.47367   0.60358   0.06227   0.18377   0.39276   0.24861  
 65 1118.5909   2030.790063  x:  0.14664   0.00952   0.04084   0.09827   0.03425   0.03842   0.01879   0.02384   0.10006   0.00000   0.04071   0.02605   0.00000   0.01011   0.00470   0.00613   0.01054   0.07330   0.04231   0.00956   0.01532   0.01175   0.00000   0.01306   0.06966   0.04514   0.01188   0.02175   0.00749   0.00684   0.00892   0.00088   0.03193   0.00938   0.02445   0.00497   0.00000   0.00604   0.01380   0.00508   0.03391   0.00535   0.01151   0.03251   2.22455   0.27609   0.65742   0.20091   0.02244   0.16618   0.23600   0.00010   0.11974   0.03723   0.04264   0.22093   0.13739   0.43747   0.50965   0.20155   0.00010   0.22406   0.12978   0.24171   0.07094   0.14433   0.22456   0.40035   0.36463   0.02396   0.07072   0.00010   0.31773   0.15412   0.47952   0.41704   0.51015   0.30674   0.00010   0.29730   0.24609   0.44484   0.18017   0.47424   0.60422   0.05801   0.18079   0.39222   0.24972  
 66 288.6559   2028.693451  x:  0.14535   0.00922   0.04122   0.09997   0.03485   0.02930   0.01876   0.02423   0.10671   0.01404   0.03708   0.02899   0.00000   0.01741   0.00470   0.00677   0.00840   0.07152   0.03792   0.01012   0.01326   0.01289   0.00000   0.01558   0.06895   0.04944   0.00797   0.01485   0.00766   0.00757   0.00860   0.00000   0.03292   0.01174   0.02324   0.00534   0.00000   0.00596   0.01320   0.00541   0.03737   0.00568   0.01026   0.03284   2.30116   0.26405   0.65831   0.20085   0.02138   0.15780   0.23606   0.00010   0.12241   0.04770   0.04189   0.22068   0.13900   0.43747   0.51012   0.19716   0.00010   0.22352   0.12683   0.24564   0.05929   0.14126   0.22257   0.40035   0.36385   0.02096   0.06630   0.00010   0.31744   0.14948   0.48103   0.41597   0.51043   0.30658   0.00010   0.29769   0.24209   0.44484   0.17566   0.47508   0.60517   0.05001   0.17639   0.39144   0.25125  
 67 424.3398   2025.658925  x:  0.14788   0.01588   0.04265   0.09953   0.03779   0.02135   0.01495   0.01998   0.11297   0.04552   0.03124   0.03162   0.00000   0.01139   0.00537   0.00683   0.01105   0.06861   0.03458   0.01203   0.01536   0.01360   0.00000   0.01566   0.06731   0.05281   0.01470   0.02172   0.00746   0.00751   0.00680   0.00000   0.03326   0.01000   0.01946   0.00466   0.00000   0.00604   0.01376   0.00532   0.03946   0.00567   0.00920   0.03495   2.41461   0.24117   0.65968   0.19766   0.03145   0.14060   0.23606   0.00010   0.12558   0.06223   0.04057   0.21658   0.13996   0.43747   0.51085   0.19033   0.00010   0.22273   0.12059   0.25136   0.04096   0.13666   0.21951   0.40035   0.36265   0.01988   0.05830   0.00010   0.31700   0.14225   0.48337   0.41433   0.51083   0.30638   0.00010   0.29829   0.23588   0.44484   0.16865   0.47639   0.60668   0.03616   0.16956   0.39024   0.25357  
 68 601.0796   2023.925166  x:  0.15054   0.01180   0.04247   0.09681   0.04035   0.02833   0.01892   0.01895   0.11486   0.06252   0.03088   0.03016   0.00000   0.01002   0.00439   0.00610   0.01249   0.06808   0.03739   0.01174   0.01614   0.01200   0.00000   0.01143   0.06687   0.04883   0.00835   0.02364   0.00768   0.00804   0.00957   0.00000   0.03171   0.00820   0.02104   0.00534   0.00000   0.00633   0.01450   0.00494   0.03604   0.00543   0.01402   0.03514   2.47779   0.22681   0.66048   0.19402   0.04222   0.12869   0.23609   0.00010   0.12679   0.06875   0.04077   0.21207   0.13960   0.43747   0.51128   0.18625   0.00010   0.22224   0.11624   0.25452   0.02972   0.13409   0.21773   0.40035   0.36194   0.02336   0.05336   0.00010   0.31677   0.13793   0.48477   0.41339   0.51104   0.30628   0.00010   0.29867   0.23218   0.44484   0.16446   0.47717   0.60758   0.02874   0.16548   0.38953   0.25487  
 69 420.3282   2022.996898  x:  0.15172   0.00697   0.04126   0.09462   0.04117   0.03374   0.02090   0.02075   0.11558   0.06834   0.03355   0.02803   0.00000   0.01068   0.00465   0.00577   0.01124   0.06868   0.04040   0.01004   0.01469   0.01121   0.00000   0.01357   0.06726   0.04406   0.01190   0.02241   0.00724   0.00692   0.00805   0.00000   0.03108   0.01100   0.02353   0.00479   0.00000   0.00613   0.01312   0.00477   0.03326   0.00574   0.01052   0.03469   2.51538   0.21829   0.66099   0.19090   0.05011   0.12072   0.23611   0.00010   0.12721   0.07122   0.04226   0.20824   0.13891   0.43747   0.51156   0.18363   0.00010   0.22190   0.11333   0.25636   0.02228   0.13255   0.21662   0.40035   0.36150   0.02766   0.05053   0.00010   0.31663   0.13516   0.48567   0.41281   0.51115   0.30623   0.00010   0.29891   0.22980   0.44484   0.16178   0.47767   0.60816   0.02569   0.16287   0.38909   0.25569  
 70 345.0901   2022.268329  x:  0.15135   0.00916   0.03919   0.09338   0.03992   0.03263   0.01899   0.02348   0.11726   0.06424   0.03858   0.02710   0.00000   0.00845   0.00474   0.00608   0.00952   0.07049   0.04152   0.01133   0.01567   0.01404   0.00000   0.01348   0.06952   0.04002   0.01280   0.01624   0.00742   0.00779   0.00889   0.00000   0.03238   0.01005   0.02356   0.00484   0.00000   0.00624   0.01428   0.00490   0.03322   0.00553   0.01074   0.03362   2.56064   0.20988   0.66164   0.18635   0.05827   0.11120   0.23605   0.00010   0.12737   0.07268   0.04704   0.20254   0.13754   0.43747   0.51192   0.18021   0.00010   0.22146   0.10969   0.25847   0.01229   0.13071   0.21525   0.40035   0.36093   0.03451   0.04835   0.00010   0.31646   0.13153   0.48684   0.41208   0.51128   0.30619   0.00010   0.29922   0.22670   0.44485   0.15827   0.47832   0.60890   0.02604   0.15946   0.38852   0.25669  
 71 190.5891   2021.282448  x:  0.15081   0.00902   0.03826   0.09280   0.03840   0.02892   0.01824   0.02445   0.11973   0.05505   0.04198   0.02745   0.00000   0.00988   0.00467   0.00595   0.01209   0.07243   0.04092   0.01083   0.01596   0.01042   0.00000   0.01316   0.07254   0.03838   0.01193   0.01638   0.00739   0.00766   0.00857   0.00000   0.03334   0.00979   0.02162   0.00487   0.00000   0.00623   0.01309   0.00483   0.03446   0.00562   0.01132   0.03337   2.61317   0.20101   0.66241   0.18067   0.06629   0.10025   0.23595   0.00010   0.12735   0.07436   0.05377   0.19535   0.13562   0.43747   0.51235   0.17610   0.00010   0.22099   0.10535   0.26087   0.00010   0.12858   0.21361   0.40035   0.36025   0.04245   0.04666   0.00010   0.31628   0.12717   0.48824   0.41123   0.51142   0.30616   0.00010   0.29960   0.22298   0.44485   0.15405   0.47909   0.60978   0.02816   0.15537   0.38783   0.25786  
 72 396.4641   2020.459168  x:  0.15162   0.00558   0.03958   0.09329   0.03852   0.02589   0.02021   0.02242   0.12384   0.04057   0.04103   0.02765   0.00000   0.00907   0.00436   0.00582   0.00964   0.07364   0.03888   0.01119   0.01488   0.01473   0.00000   0.01322   0.07567   0.04027   0.00970   0.02056   0.00720   0.00719   0.00827   0.00000   0.03284   0.01177   0.02080   0.00501   0.00000   0.00621   0.01428   0.00475   0.03594   0.00581   0.01074   0.03381   2.68288   0.19009   0.66347   0.17250   0.07443   0.08597   0.23583   0.00010   0.12700   0.07665   0.06363   0.18496   0.13259   0.43747   0.51295   0.17045   0.00010   0.22032   0.09949   0.26399   0.00010   0.12575   0.21143   0.40035   0.35933   0.05206   0.04563   0.00010   0.31603   0.12117   0.49015   0.41007   0.51160   0.30612   0.00010   0.30013   0.21787   0.44485   0.14825   0.48015   0.61098   0.03226   0.14974   0.38691   0.25942  
 73 470.5482   2019.798384  x:  0.15603   0.00912   0.04200   0.09488   0.04176   0.02865   0.02405   0.02112   0.12775   0.02721   0.03486   0.02762   0.00000   0.01034   0.00464   0.00593   0.00961   0.07330   0.03713   0.01233   0.01548   0.01431   0.00000   0.01321   0.07682   0.04428   0.01136   0.01911   0.00722   0.00752   0.00819   0.00000   0.03142   0.01141   0.02495   0.00477   0.00000   0.00631   0.01434   0.00476   0.03642   0.00592   0.01023   0.03452   2.74405   0.18134   0.66443   0.16428   0.07807   0.07371   0.23577   0.00010   0.12626   0.07891   0.07311   0.17453   0.12913   0.43747   0.51350   0.16517   0.00010   0.21973   0.09412   0.26664   0.00010   0.12332   0.20945   0.40035   0.35849   0.05904   0.04615   0.00010   0.31582   0.11556   0.49193   0.40901   0.51175   0.30611   0.00010   0.30062   0.21310   0.44485   0.14283   0.48113   0.61209   0.03676   0.14449   0.38605   0.26084  
 74 363.7638   2019.239127  x:  0.16780   0.00644   0.04076   0.09824   0.04565   0.03078   0.01695   0.02088   0.13000   0.01796   0.03080   0.02619   0.00000   0.00972   0.00460   0.00606   0.01133   0.07164   0.03846   0.01220   0.01623   0.01393   0.00000   0.01461   0.07449   0.04575   0.01114   0.01770   0.00729   0.00808   0.00878   0.00000   0.03160   0.01138   0.02491   0.00503   0.00000   0.00631   0.01416   0.00480   0.03400   0.00593   0.01039   0.03474   2.79095   0.17588   0.66527   0.15541   0.07490   0.06486   0.23574   0.00010   0.12472   0.07895   0.08191   0.16359   0.12469   0.43747   0.51400   0.16040   0.00010   0.21924   0.08973   0.26849   0.00010   0.12155   0.20778   0.40035   0.35775   0.06131   0.04905   0.00010   0.31567   0.11049   0.49352   0.40812   0.51185   0.30614   0.00010   0.30106   0.20881   0.44485   0.13794   0.48200   0.61307   0.04165   0.13976   0.38531   0.26199  
 75 166.2179   2018.412272  x:  0.19469   0.00824   0.03635   0.10385   0.05046   0.03075   0.01924   0.02280   0.13048   0.00521   0.03271   0.02643   0.00000   0.01014   0.00450   0.00541   0.01005   0.06960   0.04037   0.01293   0.01618   0.01426   0.00000   0.01146   0.06957   0.04139   0.01137   0.01908   0.00689   0.00667   0.00680   0.00000   0.03217   0.01156   0.02071   0.00449   0.00000   0.00613   0.01512   0.00440   0.03114   0.00601   0.01075   0.03489   2.85854   0.16932   0.66663   0.13914   0.06437   0.05346   0.23568   0.00010   0.12106   0.07742   0.09607   0.14383   0.11587   0.43747   0.51482   0.15250   0.00010   0.21836   0.08335   0.27091   0.00010   0.11912   0.20518   0.40035   0.35657   0.06148   0.05539   0.00010   0.31547   0.10207   0.49614   0.40671   0.51197   0.30625   0.00010   0.30180   0.20171   0.44485   0.12983   0.48342   0.61467   0.04959   0.13193   0.38411   0.26376  
 76 224.1668   2018.078462  x:  0.20900   0.00808   0.03625   0.10585   0.05092   0.02961   0.02181   0.02056   0.13029   0.00000   0.03555   0.02723   0.00000   0.01048   0.00479   0.00616   0.01083   0.07030   0.04012   0.01336   0.01652   0.01475   0.00000   0.01485   0.06913   0.03766   0.01231   0.02050   0.00730   0.00870   0.00904   0.00000   0.03144   0.01098   0.02128   0.00491   0.00000   0.00642   0.01431   0.00473   0.03168   0.00604   0.01047   0.03488   2.89267   0.16603   0.66734   0.13051   0.05897   0.04931   0.23569   0.00010   0.11892   0.07623   0.10243   0.13336   0.11096   0.43747   0.51526   0.14827   0.00010   0.21789   0.08070   0.27207   0.00010   0.11795   0.20383   0.40035   0.35595   0.06014   0.05824   0.00010   0.31537   0.09755   0.49752   0.40597   0.51203   0.30633   0.00010   0.30219   0.19791   0.44485   0.12548   0.48418   0.61552   0.05219   0.12774   0.38348   0.26465  
 77 261.0918   2017.847649  x:  0.21823   0.00803   0.03905   0.10551   0.04819   0.02958   0.02044   0.01779   0.13000   0.00000   0.03717   0.02704   0.00000   0.01010   0.00467   0.00582   0.01115   0.07277   0.03895   0.01281   0.01640   0.01467   0.00000   0.01365   0.07178   0.03571   0.01189   0.01989   0.00709   0.00781   0.00813   0.00000   0.03068   0.01134   0.02470   0.00476   0.00000   0.00631   0.01500   0.00454   0.03314   0.00604   0.01069   0.03520   2.91060   0.16450   0.66782   0.12425   0.05637   0.04976   0.23578   0.00010   0.11693   0.07409   0.10547   0.12569   0.10688   0.43747   0.51555   0.14534   0.00010   0.21752   0.08010   0.27254   0.00010   0.11747   0.20299   0.40035   0.35554   0.05757   0.05977   0.00010   0.31533   0.09442   0.49846   0.40551   0.51204   0.30640   0.00010   0.30246   0.19529   0.44485   0.12247   0.48469   0.61608   0.05219   0.12484   0.38307   0.26514  
 78 101.7249   2017.604315  x:  0.22719   0.00763   0.04162   0.10327   0.04361   0.03113   0.02010   0.02088   0.13083   0.00000   0.03590   0.02642   0.00000   0.01014   0.00467   0.00579   0.00952   0.07663   0.03861   0.01404   0.01689   0.01435   0.00000   0.01319   0.07728   0.03725   0.01220   0.02025   0.00708   0.00796   0.00851   0.00000   0.03043   0.01100   0.02286   0.00470   0.00000   0.00636   0.01354   0.00453   0.03299   0.00603   0.01064   0.03494   2.93119   0.16281   0.66847   0.11608   0.05544   0.05388   0.23601   0.00010   0.11396   0.07088   0.10783   0.11553   0.10101   0.43747   0.51596   0.14130   0.00010   0.21700   0.08063   0.27296   0.00010   0.11707   0.20189   0.40035   0.35499   0.05266   0.06090   0.00010   0.31530   0.09010   0.49974   0.40489   0.51203   0.30653   0.00010   0.30283   0.19169   0.44485   0.11833   0.48538   0.61685   0.04976   0.12086   0.38252   0.26571  
 79 84.0748   2017.500822  x:  0.22984   0.00811   0.04092   0.10165   0.04280   0.03129   0.02065   0.02160   0.13182   0.00000   0.03532   0.02705   0.00000   0.01011   0.00472   0.00600   0.01045   0.07731   0.03940   0.01240   0.01664   0.01444   0.00000   0.01401   0.07892   0.03826   0.01198   0.02025   0.00710   0.00811   0.00843   0.00000   0.03115   0.01148   0.02245   0.00480   0.00000   0.00634   0.01604   0.00465   0.03232   0.00607   0.01049   0.03450   2.94101   0.16224   0.66883   0.11195   0.05598   0.05715   0.23616   0.00010   0.11221   0.06959   0.10854   0.11041   0.09780   0.43747   0.51618   0.13905   0.00010   0.21678   0.08137   0.27309   0.00010   0.11694   0.20132   0.40035   0.35470   0.04968   0.06117   0.00010   0.31529   0.08768   0.50044   0.40457   0.51203   0.30661   0.00010   0.30304   0.18969   0.44485   0.11601   0.48576   0.61726   0.04780   0.11864   0.38221   0.26599  
 80 80.2696   2017.299244  x:  0.23191   0.00812   0.03748   0.09825   0.04447   0.02998   0.02112   0.01972   0.13453   0.00000   0.03539   0.02861   0.00000   0.01016   0.00467   0.00595   0.01027   0.07572   0.04164   0.01253   0.01709   0.01498   0.00000   0.01342   0.07892   0.03917   0.01178   0.01999   0.00706   0.00791   0.00825   0.00000   0.03259   0.01144   0.02377   0.00477   0.00000   0.00635   0.01391   0.00465   0.03159   0.00606   0.01061   0.03398   2.96040   0.16170   0.66963   0.10344   0.05866   0.06552   0.23654   0.00010   0.10810   0.06771   0.10928   0.09998   0.09074   0.43747   0.51668   0.13393   0.00010   0.21637   0.08373   0.27318   0.00010   0.11682   0.20009   0.40035   0.35404   0.04280   0.06130   0.00010   0.31528   0.08217   0.50203   0.40385   0.51200   0.30681   0.00010   0.30350   0.18514   0.44485   0.11074   0.48662   0.61820   0.04278   0.11358   0.38155   0.26656  
 81 80.7428   2017.173980  x:  0.23183   0.00761   0.03832   0.09745   0.04665   0.02961   0.02069   0.01992   0.13608   0.00000   0.03592   0.02828   0.00000   0.01010   0.00467   0.00599   0.00914   0.07346   0.04104   0.01405   0.01674   0.01327   0.00000   0.01346   0.07670   0.03755   0.01186   0.01973   0.00708   0.00808   0.00840   0.00000   0.03147   0.01152   0.02315   0.00478   0.00000   0.00638   0.01537   0.00466   0.03262   0.00607   0.01041   0.03479   2.97320   0.16168   0.67023   0.09790   0.06097   0.07123   0.23687   0.00010   0.10501   0.06728   0.10936   0.09331   0.08585   0.43747   0.51706   0.13005   0.00010   0.21613   0.08575   0.27310   0.00010   0.11683   0.19922   0.40035   0.35355   0.03830   0.06123   0.00010   0.31528   0.07800   0.50321   0.40332   0.51197   0.30696   0.00010   0.30384   0.18170   0.44485   0.10676   0.48726   0.61890   0.03926   0.10976   0.38105   0.26697  
 82 81.6513   2017.109948  x:  0.23141   0.00775   0.03989   0.09801   0.04750   0.02990   0.02060   0.02086   0.13646   0.00000   0.03614   0.02817   0.00000   0.01024   0.00466   0.00595   0.01031   0.07233   0.03999   0.01303   0.01695   0.01453   0.00000   0.01339   0.07494   0.03616   0.01174   0.01939   0.00708   0.00806   0.00823   0.00000   0.03074   0.01154   0.02231   0.00477   0.00000   0.00636   0.01460   0.00463   0.03290   0.00607   0.01053   0.03538   2.97946   0.16191   0.67058   0.09504   0.06225   0.07416   0.23712   0.00010   0.10308   0.06755   0.10914   0.08998   0.08313   0.43747   0.51729   0.12769   0.00010   0.21604   0.08707   0.27294   0.00010   0.11690   0.19873   0.40035   0.35326   0.03632   0.06122   0.00010   0.31529   0.07545   0.50393   0.40301   0.51194   0.30706   0.00010   0.30404   0.17961   0.44485   0.10432   0.48765   0.61932   0.03754   0.10743   0.38075   0.26719  
 83 72.1961   2017.032426  x:  0.23034   0.00764   0.04065   0.10221   0.04547   0.03039   0.02053   0.02049   0.13468   0.00000   0.03592   0.02944   0.00000   0.01029   0.00467   0.00599   0.01028   0.07311   0.03870   0.01367   0.01660   0.01441   0.00000   0.01339   0.07223   0.03559   0.01184   0.01942   0.00707   0.00807   0.00823   0.00000   0.03240   0.01147   0.02256   0.00477   0.00000   0.00635   0.01466   0.00467   0.03047   0.00609   0.01048   0.03441   2.98498   0.16309   0.67123   0.09181   0.06346   0.07704   0.23774   0.00010   0.09923   0.07003   0.10765   0.08689   0.07935   0.43747   0.51771   0.12315   0.00010   0.21594   0.08970   0.27225   0.00010   0.11735   0.19795   0.40035   0.35274   0.03670   0.06156   0.00010   0.31533   0.07055   0.50526   0.40247   0.51187   0.30728   0.00010   0.30443   0.17562   0.44485   0.09965   0.48836   0.62010   0.03655   0.10297   0.38022   0.26749  
 84 21.8298   2016.929010  x:  0.22922   0.00783   0.03818   0.10710   0.04366   0.03118   0.02021   0.02059   0.13170   0.00000   0.03566   0.02885   0.00000   0.01048   0.00467   0.00600   0.01001   0.07499   0.04020   0.01327   0.01719   0.01452   0.00000   0.01346   0.07065   0.03639   0.01171   0.01977   0.00706   0.00806   0.00820   0.00000   0.03047   0.01155   0.02289   0.00479   0.00000   0.00633   0.01477   0.00466   0.03281   0.00609   0.01046   0.03509   2.99036   0.16517   0.67228   0.08802   0.06403   0.08002   0.23874   0.00010   0.09297   0.07408   0.10471   0.08388   0.07427   0.43747   0.51840   0.11573   0.00010   0.21576   0.09359   0.27098   0.00010   0.11828   0.19673   0.40035   0.35190   0.03893   0.06239   0.00010   0.31543   0.06251   0.50740   0.40162   0.51174   0.30766   0.00010   0.30504   0.16911   0.44485   0.09201   0.48950   0.62136   0.03660   0.09568   0.37937   0.26789  
 85 39.0430   2016.783947  x:  0.22830   0.00797   0.03896   0.10786   0.04713   0.03091   0.01990   0.02082   0.12934   0.00000   0.03699   0.02644   0.00000   0.01066   0.00467   0.00597   0.01146   0.07531   0.04114   0.01449   0.01484   0.01519   0.00000   0.01309   0.07389   0.03709   0.01182   0.02008   0.00705   0.00806   0.00836   0.00000   0.03188   0.01117   0.02283   0.00471   0.00000   0.00635   0.01481   0.00465   0.03313   0.00613   0.01020   0.03522   2.99598   0.16829   0.67398   0.08449   0.06253   0.08205   0.24018   0.00010   0.08314   0.07863   0.09957   0.08229   0.06823   0.43747   0.51954   0.10335   0.00010   0.21551   0.09819   0.26872   0.00010   0.11992   0.19481   0.40035   0.35053   0.04284   0.06386   0.00010   0.31560   0.04905   0.51094   0.40023   0.51152   0.30828   0.00010   0.30605   0.15825   0.44485   0.07925   0.49139   0.62345   0.03889   0.08351   0.37798   0.26849  
 86 39.5141   2016.596874  x:  0.22731   0.00835   0.04036   0.10656   0.05055   0.03054   0.01907   0.02092   0.12775   0.00000   0.03853   0.02569   0.00000   0.01074   0.00469   0.00619   0.00934   0.07412   0.04057   0.01264   0.01803   0.01445   0.00000   0.01358   0.07751   0.03714   0.01152   0.02074   0.00701   0.00803   0.00822   0.00000   0.03276   0.01157   0.02276   0.00484   0.00000   0.00631   0.01482   0.00478   0.03196   0.00608   0.01039   0.03486   3.00318   0.17210   0.67629   0.08079   0.06018   0.08359   0.24207   0.00010   0.07034   0.08328   0.09267   0.08139   0.06106   0.43747   0.52108   0.08655   0.00010   0.21511   0.10333   0.26572   0.00010   0.12216   0.19220   0.40035   0.34869   0.04773   0.06579   0.00010   0.31583   0.03080   0.51573   0.39836   0.51121   0.30913   0.00010   0.30741   0.14354   0.44485   0.06194   0.49395   0.62627   0.04228   0.06701   0.37609   0.26930  
 87 155.9472   2016.260219  x:  0.22627   0.00887   0.04073   0.10109   0.04825   0.03133   0.01733   0.02122   0.12928   0.00000   0.03845   0.03048   0.00000   0.01089   0.00472   0.00624   0.00967   0.06957   0.04081   0.01368   0.01681   0.01490   0.00000   0.01347   0.07899   0.03554   0.01179   0.02107   0.00697   0.00805   0.00820   0.00000   0.02892   0.01152   0.02228   0.00480   0.00000   0.00633   0.01485   0.00479   0.03027   0.00611   0.01036   0.03473   3.01545   0.17699   0.68015   0.07723   0.05684   0.08338   0.24512   0.00010   0.05094   0.08620   0.08154   0.08260   0.05173   0.43747   0.52364   0.05833   0.00010   0.21454   0.10881   0.26075   0.00010   0.12570   0.18794   0.40035   0.34561   0.05341   0.06880   0.00010   0.31621   0.00010   0.52372   0.39523   0.51070   0.31053   0.00010   0.30966   0.11885   0.44485   0.03285   0.49820   0.63098   0.04767   0.03928   0.37295   0.27063  
 88 126.0818   2016.009619  x:  0.22626   0.00898   0.04069   0.09734   0.04402   0.03143   0.01830   0.01982   0.13214   0.00000   0.03648   0.02702   0.00000   0.01100   0.00475   0.00621   0.01005   0.06695   0.04076   0.01377   0.01705   0.01499   0.00000   0.01367   0.07631   0.03419   0.01195   0.02069   0.00699   0.00825   0.00811   0.00000   0.03204   0.01148   0.02121   0.00478   0.00000   0.00631   0.01484   0.00472   0.03169   0.00611   0.01029   0.03580   3.02766   0.18023   0.68397   0.07567   0.05565   0.08195   0.24801   0.00010   0.03503   0.08469   0.07090   0.08495   0.04514   0.43747   0.52617   0.03026   0.00010   0.21402   0.11202   0.25600   0.00010   0.12903   0.18378   0.40035   0.34258   0.05599   0.07152   0.00010   0.31659   0.00010   0.53160   0.39214   0.51019   0.31189   0.00010   0.31185   0.09434   0.44485   0.00390   0.50239   0.63564   0.05178   0.01170   0.36986   0.27191  
 89 130.3421   2015.951155  x:  0.22644   0.00893   0.04066   0.09747   0.04426   0.03121   0.01836   0.01989   0.13237   0.00000   0.03653   0.02701   0.00000   0.01099   0.00475   0.00620   0.01008   0.06731   0.04062   0.01377   0.01704   0.01498   0.00000   0.01364   0.07607   0.03436   0.01196   0.02061   0.00698   0.00825   0.00812   0.00000   0.03191   0.01148   0.02127   0.00478   0.00000   0.00631   0.01484   0.00472   0.03157   0.00611   0.01030   0.03591   3.02922   0.18043   0.68447   0.07567   0.05586   0.08178   0.24837   0.00010   0.03383   0.08410   0.06956   0.08526   0.04469   0.43747   0.52649   0.02658   0.00010   0.21395   0.11217   0.25540   0.00010   0.12944   0.18325   0.40035   0.34219   0.05600   0.07178   0.00010   0.31663   0.00010   0.53262   0.39174   0.51013   0.31206   0.00010   0.31214   0.09113   0.44485   0.00010   0.50293   0.63625   0.05206   0.00808   0.36946   0.27207  
 90 119.3780   2015.852630  x:  0.22683   0.00889   0.04085   0.09795   0.04463   0.03140   0.01830   0.01994   0.13260   0.00000   0.03653   0.02751   0.00000   0.01100   0.00475   0.00622   0.01004   0.06726   0.04078   0.01379   0.01707   0.01498   0.00000   0.01367   0.07607   0.03438   0.01188   0.02058   0.00696   0.00820   0.00808   0.00000   0.03221   0.01150   0.02114   0.00479   0.00000   0.00631   0.01483   0.00473   0.03219   0.00612   0.01028   0.03529   3.03275   0.18075   0.68556   0.07562   0.05615   0.08160   0.24916   0.00010   0.03280   0.08350   0.06666   0.08565   0.04411   0.43747   0.52721   0.01846   0.00010   0.21377   0.11245   0.25415   0.00010   0.13031   0.18210   0.40035   0.34133   0.05604   0.07219   0.00010   0.31674   0.00010   0.53486   0.39086   0.50998   0.31244   0.00010   0.31275   0.08407   0.44485   0.00010   0.50412   0.63757   0.05249   0.00010   0.36858   0.27241  
 91 202.4706   2015.678983  x:  0.22759   0.00887   0.04082   0.09868   0.04463   0.03113   0.01831   0.01995   0.13286   0.00000   0.03656   0.02745   0.00000   0.01108   0.00475   0.00624   0.01005   0.06641   0.04088   0.01383   0.01712   0.01499   0.00000   0.01363   0.07643   0.03444   0.01188   0.02047   0.00693   0.00820   0.00807   0.00000   0.03220   0.01151   0.02110   0.00478   0.00000   0.00630   0.01486   0.00472   0.03209   0.00612   0.01027   0.03539   3.04100   0.18144   0.68801   0.07536   0.05641   0.08141   0.25094   0.00010   0.03195   0.08318   0.06021   0.08615   0.04315   0.43747   0.52882   0.00010   0.00010   0.21338   0.11312   0.25138   0.00010   0.13223   0.17950   0.40035   0.33939   0.05621   0.07299   0.00010   0.31697   0.00010   0.53990   0.38889   0.50966   0.31328   0.00010   0.31413   0.06813   0.44485   0.00010   0.50681   0.64055   0.05330   0.00010   0.36661   0.27319  
 92 396.7241   2015.223405  x:  0.23031   0.00908   0.03985   0.09706   0.04558   0.03166   0.01761   0.01964   0.13463   0.00000   0.03693   0.02749   0.00000   0.01144   0.00477   0.00636   0.01026   0.06798   0.03910   0.01425   0.01707   0.01535   0.00000   0.01356   0.07434   0.03464   0.01180   0.02048   0.00683   0.00820   0.00794   0.00000   0.03257   0.01159   0.02027   0.00478   0.00000   0.00628   0.01495   0.00476   0.03231   0.00617   0.01017   0.03543   3.07600   0.18439   0.69840   0.07398   0.05584   0.08125   0.25844   0.00010   0.03008   0.08471   0.03345   0.08721   0.03992   0.43747   0.53564   0.00010   0.00010   0.21177   0.11617   0.23997   0.00010   0.14005   0.16871   0.40035   0.33122   0.05775   0.07614   0.00010   0.31796   0.00010   0.56123   0.38053   0.50830   0.31680   0.00010   0.31993   0.00010   0.44485   0.00010   0.51813   0.65318   0.05704   0.00010   0.35828   0.27645  
 93 479.2893   2015.127249  x:  0.23143   0.00926   0.04284   0.09536   0.04601   0.02923   0.01757   0.01982   0.13547   0.00000   0.03590   0.02782   0.00000   0.01168   0.00478   0.00639   0.00995   0.07021   0.04326   0.01415   0.01743   0.01533   0.00000   0.01345   0.07147   0.03411   0.01178   0.02028   0.00675   0.00821   0.00790   0.00000   0.03243   0.01159   0.02008   0.00477   0.00000   0.00627   0.01503   0.00475   0.03173   0.00617   0.01023   0.03537   3.09662   0.18621   0.70473   0.07318   0.05518   0.08166   0.26282   0.00010   0.02885   0.08594   0.01807   0.08675   0.03932   0.43747   0.53979   0.00010   0.00010   0.21078   0.11786   0.23360   0.00010   0.14450   0.16238   0.40035   0.32627   0.05908   0.07804   0.00010   0.31855   0.00010   0.57421   0.37545   0.50747   0.31888   0.00010   0.32339   0.00010   0.44485   0.00010   0.52496   0.66087   0.05992   0.00010   0.35322   0.27834  
 94 109.6887   2014.986827  x:  0.22986   0.00907   0.04317   0.09577   0.04559   0.02929   0.01771   0.01980   0.13631   0.00000   0.03638   0.02815   0.00000   0.01167   0.00479   0.00646   0.01019   0.06922   0.04274   0.01419   0.01743   0.01531   0.00000   0.01339   0.07055   0.03434   0.01187   0.02003   0.00668   0.00820   0.00794   0.00000   0.03239   0.01156   0.02010   0.00478   0.00000   0.00626   0.01499   0.00477   0.03208   0.00617   0.01018   0.03528   3.11073   0.18827   0.71279   0.07322   0.05546   0.08768   0.26672   0.00010   0.02165   0.08378   0.00867   0.07511   0.05293   0.43747   0.54489   0.00010   0.00010   0.20971   0.11769   0.23156   0.00010   0.14664   0.15758   0.40035   0.32038   0.06158   0.08048   0.00010   0.31917   0.00010   0.59041   0.36924   0.50641   0.32084   0.00010   0.32696   0.00010   0.44485   0.00010   0.53273   0.67060   0.06961   0.00010   0.34707   0.27969  
 95 11.1112   2014.666396  x:  0.22191   0.00784   0.04474   0.09561   0.04360   0.02889   0.01973   0.01991   0.13961   0.00000   0.03752   0.02885   0.00000   0.01101   0.00478   0.00649   0.01081   0.06772   0.04145   0.01387   0.01739   0.01473   0.00000   0.01330   0.06873   0.03551   0.01232   0.01872   0.00656   0.00818   0.00826   0.00000   0.03228   0.01141   0.02114   0.00479   0.00000   0.00626   0.01472   0.00476   0.03327   0.00612   0.01021   0.03492   3.11661   0.19439   0.72908   0.07178   0.06028   0.09639   0.26986   0.00010   0.02900   0.07228   0.01499   0.06554   0.04071   0.43747   0.55470   0.00010   0.00010   0.20773   0.12291   0.24257   0.00010   0.14276   0.15612   0.40035   0.30958   0.06305   0.08734   0.00010   0.32005   0.00010   0.62234   0.35735   0.50430   0.32300   0.00010   0.33205   0.00010   0.44485   0.00010   0.54597   0.69013   0.09913   0.00010   0.33540   0.27984  
 96  7.9174   2013.715055  x:  0.21441   0.00728   0.04651   0.09645   0.03929   0.03255   0.01974   0.01980   0.13361   0.00000   0.04145   0.02805   0.00000   0.01106   0.00481   0.00684   0.01074   0.06627   0.04372   0.01359   0.01806   0.01434   0.00000   0.01273   0.07088   0.03594   0.01279   0.01896   0.00608   0.00796   0.00866   0.00000   0.03181   0.01116   0.02215   0.00481   0.00000   0.00620   0.01478   0.00486   0.03265   0.00605   0.01020   0.03385   3.18174   0.18512   0.77524   0.07300   0.07071   0.11665   0.27397   0.00010   0.01753   0.08367   0.05789   0.09395   0.03012   0.43747   0.58191   0.00010   0.00010   0.20126   0.12808   0.28967   0.00010   0.12132   0.15875   0.40035   0.28014   0.03817   0.08296   0.00010   0.32181   0.00010   0.71190   0.32409   0.49865   0.32680   0.00010   0.34412   0.00010   0.44485   0.00010   0.58119   0.74539   0.13195   0.00010   0.30314   0.27827  
 97 21.9232   2012.491240  x:  0.21964   0.00666   0.05006   0.09978   0.03938   0.03016   0.02068   0.01816   0.14058   0.00000   0.04232   0.02739   0.00000   0.01101   0.00485   0.00726   0.01328   0.05672   0.04144   0.01455   0.01859   0.01412   0.00000   0.01218   0.06498   0.04206   0.01303   0.01868   0.00548   0.00782   0.00887   0.00000   0.03129   0.01054   0.02160   0.00485   0.00000   0.00613   0.01485   0.00493   0.03490   0.00599   0.01037   0.03335   3.26930   0.19432   0.83680   0.06560   0.05853   0.14025   0.27404   0.00010   0.01400   0.05897   0.11330   0.13038   0.02954   0.43747   0.61738   0.00010   0.00010   0.19371   0.16143   0.35309   0.00010   0.09369   0.16926   0.40035   0.24323   0.07936   0.06178   0.00010   0.32352   0.00010   0.83032   0.28128   0.49118   0.32976   0.00010   0.35745   0.00010   0.44485   0.00010   0.62540   0.81907   0.10104   0.00010   0.26191   0.27327  
 98 32.1371   2011.383371  x:  0.21598   0.00648   0.05102   0.09726   0.03794   0.02903   0.02040   0.01758   0.14311   0.00000   0.04390   0.02738   0.00000   0.01153   0.00485   0.00752   0.01379   0.05502   0.04166   0.01487   0.01915   0.01406   0.00000   0.01182   0.06919   0.04358   0.01274   0.01851   0.00492   0.00756   0.00901   0.00000   0.03107   0.01042   0.02135   0.00487   0.00000   0.00607   0.01510   0.00491   0.03546   0.00594   0.01052   0.03208   3.35101   0.24247   0.88832   0.11157   0.06391   0.11304   0.27121   0.00010   0.01134   0.06126   0.15481   0.12373   0.03184   0.43746   0.64591   0.00010   0.00010   0.18524   0.19178   0.39252   0.00010   0.09318   0.18008   0.40035   0.21707   0.07995   0.10036   0.00010   0.32416   0.00010   0.92831   0.24889   0.48507   0.33041   0.00010   0.36548   0.00010   0.44486   0.00010   0.65952   0.88076   0.04857   0.00010   0.23139   0.26858  
 99 24.3620   2010.274026  x:  0.21464   0.00547   0.05089   0.09600   0.03616   0.02894   0.02151   0.01781   0.14679   0.00000   0.04398   0.02813   0.00000   0.01177   0.00481   0.00767   0.01436   0.05722   0.04158   0.01468   0.01944   0.01381   0.00000   0.01137   0.06920   0.04547   0.01267   0.01715   0.00437   0.00724   0.00925   0.00000   0.03090   0.01045   0.02179   0.00487   0.00000   0.00603   0.01523   0.00483   0.03577   0.00587   0.01069   0.03086   3.43137   0.28549   0.93761   0.08158   0.07829   0.08713   0.26489   0.00010   0.02518   0.05971   0.15287   0.14743   0.07413   0.43746   0.67072   0.00010   0.00010   0.17367   0.23362   0.39215   0.00010   0.14049   0.18935   0.40035   0.20477   0.05312   0.09748   0.00010   0.32332   0.00010   1.02006   0.22781   0.47948   0.32825   0.00010   0.36713   0.00010   0.44486   0.00010   0.68700   0.93959   0.05803   0.00010   0.21358   0.26539  
100 12.8597   2009.054626  x:  0.22335   0.00589   0.05080   0.09907   0.03490   0.03026   0.02043   0.01671   0.14535   0.02735   0.04561   0.02682   0.00000   0.01269   0.00488   0.00810   0.01510   0.05491   0.04263   0.01520   0.01972   0.01435   0.00000   0.01064   0.06410   0.04808   0.01282   0.01762   0.00394   0.00713   0.00924   0.00000   0.03069   0.01026   0.02093   0.00487   0.00000   0.00594   0.01559   0.00498   0.03469   0.00585   0.01072   0.03145   3.52463   0.27476   0.98310   0.13191   0.07343   0.10236   0.25919   0.00010   0.03285   0.06056   0.12678   0.14232   0.07521   0.43746   0.69185   0.00010   0.00010   0.16139   0.23262   0.37181   0.00010   0.18861   0.19508   0.40035   0.20286   0.04914   0.05224   0.00010   0.32157   0.00010   1.10324   0.21643   0.47464   0.32453   0.00010   0.36454   0.00010   0.44486   0.00010   0.70983   0.99350   0.07682   0.00010   0.20644   0.26436  
101 20.7852   2008.181715  x:  0.22549   0.00621   0.05116   0.10063   0.03416   0.03076   0.01972   0.01613   0.14420   0.00000   0.04697   0.02581   0.00000   0.01316   0.00492   0.00834   0.01545   0.05347   0.04294   0.01548   0.01979   0.01466   0.00000   0.01027   0.06145   0.04921   0.01292   0.01794   0.00376   0.00710   0.00923   0.00000   0.03058   0.01016   0.02044   0.00487   0.00000   0.00590   0.01575   0.00508   0.03427   0.00584   0.01069   0.03200   3.56789   0.26180   1.00425   0.15312   0.07007   0.11829   0.25651   0.00010   0.03657   0.06149   0.11081   0.14295   0.07336   0.43746   0.70120   0.00010   0.00010   0.15540   0.21713   0.35833   0.00010   0.20861   0.19684   0.40035   0.20439   0.05335   0.04582   0.00010   0.32056   0.00010   1.14153   0.21348   0.47249   0.32249   0.00010   0.36232   0.00010   0.44487   0.00010   0.71989   1.01844   0.08257   0.00010   0.20571   0.26434  
102 42.1311   2007.606872  x:  0.22395   0.00646   0.05227   0.10147   0.03341   0.03039   0.01926   0.01567   0.14445   0.00000   0.04923   0.02502   0.00000   0.01356   0.00496   0.00858   0.01590   0.05146   0.04238   0.01587   0.01982   0.01488   0.00000   0.00987   0.05865   0.04900   0.01321   0.01792   0.00362   0.00712   0.00921   0.00000   0.03040   0.01009   0.01988   0.00486   0.00000   0.00587   0.01582   0.00519   0.03409   0.00584   0.01063   0.03299   3.61006   0.21983   1.02476   0.15745   0.06822   0.14839   0.25524   0.00010   0.04270   0.06175   0.08698   0.15777   0.07786   0.43746   0.70904   0.00010   0.00010   0.15132   0.19886   0.34402   0.00010   0.21559   0.19612   0.40035   0.21082   0.06788   0.09730   0.00010   0.31929   0.00010   1.17729   0.21639   0.47089   0.32032   0.00010   0.35808   0.00010   0.44487   0.00010   0.72851   1.04219   0.08218   0.00010   0.21104   0.26524  
103 20.0446   2007.066710  x:  0.21479   0.00672   0.05309   0.10030   0.03266   0.02986   0.01817   0.01621   0.14119   0.00000   0.05087   0.02349   0.00000   0.01385   0.00492   0.00867   0.01495   0.05364   0.04274   0.01545   0.01985   0.01485   0.00000   0.00995   0.06116   0.05145   0.01266   0.01788   0.00367   0.00699   0.00918   0.00000   0.03084   0.01018   0.01982   0.00491   0.00000   0.00582   0.01581   0.00525   0.03505   0.00580   0.01052   0.03251   3.61693   0.25909   1.03084   0.11775   0.07093   0.13535   0.26360   0.00010   0.04165   0.06568   0.06022   0.15963   0.07429   0.43746   0.70584   0.00010   0.00010   0.15922   0.12845   0.33481   0.00010   0.14504   0.17998   0.40035   0.23260   0.06813   0.10911   0.00010   0.31809   0.00010   1.18176   0.24287   0.47293   0.32062   0.00010   0.34894   0.00010   0.44487   0.00010   0.72782   1.04721   0.06340   0.00010   0.23860   0.26876  
104  5.6723   2006.965869  x:  0.21441   0.00683   0.05320   0.10003   0.03255   0.02972   0.01778   0.01630   0.14058   0.01440   0.05139   0.02327   0.00000   0.01404   0.00491   0.00873   0.01474   0.05386   0.04302   0.01540   0.01996   0.01483   0.00000   0.00990   0.06126   0.05224   0.01253   0.01784   0.00365   0.00693   0.00914   0.00000   0.03097   0.01021   0.01966   0.00492   0.00000   0.00579   0.01586   0.00527   0.03510   0.00579   0.01051   0.03241   3.63006   0.26253   1.03678   0.11303   0.07139   0.12994   0.26698   0.00010   0.04202   0.06631   0.04686   0.15813   0.07441   0.43746   0.70588   0.00010   0.00010   0.16254   0.11921   0.33057   0.00010   0.11984   0.17429   0.40035   0.24105   0.06654   0.11019   0.00010   0.31747   0.00010   1.18956   0.25277   0.47358   0.32056   0.00010   0.34492   0.00010   0.44487   0.00010   0.72915   1.05326   0.06045   0.00010   0.24912   0.27011  
105 11.6521   2006.565479  x:  0.22073   0.00714   0.05305   0.09968   0.03271   0.02955   0.01681   0.01625   0.14043   0.00145   0.05249   0.02354   0.00000   0.01467   0.00493   0.00894   0.01451   0.05299   0.04408   0.01554   0.02048   0.01476   0.00000   0.00952   0.05948   0.05398   0.01239   0.01771   0.00355   0.00676   0.00900   0.00000   0.03117   0.01028   0.01891   0.00491   0.00000   0.00572   0.01610   0.00534   0.03450   0.00578   0.01057   0.03233   3.69061   0.24383   1.06175   0.12560   0.07128   0.11450   0.27656   0.00010   0.04482   0.06582   0.00552   0.14894   0.07828   0.43746   0.70874   0.00010   0.00010   0.17258   0.13761   0.31639   0.00010   0.05935   0.16069   0.40035   0.26455   0.05832   0.10475   0.00010   0.31537   0.00010   1.22535   0.27946   0.47509   0.31991   0.00010   0.33252   0.00010   0.44487   0.00010   0.73656   1.07972   0.06248   0.00010   0.27798   0.27371  
106 16.0485   2006.441281  x:  0.22161   0.00720   0.05315   0.09948   0.03270   0.02953   0.01663   0.01625   0.14021   0.00000   0.05281   0.02353   0.00000   0.01476   0.00493   0.00898   0.01451   0.05288   0.04419   0.01556   0.02048   0.01480   0.00000   0.00946   0.05916   0.05448   0.01235   0.01773   0.00354   0.00672   0.00899   0.00000   0.03121   0.01028   0.01881   0.00491   0.00000   0.00570   0.01613   0.00535   0.03446   0.00577   0.01058   0.03226   3.70285   0.24051   1.06752   0.12685   0.07099   0.11181   0.27937   0.00010   0.04493   0.06553   0.00167   0.14742   0.07819   0.43746   0.70876   0.00010   0.00010   0.17651   0.13829   0.31750   0.00010   0.06464   0.15926   0.40035   0.27033   0.05765   0.10359   0.00010   0.31491   0.00010   1.23275   0.28672   0.47585   0.31990   0.00010   0.32929   0.00010   0.44487   0.00010   0.73783   1.08557   0.06098   0.00010   0.28557   0.27417  
107  5.4518   2005.116674  x:  0.24463   0.00687   0.05210   0.10220   0.03477   0.03052   0.01721   0.01726   0.13810   0.00000   0.05494   0.02187   0.00000   0.01553   0.00497   0.00978   0.01382   0.05927   0.04412   0.01457   0.02099   0.01426   0.00000   0.00881   0.05897   0.05547   0.01279   0.01969   0.00372   0.00633   0.00963   0.00000   0.03063   0.00993   0.02048   0.00488   0.00000   0.00547   0.01633   0.00555   0.03396   0.00561   0.01009   0.03254   3.95812   0.22429   1.22087   0.18947   0.06691   0.17557   0.33194   0.00010   0.05599   0.06557   0.00917   0.16434   0.08199   0.43746   0.69495   0.00010   0.00010   0.21678   0.08640   0.22077   0.00010   0.06934   0.24389   0.40035   0.33904   0.06112   0.08275   0.00010   0.30914   0.00010   1.41204   0.38751   0.50545   0.32487   0.00010   0.28483   0.00010   0.44488   0.00010   0.76368   1.24004   0.08026   0.00010   0.38879   0.26353  
108  3.4366   2004.205404  x:  0.23797   0.00731   0.05233   0.09463   0.03342   0.03432   0.01735   0.01782   0.13239   0.00000   0.05703   0.02187   0.00000   0.01534   0.00496   0.01025   0.01516   0.06403   0.04329   0.01352   0.02032   0.01420   0.00000   0.00937   0.05863   0.05852   0.01276   0.02139   0.00429   0.00593   0.00998   0.00000   0.03029   0.00942   0.02169   0.00495   0.00000   0.00523   0.01622   0.00566   0.03459   0.00538   0.00992   0.03128   4.11371   0.20816   1.32887   0.19331   0.06677   0.17114   0.19182   0.00010   0.05792   0.06582   0.07762   0.16658   0.09135   0.43747   0.65997   0.00010   0.00010   0.13371   0.11167   0.16431   0.00010   0.07660   0.17419   0.40035   0.32840   0.05837   0.07396   0.00010   0.31533   0.00010   1.52050   0.36645   0.53577   0.31362   0.00010   0.35688   0.00010   0.44489   0.00010   0.75472   1.35075   0.05998   0.00010   0.37435   0.31623  
109  1.7303   2003.614759  x:  0.24092   0.00796   0.05102   0.09036   0.03528   0.03490   0.01662   0.01850   0.13037   0.00000   0.05776   0.02219   0.00000   0.01608   0.00500   0.01070   0.01630   0.06876   0.04050   0.01413   0.01922   0.01502   0.00000   0.00977   0.05591   0.05976   0.01265   0.02238   0.00478   0.00567   0.01000   0.00000   0.03033   0.00916   0.02151   0.00498   0.00000   0.00502   0.01630   0.00574   0.03403   0.00527   0.00971   0.03135   4.28433   0.19892   1.42783   0.20113   0.06652   0.16980   0.16018   0.00010   0.06123   0.06883   0.04434   0.16396   0.09797   0.43747   0.62831   0.00010   0.00010   0.09690   0.11422   0.30385   0.00010   0.08309   0.12189   0.40035   0.30974   0.05745   0.06932   0.00010   0.32004   0.00010   1.62149   0.33239   0.56178   0.30768   0.00010   0.40692   0.00010   0.44491   0.00010   0.74156   1.45400   0.05748   0.00010   0.34522   0.33475  
110  6.6612   2003.069067  x:  0.23638   0.00784   0.05129   0.08267   0.03723   0.03310   0.01685   0.01944   0.12905   0.00000   0.05885   0.02307   0.00000   0.01608   0.00498   0.01099   0.01518   0.07268   0.04025   0.01329   0.01920   0.01435   0.00000   0.01032   0.05840   0.06162   0.01254   0.02306   0.00530   0.00533   0.01022   0.00000   0.03026   0.00909   0.02205   0.00505   0.00000   0.00481   0.01622   0.00573   0.03384   0.00505   0.00973   0.03092   4.43959   0.19119   1.52260   0.19188   0.07008   0.15389   0.30438   0.00010   0.06245   0.06825   0.06409   0.16170   0.10547   0.43747   0.59279   0.00010   0.00010   0.18139   0.12957   0.32237   0.00010   0.08195   0.16753   0.40035   0.28698   0.05147   0.06737   0.00010   0.32168   0.00010   1.71227   0.28911   0.58735   0.30506   0.00010   0.42987   0.00010   0.44492   0.00010   0.70723   1.55400   0.04266   0.00010   0.30402   0.31195  
111  4.3803   2002.497871  x:  0.23447   0.00789   0.04949   0.08488   0.03759   0.03252   0.01708   0.02024   0.12838   0.00000   0.05850   0.02420   0.00000   0.01654   0.00500   0.01111   0.01432   0.07072   0.04047   0.01294   0.01916   0.01382   0.00000   0.01069   0.06283   0.06161   0.01268   0.02263   0.00557   0.00506   0.01028   0.00000   0.03053   0.00939   0.02182   0.00502   0.00000   0.00460   0.01619   0.00557   0.03289   0.00493   0.00971   0.03158   4.62239   0.20568   1.61126   0.17887   0.07688   0.13838   0.25177   0.00010   0.06107   0.06673   0.00010   0.16122   0.10694   0.43748   0.56972   0.00010   0.00010   0.19615   0.13789   0.32427   0.00010   0.08718   0.24691   0.40035   0.30380   0.04201   0.07298   0.00010   0.30956   0.00010   1.79714   0.30861   0.60147   0.31734   0.00010   0.31713   0.00010   0.44493   0.00010   0.63072   1.65270   0.05241   0.00010   0.30678   0.19248  
112  1.9217   2002.497871  x:  0.23447   0.00789   0.04949   0.08488   0.03759   0.03252   0.01708   0.02024   0.12838   0.00000   0.05850   0.02420   0.00000   0.01654   0.00500   0.01111   0.01432   0.07072   0.04047   0.01294   0.01916   0.01382   0.00000   0.01069   0.06283   0.06161   0.01268   0.02263   0.00557   0.00506   0.01028   0.00000   0.03053   0.00939   0.02182   0.00502   0.00000   0.00460   0.01619   0.00557   0.03289   0.00493   0.00971   0.03158   4.62239   0.20568   1.61126   0.17887   0.07688   0.13838   0.25177   0.00010   0.06107   0.06673   0.00010   0.16122   0.10694   0.43748   0.56972   0.00010   0.00010   0.19615   0.13789   0.32427   0.00010   0.08718   0.24691   0.40035   0.30380   0.04201   0.07298   0.00010   0.30956   0.00010   1.79714   0.30861   0.60147   0.31734   0.00010   0.31713   0.00010   0.44493   0.00010   0.63072   1.65270   0.05241   0.00010   0.30678   0.19248  
113  3.4664   2002.318595  x:  0.23371   0.00686   0.04928   0.08573   0.03689   0.03236   0.01727   0.01899   0.12814   0.00000   0.05716   0.02422   0.00000   0.01554   0.00501   0.00992   0.01341   0.06932   0.04095   0.01279   0.01811   0.01343   0.00000   0.01013   0.06258   0.06045   0.01270   0.02134   0.00394   0.00566   0.01018   0.00000   0.03060   0.01011   0.02098   0.00478   0.00000   0.00569   0.01554   0.00521   0.03301   0.00461   0.01051   0.03206   4.62253   0.20587   1.61127   0.17881   0.07663   0.13830   0.25181   0.00010   0.06152   0.06632   0.00010   0.16123   0.10705   0.43748   0.56973   0.00010   0.00010   0.19614   0.13765   0.32422   0.00010   0.08735   0.24685   0.40035   0.30379   0.04218   0.07288   0.00010   0.30956   0.00010   1.79714   0.30861   0.60147   0.31734   0.00010   0.31713   0.00010   0.44493   0.00010   0.63072   1.65270   0.05249   0.00010   0.30678   0.19268  
114 70.3368   2002.185129  x:  0.23251   0.00622   0.04896   0.08704   0.03593   0.03218   0.01752   0.01758   0.12778   0.00000   0.05517   0.02432   0.00000   0.01459   0.00500   0.00923   0.01239   0.06725   0.04164   0.01259   0.01702   0.01310   0.00000   0.00981   0.06226   0.05874   0.01280   0.01987   0.00541   0.00544   0.01012   0.00000   0.03069   0.01040   0.02002   0.00497   0.00000   0.00505   0.01495   0.00534   0.03316   0.00483   0.01091   0.03269   4.62275   0.20619   1.61128   0.17870   0.07623   0.13819   0.25187   0.00010   0.06225   0.06567   0.00010   0.16123   0.10724   0.43748   0.56974   0.00010   0.00010   0.19614   0.13727   0.32414   0.00010   0.08762   0.24677   0.40035   0.30379   0.04242   0.07273   0.00010   0.30957   0.00010   1.79715   0.30862   0.60147   0.31735   0.00010   0.31713   0.00010   0.44493   0.00010   0.63073   1.65271   0.05261   0.00010   0.30679   0.19301  
115 96.1505   2002.079651  x:  0.23072   0.00720   0.04854   0.08887   0.03495   0.03214   0.01778   0.01700   0.12727   0.00000   0.05268   0.02457   0.00000   0.01473   0.00500   0.01042   0.01203   0.06457   0.04244   0.01239   0.01683   0.01321   0.00000   0.01033   0.06195   0.05658   0.01293   0.01921   0.00461   0.00495   0.01021   0.00000   0.03076   0.00973   0.01963   0.00495   0.00000   0.00437   0.01503   0.00562   0.03323   0.00480   0.01027   0.03327   4.62309   0.20668   1.61129   0.17855   0.07564   0.13801   0.25195   0.00010   0.06339   0.06467   0.00010   0.16125   0.10753   0.43748   0.56976   0.00010   0.00010   0.19615   0.13669   0.32400   0.00010   0.08806   0.24664   0.40035   0.30379   0.04277   0.07251   0.00010   0.30958   0.00010   1.79717   0.30863   0.60147   0.31735   0.00010   0.31713   0.00010   0.44493   0.00010   0.63073   1.65272   0.05280   0.00010   0.30680   0.19353  
116 65.9282   2002.022740  x:  0.22922   0.00751   0.04824   0.09021   0.03447   0.03222   0.01786   0.01728   0.12688   0.00000   0.05108   0.02480   0.00000   0.01521   0.00501   0.01072   0.01230   0.06275   0.04289   0.01235   0.01724   0.01338   0.00000   0.01050   0.06180   0.05517   0.01303   0.01949   0.00513   0.00546   0.01025   0.00000   0.03078   0.00955   0.01982   0.00494   0.00000   0.00546   0.01533   0.00540   0.03319   0.00482   0.00997   0.03350   4.62340   0.20712   1.61130   0.17842   0.07512   0.13787   0.25203   0.00010   0.06439   0.06385   0.00010   0.16127   0.10777   0.43748   0.56978   0.00010   0.00010   0.19616   0.13619   0.32387   0.00010   0.08844   0.24652   0.40035   0.30378   0.04305   0.07233   0.00010   0.30958   0.00010   1.79718   0.30864   0.60147   0.31735   0.00010   0.31713   0.00010   0.44493   0.00010   0.63073   1.65274   0.05298   0.00010   0.30680   0.19399  
117 75.8837   2001.971278  x:  0.22728   0.00696   0.04792   0.09164   0.03436   0.03245   0.01775   0.01816   0.12642   0.00000   0.04983   0.02505   0.00000   0.01567   0.00500   0.00999   0.01303   0.06109   0.04311   0.01250   0.01797   0.01345   0.00000   0.01020   0.06174   0.05402   0.01310   0.02044   0.00497   0.00550   0.01019   0.00000   0.03075   0.01002   0.02043   0.00494   0.00000   0.00480   0.01564   0.00523   0.03302   0.00480   0.01030   0.03348   4.62382   0.20772   1.61132   0.17825   0.07438   0.13766   0.25213   0.00010   0.06575   0.06282   0.00010   0.16132   0.10811   0.43748   0.56980   0.00010   0.00010   0.19618   0.13552   0.32369   0.00010   0.08897   0.24636   0.40035   0.30377   0.04339   0.07211   0.00010   0.30959   0.00010   1.79719   0.30865   0.60147   0.31735   0.00010   0.31712   0.00010   0.44493   0.00010   0.63073   1.65275   0.05322   0.00010   0.30682   0.19462  
118 55.6270   2001.949743  x:  0.22581   0.00678   0.04782   0.09235   0.03476   0.03270   0.01754   0.01836   0.12612   0.00000   0.04990   0.02506   0.00000   0.01535   0.00500   0.00995   0.01320   0.06070   0.04290   0.01268   0.01796   0.01325   0.00000   0.01014   0.06176   0.05397   0.01309   0.02073   0.00493   0.00485   0.01018   0.00000   0.03071   0.00992   0.02062   0.00497   0.00000   0.00515   0.01544   0.00581   0.03286   0.00484   0.01045   0.03326   4.62420   0.20825   1.61134   0.17811   0.07379   0.13749   0.25221   0.00010   0.06690   0.06207   0.00010   0.16139   0.10839   0.43748   0.56982   0.00010   0.00010   0.19619   0.13498   0.32352   0.00010   0.08942   0.24622   0.40035   0.30377   0.04364   0.07195   0.00010   0.30960   0.00010   1.79721   0.30866   0.60147   0.31735   0.00010   0.31712   0.00010   0.44493   0.00010   0.63073   1.65277   0.05343   0.00010   0.30683   0.19516  
119 28.1666   2001.891091  x:  0.22099   0.00688   0.04756   0.09429   0.03622   0.03346   0.01701   0.01842   0.12522   0.00000   0.05088   0.02494   0.00000   0.01433   0.00501   0.01037   0.01331   0.06018   0.04198   0.01310   0.01751   0.01276   0.00000   0.01026   0.06185   0.05449   0.01299   0.02100   0.00496   0.00559   0.01021   0.00000   0.03058   0.00949   0.02079   0.00491   0.00000   0.00490   0.01480   0.00561   0.03241   0.00476   0.01045   0.03253   4.62551   0.21010   1.61139   0.17762   0.07178   0.13690   0.25248   0.00010   0.07082   0.05965   0.00010   0.16161   0.10935   0.43748   0.56989   0.00010   0.00010   0.19622   0.13315   0.32295   0.00010   0.09097   0.24574   0.40035   0.30374   0.04444   0.07142   0.00010   0.30962   0.00010   1.79726   0.30869   0.60147   0.31736   0.00010   0.31711   0.00010   0.44493   0.00010   0.63073   1.65282   0.05414   0.00010   0.30686   0.19704  
120 62.2767   2001.844848  x:  0.21696   0.00711   0.04734   0.09549   0.03697   0.03375   0.01728   0.01801   0.12455   0.00000   0.05193   0.02468   0.00000   0.01495   0.00500   0.01019   0.01315   0.06039   0.04141   0.01291   0.01735   0.01326   0.00000   0.01030   0.06189   0.05522   0.01299   0.02051   0.00497   0.00502   0.01021   0.00000   0.03057   0.01004   0.02047   0.00502   0.00000   0.00501   0.01514   0.00482   0.03238   0.00491   0.01016   0.03232   4.62673   0.21182   1.61144   0.17718   0.07006   0.13633   0.25272   0.00010   0.07436   0.05774   0.00010   0.16183   0.11022   0.43748   0.56995   0.00010   0.00010   0.19623   0.13148   0.32242   0.00010   0.09239   0.24529   0.40035   0.30372   0.04514   0.07096   0.00010   0.30964   0.00010   1.79730   0.30872   0.60147   0.31737   0.00010   0.31710   0.00010   0.44493   0.00010   0.63074   1.65287   0.05477   0.00010   0.30690   0.19878  
121 68.6372   2001.816950  x:  0.21442   0.00708   0.04717   0.09600   0.03707   0.03370   0.01771   0.01772   0.12422   0.00000   0.05256   0.02446   0.00000   0.01560   0.00501   0.00999   0.01308   0.06083   0.04126   0.01263   0.01741   0.01368   0.00000   0.01025   0.06189   0.05575   0.01300   0.02013   0.00498   0.00542   0.01020   0.00000   0.03061   0.01019   0.02023   0.00490   0.00000   0.00495   0.01555   0.00561   0.03256   0.00476   0.01013   0.03244   4.62760   0.21305   1.61147   0.17688   0.06892   0.13592   0.25289   0.00010   0.07683   0.05663   0.00010   0.16198   0.11083   0.43748   0.57000   0.00010   0.00010   0.19624   0.13030   0.32205   0.00010   0.09341   0.24496   0.40035   0.30371   0.04560   0.07063   0.00010   0.30966   0.00010   1.79734   0.30874   0.60147   0.31738   0.00010   0.31710   0.00010   0.44493   0.00010   0.63074   1.65290   0.05520   0.00010   0.30692   0.20002  
122 86.4713   2001.787692  x:  0.21209   0.00667   0.04691   0.09577   0.03612   0.03314   0.01822   0.01770   0.12418   0.00000   0.05279   0.02414   0.00000   0.01558   0.00500   0.01018   0.01335   0.06195   0.04180   0.01240   0.01772   0.01353   0.00000   0.01014   0.06187   0.05629   0.01296   0.02014   0.00493   0.00536   0.01019   0.00000   0.03074   0.00932   0.02024   0.00505   0.00000   0.00496   0.01562   0.00540   0.03309   0.00493   0.01067   0.03311   4.62880   0.21471   1.61152   0.17650   0.06770   0.13534   0.25311   0.00010   0.07994   0.05590   0.00010   0.16220   0.11162   0.43748   0.57006   0.00010   0.00010   0.19623   0.12875   0.32155   0.00010   0.09474   0.24451   0.40035   0.30369   0.04611   0.07022   0.00010   0.30968   0.00010   1.79738   0.30877   0.60147   0.31739   0.00010   0.31709   0.00010   0.44493   0.00010   0.63074   1.65295   0.05570   0.00010   0.30696   0.20168  
123 37.2212   2001.763839  x:  0.21050   0.00704   0.04675   0.09516   0.03512   0.03267   0.01822   0.01779   0.12438   0.00000   0.05263   0.02389   0.00000   0.01515   0.00502   0.01022   0.01349   0.06299   0.04247   0.01251   0.01783   0.01322   0.00000   0.01024   0.06183   0.05661   0.01290   0.02042   0.00504   0.00524   0.01020   0.00000   0.03082   0.00985   0.02042   0.00470   0.00000   0.00495   0.01537   0.00535   0.03346   0.00450   0.01042   0.03357   4.62998   0.21631   1.61157   0.17615   0.06674   0.13477   0.25332   0.00010   0.08284   0.05564   0.00010   0.16241   0.11239   0.43748   0.57012   0.00010   0.00010   0.19621   0.12727   0.32106   0.00010   0.09601   0.24406   0.40035   0.30367   0.04652   0.06983   0.00010   0.30970   0.00010   1.79743   0.30880   0.60147   0.31739   0.00010   0.31708   0.00010   0.44493   0.00010   0.63075   1.65299   0.05614   0.00010   0.30699   0.20329  
124 51.3697   2001.751490  x:  0.20988   0.00726   0.04674   0.09466   0.03471   0.03254   0.01801   0.01784   0.12460   0.00000   0.05239   0.02382   0.00000   0.01501   0.00500   0.01013   0.01344   0.06347   0.04278   0.01262   0.01776   0.01317   0.00000   0.01029   0.06181   0.05672   0.01288   0.02057   0.00494   0.00538   0.01021   0.00000   0.03082   0.01016   0.02052   0.00507   0.00000   0.00497   0.01525   0.00549   0.03351   0.00498   0.01018   0.03362   4.63071   0.21729   1.61160   0.17595   0.06626   0.13442   0.25345   0.00010   0.08457   0.05569   0.00010   0.16254   0.11286   0.43748   0.57016   0.00010   0.00010   0.19619   0.12637   0.32075   0.00010   0.09678   0.24378   0.40035   0.30366   0.04672   0.06960   0.00010   0.30972   0.00010   1.79746   0.30882   0.60147   0.31740   0.00010   0.31708   0.00010   0.44493   0.00010   0.63075   1.65302   0.05638   0.00010   0.30701   0.20428  
125 57.1096   2001.710131  x:  0.20910   0.00713   0.04712   0.09238   0.03449   0.03295   0.01686   0.01786   0.12577   0.00000   0.05099   0.02396   0.00000   0.01548   0.00499   0.00980   0.01269   0.06431   0.04324   0.01280   0.01719   0.01378   0.00000   0.01017   0.06173   0.05665   0.01290   0.02067   0.00495   0.00533   0.01018   0.00000   0.03060   0.00958   0.02058   0.00494   0.00000   0.00495   0.01533   0.00543   0.03289   0.00479   0.01002   0.03273   4.63359   0.22098   1.61171   0.17522   0.06492   0.13310   0.25393   0.00010   0.09092   0.05681   0.00010   0.16307   0.11467   0.43748   0.57032   0.00010   0.00010   0.19611   0.12295   0.31955   0.00010   0.09970   0.24269   0.40035   0.30361   0.04726   0.06872   0.00010   0.30977   0.00010   1.79757   0.30889   0.60148   0.31742   0.00010   0.31706   0.00010   0.44493   0.00010   0.63076   1.65314   0.05718   0.00010   0.30709   0.20810  
126 41.0915   2001.675574  x:  0.20929   0.00708   0.04764   0.09065   0.03505   0.03342   0.01748   0.01799   0.12678   0.00000   0.05007   0.02433   0.00000   0.01541   0.00509   0.01056   0.01280   0.06431   0.04296   0.01225   0.01732   0.01351   0.00000   0.01028   0.06171   0.05646   0.01290   0.02035   0.00499   0.00535   0.01021   0.00000   0.03051   0.01017   0.02037   0.00490   0.00000   0.00497   0.01549   0.00545   0.03248   0.00488   0.01079   0.03217   4.63635   0.22434   1.61182   0.17457   0.06405   0.13188   0.25438   0.00010   0.09665   0.05816   0.00010   0.16359   0.11636   0.43748   0.57046   0.00010   0.00010   0.19604   0.11981   0.31840   0.00010   0.10241   0.24164   0.40035   0.30356   0.04757   0.06794   0.00010   0.30982   0.00010   1.79767   0.30896   0.60148   0.31744   0.00010   0.31704   0.00010   0.44493   0.00010   0.63078   1.65324   0.05784   0.00010   0.30717   0.21170  
127 60.3134   2001.650068  x:  0.21010   0.00725   0.04797   0.08993   0.03565   0.03347   0.01832   0.01789   0.12734   0.00000   0.04997   0.02444   0.00000   0.01512   0.00473   0.00999   0.01318   0.06379   0.04245   0.01217   0.01771   0.01320   0.00000   0.01024   0.06175   0.05635   0.01286   0.02016   0.00496   0.00534   0.01020   0.00000   0.03060   0.00985   0.02025   0.00518   0.00000   0.00497   0.01542   0.00544   0.03261   0.00463   0.01021   0.03235   4.63860   0.22688   1.61192   0.17407   0.06372   0.13094   0.25474   0.00010   0.10101   0.05930   0.00010   0.16401   0.11769   0.43748   0.57058   0.00010   0.00010   0.19600   0.11741   0.31747   0.00010   0.10452   0.24078   0.40035   0.30353   0.04763   0.06737   0.00010   0.30987   0.00010   1.79776   0.30902   0.60148   0.31745   0.00010   0.31702   0.00010   0.44493   0.00010   0.63079   1.65333   0.05826   0.00010   0.30723   0.21457  
128 59.1539   2001.634212  x:  0.21091   0.00727   0.04806   0.08982   0.03594   0.03331   0.01855   0.01772   0.12758   0.00000   0.05021   0.02434   0.00000   0.01506   0.00524   0.00977   0.01336   0.06330   0.04211   0.01238   0.01784   0.01321   0.00000   0.01020   0.06177   0.05633   0.01285   0.02018   0.00495   0.00533   0.01019   0.00000   0.03069   0.00970   0.02026   0.00477   0.00000   0.00495   0.01534   0.00543   0.03286   0.00497   0.00996   0.03269   4.64013   0.22850   1.61198   0.17375   0.06367   0.13031   0.25498   0.00010   0.10384   0.06003   0.00010   0.16430   0.11858   0.43748   0.57066   0.00010   0.00010   0.19597   0.11587   0.31684   0.00010   0.10592   0.24020   0.40035   0.30350   0.04759   0.06703   0.00010   0.30989   0.00010   1.79782   0.30905   0.60148   0.31746   0.00010   0.31701   0.00010   0.44493   0.00010   0.63080   1.65339   0.05850   0.00010   0.30728   0.21650  
129 79.6952   2001.598020  x:  0.21337   0.00706   0.04793   0.09043   0.03618   0.03253   0.01809   0.01725   0.12780   0.00000   0.05137   0.02371   0.00000   0.01535   0.00500   0.01025   0.01348   0.06197   0.04149   0.01318   0.01764   0.01373   0.00000   0.01020   0.06182   0.05642   0.01286   0.02049   0.00497   0.00535   0.01020   0.00000   0.03092   0.00995   0.02046   0.00497   0.00000   0.00496   0.01524   0.00544   0.03362   0.00480   0.01034   0.03369   4.64391   0.23216   1.61213   0.17301   0.06392   0.12882   0.25557   0.00010   0.11042   0.06162   0.00010   0.16502   0.12068   0.43748   0.57087   0.00010   0.00010   0.19588   0.11232   0.31529   0.00010   0.10922   0.23875   0.40035   0.30344   0.04734   0.06629   0.00010   0.30996   0.00010   1.79797   0.30915   0.60148   0.31749   0.00010   0.31699   0.00010   0.44493   0.00010   0.63081   1.65354   0.05896   0.00010   0.30738   0.22115  
130 79.1917   2001.577083  x:  0.21528   0.00731   0.04749   0.09168   0.03568   0.03220   0.01768   0.01779   0.12748   0.00000   0.05225   0.02346   0.00000   0.01534   0.00491   0.01000   0.01354   0.06170   0.04170   0.01221   0.01710   0.01343   0.00000   0.01033   0.06176   0.05657   0.01285   0.02041   0.00497   0.00534   0.01021   0.00000   0.03077   0.00987   0.02041   0.00487   0.00000   0.00496   0.01558   0.00544   0.03347   0.00487   0.01046   0.03344   4.64643   0.23407   1.61224   0.17259   0.06458   0.12790   0.25596   0.00010   0.11424   0.06218   0.00010   0.16550   0.12196   0.43748   0.57100   0.00010   0.00010   0.19579   0.11040   0.31429   0.00010   0.11124   0.23778   0.40035   0.30339   0.04707   0.06599   0.00010   0.31001   0.00010   1.79807   0.30921   0.60148   0.31751   0.00010   0.31697   0.00010   0.44493   0.00010   0.63083   1.65364   0.05908   0.00010   0.30745   0.22410  
131 36.8359   2001.568197  x:  0.21622   0.00708   0.04727   0.09243   0.03540   0.03230   0.01784   0.01787   0.12716   0.00000   0.05250   0.02350   0.00000   0.01528   0.00528   0.01013   0.01344   0.06193   0.04204   0.01219   0.01724   0.01349   0.00000   0.01020   0.06176   0.05664   0.01282   0.02032   0.00497   0.00534   0.01019   0.00000   0.03067   0.00990   0.02035   0.00515   0.00000   0.00496   0.01550   0.00544   0.03321   0.00467   0.01024   0.03305   4.64771   0.23476   1.61229   0.17242   0.06509   0.12747   0.25615   0.00010   0.11589   0.06222   0.00010   0.16573   0.12255   0.43748   0.57107   0.00010   0.00010   0.19573   0.10965   0.31379   0.00010   0.11217   0.23729   0.40035   0.30337   0.04691   0.06593   0.00010   0.31003   0.00010   1.79812   0.30924   0.60148   0.31752   0.00010   0.31696   0.00010   0.44493   0.00010   0.63083   1.65369   0.05905   0.00010   0.30749   0.22553  
132 34.1754   2001.558650  x:  0.21725   0.00688   0.04707   0.09327   0.03515   0.03256   0.01815   0.01778   0.12672   0.00000   0.05262   0.02362   0.00000   0.01524   0.00495   0.01024   0.01329   0.06237   0.04248   0.01241   0.01755   0.01362   0.00000   0.01011   0.06179   0.05670   0.01279   0.02025   0.00496   0.00535   0.01018   0.00000   0.03058   0.00993   0.02031   0.00491   0.00000   0.00496   0.01534   0.00544   0.03293   0.00485   0.01011   0.03259   4.64919   0.23540   1.61235   0.17224   0.06575   0.12701   0.25638   0.00010   0.11764   0.06212   0.00010   0.16599   0.12318   0.43748   0.57115   0.00010   0.00010   0.19566   0.10893   0.31323   0.00010   0.11317   0.23672   0.40035   0.30335   0.04673   0.06592   0.00010   0.31006   0.00010   1.79818   0.30928   0.60148   0.31753   0.00010   0.31695   0.00010   0.44493   0.00010   0.63084   1.65375   0.05896   0.00010   0.30753   0.22712  
133 56.7217   2001.552106  x:  0.21796   0.00721   0.04703   0.09379   0.03522   0.03293   0.01826   0.01744   0.12629   0.00000   0.05239   0.02372   0.00000   0.01532   0.00502   0.01000   0.01326   0.06292   0.04269   0.01263   0.01767   0.01354   0.00000   0.01034   0.06187   0.05671   0.01281   0.02034   0.00497   0.00535   0.01021   0.00000   0.03062   0.00987   0.02037   0.00496   0.00000   0.00496   0.01534   0.00544   0.03290   0.00481   0.01049   0.03253   4.65045   0.23564   1.61240   0.17213   0.06642   0.12668   0.25656   0.00010   0.11882   0.06180   0.00010   0.16619   0.12365   0.43748   0.57122   0.00010   0.00010   0.19560   0.10857   0.31275   0.00010   0.11392   0.23623   0.40035   0.30333   0.04656   0.06600   0.00010   0.31008   0.00010   1.79822   0.30931   0.60148   0.31753   0.00010   0.31694   0.00010   0.44493   0.00010   0.63084   1.65380   0.05880   0.00010   0.30757   0.22839  
134 23.4127   2001.542677  x:  0.21884   0.00694   0.04709   0.09418   0.03568   0.03345   0.01809   0.01718   0.12559   0.00000   0.05160   0.02376   0.00000   0.01541   0.00501   0.01015   0.01336   0.06384   0.04258   0.01239   0.01740   0.01331   0.00000   0.01017   0.06203   0.05670   0.01284   0.02053   0.00496   0.00535   0.01019   0.00000   0.03081   0.00992   0.02049   0.00495   0.00000   0.00496   0.01555   0.00544   0.03323   0.00482   0.01025   0.03300   4.65268   0.23557   1.61250   0.17201   0.06766   0.12617   0.25687   0.00010   0.12045   0.06097   0.00010   0.16653   0.12437   0.43748   0.57134   0.00010   0.00010   0.19548   0.10834   0.31193   0.00010   0.11506   0.23537   0.40035   0.30329   0.04624   0.06627   0.00010   0.31012   0.00010   1.79831   0.30937   0.60148   0.31755   0.00010   0.31693   0.00010   0.44493   0.00010   0.63085   1.65389   0.05838   0.00010   0.30763   0.23050  
135 20.0653   2001.534953  x:  0.21931   0.00695   0.04711   0.09404   0.03597   0.03334   0.01809   0.01780   0.12513   0.00000   0.05100   0.02362   0.00000   0.01518   0.00501   0.01010   0.01322   0.06421   0.04223   0.01231   0.01738   0.01384   0.00000   0.01031   0.06210   0.05677   0.01274   0.02033   0.00497   0.00535   0.01021   0.00000   0.03082   0.00991   0.02036   0.00495   0.00000   0.00496   0.01531   0.00544   0.03342   0.00481   0.01031   0.03330   4.65494   0.23512   1.61259   0.17195   0.06884   0.12573   0.25717   0.00010   0.12171   0.06006   0.00010   0.16685   0.12502   0.43748   0.57146   0.00010   0.00010   0.19536   0.10845   0.31112   0.00010   0.11605   0.23450   0.40035   0.30325   0.04591   0.06663   0.00010   0.31016   0.00010   1.79840   0.30942   0.60148   0.31756   0.00010   0.31692   0.00010   0.44493   0.00010   0.63086   1.65398   0.05788   0.00010   0.30769   0.23250  
136 18.7182   2001.519379  x:  0.21968   0.00711   0.04711   0.09291   0.03588   0.03224   0.01804   0.01787   0.12473   0.00000   0.05064   0.02364   0.00000   0.01547   0.00501   0.01015   0.01317   0.06384   0.04163   0.01272   0.01750   0.01332   0.00000   0.00993   0.06199   0.05702   0.01285   0.02011   0.00497   0.00535   0.01013   0.00000   0.03052   0.00989   0.02022   0.00495   0.00000   0.00496   0.01540   0.00544   0.03321   0.00481   0.01036   0.03293   4.66029   0.23345   1.61281   0.17186   0.07128   0.12483   0.25784   0.00010   0.12398   0.05821   0.00010   0.16756   0.12640   0.43748   0.57174   0.00010   0.00010   0.19507   0.10922   0.30924   0.00010   0.11812   0.23244   0.40035   0.30317   0.04515   0.06753   0.00010   0.31026   0.00010   1.79862   0.30955   0.60148   0.31760   0.00010   0.31688   0.00010   0.44493   0.00010   0.63089   1.65420   0.05661   0.00010   0.30784   0.23698  
137 20.8913   2001.508736  x:  0.21973   0.00674   0.04716   0.09208   0.03573   0.03189   0.01804   0.01743   0.12477   0.00000   0.05079   0.02383   0.00000   0.01535   0.00501   0.01009   0.01335   0.06335   0.04164   0.01253   0.01751   0.01344   0.00000   0.01057   0.06186   0.05713   0.01278   0.02032   0.00496   0.00535   0.01027   0.00000   0.03049   0.00992   0.02035   0.00495   0.00000   0.00496   0.01547   0.00544   0.03305   0.00481   0.01024   0.03267   4.66425   0.23205   1.61298   0.17181   0.07284   0.12420   0.25835   0.00010   0.12545   0.05717   0.00010   0.16807   0.12737   0.43748   0.57196   0.00010   0.00010   0.19485   0.10995   0.30786   0.00010   0.11956   0.23092   0.40035   0.30310   0.04466   0.06818   0.00010   0.31032   0.00010   1.79877   0.30965   0.60148   0.31762   0.00010   0.31686   0.00010   0.44493   0.00010   0.63091   1.65436   0.05569   0.00010   0.30795   0.24021  
138 44.8076   2001.496539  x:  0.21959   0.00702   0.04731   0.09135   0.03562   0.03229   0.01818   0.01716   0.12525   0.00000   0.05134   0.02398   0.00000   0.01510   0.00501   0.01012   0.01353   0.06272   0.04219   0.01216   0.01736   0.01393   0.00000   0.01007   0.06168   0.05710   0.01263   0.02062   0.00496   0.00534   0.01016   0.00000   0.03073   0.00989   0.02054   0.00495   0.00000   0.00496   0.01539   0.00545   0.03308   0.00481   0.01034   0.03266   4.66911   0.23018   1.61318   0.17176   0.07435   0.12349   0.25900   0.00010   0.12696   0.05648   0.00010   0.16866   0.12849   0.43748   0.57222   0.00010   0.00010   0.19458   0.11099   0.30620   0.00010   0.12119   0.22906   0.40035   0.30303   0.04419   0.06889   0.00010   0.31041   0.00010   1.79897   0.30977   0.60148   0.31765   0.00010   0.31683   0.00010   0.44493   0.00010   0.63093   1.65455   0.05463   0.00010   0.30808   0.24405  
139 41.2686   2001.481767  x:  0.21920   0.00687   0.04747   0.09100   0.03561   0.03327   0.01826   0.01774   0.12628   0.00000   0.05210   0.02381   0.00000   0.01545   0.00501   0.01012   0.01335   0.06227   0.04299   0.01251   0.01716   0.01351   0.00000   0.01028   0.06155   0.05684   0.01276   0.02034   0.00496   0.00535   0.01022   0.00000   0.03099   0.00990   0.02037   0.00495   0.00000   0.00496   0.01535   0.00544   0.03338   0.00481   0.01029   0.03295   4.67548   0.22761   1.61345   0.17169   0.07570   0.12265   0.25985   0.00010   0.12858   0.05643   0.00010   0.16936   0.12985   0.43748   0.57256   0.00010   0.00010   0.19421   0.11253   0.30406   0.00010   0.12316   0.22662   0.40035   0.30292   0.04379   0.06968   0.00010   0.31052   0.00010   1.79922   0.30992   0.60148   0.31769   0.00010   0.31679   0.00010   0.44493   0.00010   0.63097   1.65481   0.05338   0.00010   0.30826   0.24890  
140 40.8540   2001.462269  x:  0.21851   0.00690   0.04744   0.09179   0.03578   0.03325   0.01755   0.01750   0.12774   0.00000   0.05230   0.02357   0.00000   0.01512   0.00501   0.01012   0.01317   0.06275   0.04275   0.01228   0.01820   0.01344   0.00000   0.01025   0.06179   0.05615   0.01260   0.02003   0.00497   0.00535   0.01013   0.00000   0.03052   0.00993   0.02016   0.00495   0.00000   0.00496   0.01566   0.00544   0.03350   0.00481   0.01032   0.03312   4.68468   0.22384   1.61384   0.17158   0.07636   0.12164   0.26108   0.00010   0.13025   0.05783   0.00010   0.17020   0.13161   0.43748   0.57305   0.00010   0.00010   0.19367   0.11495   0.30103   0.00010   0.12564   0.22311   0.40035   0.30278   0.04372   0.07050   0.00010   0.31067   0.00010   1.79959   0.31015   0.60149   0.31775   0.00010   0.31673   0.00010   0.44493   0.00010   0.63102   1.65518   0.05198   0.00010   0.30851   0.25554  
141 30.6430   2001.438245  x:  0.21778   0.00693   0.04724   0.09311   0.03600   0.03232   0.01826   0.01740   0.12909   0.00000   0.05203   0.02378   0.00000   0.01543   0.00501   0.01012   0.01323   0.06361   0.04212   0.01222   0.01738   0.01361   0.00000   0.01021   0.06224   0.05561   0.01274   0.02049   0.00496   0.00535   0.01041   0.00000   0.03028   0.00990   0.02046   0.00494   0.00000   0.00496   0.01520   0.00545   0.03336   0.00481   0.01030   0.03291   4.69646   0.21915   1.61433   0.17144   0.07644   0.12048   0.26265   0.00010   0.13195   0.06006   0.00010   0.17116   0.13373   0.43748   0.57369   0.00010   0.00010   0.19298   0.11804   0.29721   0.00010   0.12858   0.21865   0.40035   0.30259   0.04388   0.07132   0.00010   0.31087   0.00010   1.80007   0.31043   0.60149   0.31783   0.00010   0.31666   0.00010   0.44493   0.00010   0.63109   1.65566   0.05050   0.00010   0.30883   0.26378  
142 63.0680   2001.431189  x:  0.21778   0.00693   0.04714   0.09334   0.03606   0.03210   0.01835   0.01746   0.12896   0.00000   0.05179   0.02393   0.00000   0.01527   0.00501   0.01012   0.01346   0.06365   0.04214   0.01247   0.01713   0.01372   0.00000   0.01032   0.06221   0.05593   0.01263   0.02040   0.00496   0.00535   0.00982   0.00000   0.03069   0.00990   0.02041   0.00495   0.00000   0.00496   0.01554   0.00545   0.03326   0.00480   0.01029   0.03281   4.70018   0.21787   1.61449   0.17139   0.07602   0.12019   0.26315   0.00010   0.13222   0.06068   0.00010   0.17136   0.13429   0.43748   0.57389   0.00010   0.00010   0.19276   0.11894   0.29605   0.00010   0.12934   0.21725   0.40035   0.30253   0.04401   0.07141   0.00010   0.31093   0.00010   1.80022   0.31052   0.60149   0.31785   0.00010   0.31664   0.00010   0.44493   0.00010   0.63111   1.65581   0.05031   0.00010   0.30893   0.26620  
143 31.0839   2001.418377  x:  0.21810   0.00699   0.04695   0.09346   0.03615   0.03199   0.01817   0.01749   0.12803   0.00000   0.05124   0.02408   0.00000   0.01512   0.00501   0.01011   0.01382   0.06340   0.04234   0.01264   0.01717   0.01379   0.00000   0.01018   0.06188   0.05702   0.01254   0.02015   0.00496   0.00535   0.01050   0.00000   0.03149   0.00990   0.02026   0.00495   0.00000   0.00496   0.01580   0.00545   0.03317   0.00480   0.01030   0.03269   4.70750   0.21562   1.61480   0.17132   0.07466   0.11973   0.26412   0.00010   0.13238   0.06165   0.00010   0.17165   0.13529   0.43748   0.57428   0.00010   0.00010   0.19233   0.12059   0.29383   0.00010   0.13063   0.21453   0.40035   0.30242   0.04434   0.07136   0.00010   0.31105   0.00010   1.80051   0.31070   0.60149   0.31789   0.00010   0.31660   0.00010   0.44493   0.00010   0.63115   1.65611   0.05029   0.00010   0.30913   0.27070  
144 44.0001   2001.402355  x:  0.21877   0.00702   0.04685   0.09331   0.03616   0.03223   0.01805   0.01737   0.12649   0.00000   0.05071   0.02388   0.00000   0.01550   0.00501   0.01011   0.01365   0.06290   0.04249   0.01220   0.01752   0.01362   0.00000   0.01027   0.06130   0.05829   0.01273   0.02026   0.00496   0.00535   0.01014   0.00000   0.03142   0.00991   0.02031   0.00494   0.00000   0.00496   0.01506   0.00545   0.03330   0.00480   0.01030   0.03271   4.71684   0.21310   1.61520   0.17124   0.07260   0.11924   0.26536   0.00010   0.13226   0.06252   0.00010   0.17193   0.13644   0.43748   0.57478   0.00010   0.00010   0.19176   0.12255   0.29108   0.00010   0.13208   0.21107   0.40035   0.30227   0.04475   0.07107   0.00010   0.31121   0.00010   1.80089   0.31092   0.60149   0.31795   0.00010   0.31654   0.00010   0.44493   0.00010   0.63120   1.65650   0.05056   0.00010   0.30938   0.27620  
145 58.3766   2001.390769  x:  0.21946   0.00705   0.04697   0.09299   0.03599   0.03258   0.01839   0.01741   0.12536   0.00000   0.05069   0.02364   0.00000   0.01526   0.00501   0.01011   0.01330   0.06266   0.04249   0.01235   0.01733   0.01364   0.00000   0.01025   0.06110   0.05846   0.01246   0.02054   0.00496   0.00534   0.01023   0.00000   0.03037   0.00990   0.02049   0.00494   0.00000   0.00496   0.01558   0.00545   0.03350   0.00480   0.01030   0.03285   4.72399   0.21162   1.61551   0.17120   0.07089   0.11898   0.26628   0.00010   0.13183   0.06265   0.00010   0.17206   0.13720   0.43748   0.57517   0.00010   0.00010   0.19130   0.12386   0.28905   0.00010   0.13297   0.20846   0.40035   0.30216   0.04499   0.07062   0.00010   0.31132   0.00010   1.80118   0.31109   0.60149   0.31800   0.00010   0.31650   0.00010   0.44493   0.00010   0.63124   1.65679   0.05105   0.00010   0.30957   0.28015  
146 41.4469   2001.374270  x:  0.22070   0.00709   0.04737   0.09240   0.03556   0.03278   0.01809   0.01742   0.12434   0.00000   0.05141   0.02400   0.00000   0.01530   0.00500   0.01011   0.01424   0.06294   0.04231   0.01250   0.01710   0.01387   0.00000   0.01025   0.06159   0.05706   0.01279   0.02011   0.00496   0.00535   0.01020   0.00000   0.02994   0.00991   0.02025   0.00494   0.00000   0.00496   0.01537   0.00545   0.03360   0.00480   0.01030   0.03281   4.73502   0.21032   1.61599   0.17122   0.06837   0.11883   0.26765   0.00010   0.13051   0.06180   0.00010   0.17209   0.13811   0.43748   0.57576   0.00010   0.00010   0.19059   0.12540   0.28610   0.00010   0.13389   0.20449   0.40035   0.30199   0.04513   0.06951   0.00010   0.31150   0.00010   1.80164   0.31135   0.60150   0.31806   0.00010   0.31644   0.00010   0.44493   0.00010   0.63131   1.65725   0.05227   0.00010   0.30986   0.28568  
147 30.1756   2001.359278  x:  0.22178   0.00712   0.04761   0.09206   0.03547   0.03254   0.01812   0.01751   0.12415   0.00000   0.05202   0.02395   0.00000   0.01540   0.00500   0.01010   0.01349   0.06322   0.04204   0.01234   0.01730   0.01365   0.00000   0.01025   0.06191   0.05570   0.01232   0.02036   0.00497   0.00534   0.01021   0.00000   0.03101   0.00990   0.02036   0.00494   0.00000   0.00496   0.01535   0.00545   0.03331   0.00480   0.01030   0.03274   4.74547   0.20972   1.61644   0.17127   0.06637   0.11886   0.26890   0.00010   0.12889   0.06062   0.00010   0.17200   0.13881   0.43748   0.57633   0.00010   0.00010   0.18986   0.12656   0.28344   0.00010   0.13452   0.20078   0.40035   0.30183   0.04512   0.06838   0.00010   0.31166   0.00010   1.80207   0.31160   0.60150   0.31812   0.00010   0.31639   0.00010   0.44493   0.00010   0.63137   1.65768   0.05359   0.00010   0.31014   0.29058  
148 45.6561   2001.349080  x:  0.22229   0.00713   0.04754   0.09219   0.03584   0.03222   0.01822   0.01754   0.12494   0.00000   0.05198   0.02391   0.00000   0.01509   0.00500   0.01010   0.01312   0.06326   0.04232   0.01227   0.01742   0.01374   0.00000   0.01024   0.06195   0.05572   0.01331   0.02049   0.00495   0.00535   0.01021   0.00000   0.03118   0.00990   0.02048   0.00494   0.00000   0.00496   0.01561   0.00545   0.03328   0.00480   0.01030   0.03273   4.75325   0.20997   1.61678   0.17135   0.06558   0.11908   0.26978   0.00010   0.12730   0.05968   0.00011   0.17178   0.13913   0.43748   0.57675   0.00010   0.00010   0.18932   0.12702   0.28161   0.00010   0.13469   0.19808   0.40035   0.30171   0.04495   0.06758   0.00010   0.31178   0.00010   1.80240   0.31178   0.60150   0.31817   0.00010   0.31635   0.00010   0.44493   0.00010   0.63142   1.65801   0.05463   0.00010   0.31034   0.29383  
149 29.3396   2001.315171  x:  0.22341   0.00712   0.04707   0.09311   0.03703   0.03143   0.01819   0.01743   0.12843   0.00000   0.05119   0.02407   0.00000   0.01535   0.00500   0.01009   0.01350   0.06321   0.04345   0.01223   0.01732   0.01368   0.00000   0.01025   0.06192   0.05700   0.01255   0.02031   0.00496   0.00534   0.01020   0.00000   0.03048   0.00990   0.02041   0.00494   0.00000   0.00496   0.01539   0.00545   0.03310   0.00480   0.01029   0.03304   4.77933   0.21166   1.61793   0.17167   0.06400   0.12003   0.27269   0.00010   0.12152   0.05682   0.00011   0.17084   0.13993   0.43748   0.57816   0.00010   0.00010   0.18753   0.12801   0.27569   0.00010   0.13489   0.18913   0.40035   0.30133   0.04419   0.06512   0.00010   0.31217   0.00010   1.80348   0.31239   0.60150   0.31832   0.00010   0.31621   0.00010   0.44493   0.00010   0.63158   1.65911   0.05810   0.00010   0.31103   0.30414  
150 69.4293   2001.287097  x:  0.22291   0.00709   0.04709   0.09374   0.03532   0.03260   0.01833   0.01730   0.13007   0.00000   0.05048   0.02349   0.00000   0.01528   0.00500   0.01009   0.01392   0.06306   0.04172   0.01236   0.01718   0.01380   0.00000   0.01025   0.06164   0.05813   0.01249   0.02050   0.00496   0.00533   0.01020   0.00000   0.03079   0.00988   0.02018   0.00494   0.00000   0.00496   0.01541   0.00545   0.03386   0.00479   0.01030   0.03224   4.80176   0.21408   1.61892   0.17202   0.06448   0.12100   0.27519   0.00010   0.11616   0.05607   0.00011   0.16985   0.14030   0.43748   0.57937   0.00010   0.00010   0.18601   0.12803   0.27094   0.00010   0.13455   0.18166   0.40035   0.30100   0.04352   0.06360   0.00010   0.31250   0.00010   1.80443   0.31291   0.60151   0.31844   0.00010   0.31611   0.00010   0.44493   0.00010   0.63171   1.66005   0.06053   0.00010   0.31161   0.31219  
151 42.7395   2001.241230  x:  0.21981   0.00704   0.04757   0.09364   0.03496   0.03279   0.01811   0.01754   0.12858   0.00000   0.05090   0.02453   0.00000   0.01529   0.00500   0.01009   0.01362   0.06320   0.04133   0.01236   0.01720   0.01381   0.00000   0.01025   0.06094   0.05813   0.01260   0.01957   0.00496   0.00533   0.01019   0.00000   0.03072   0.00989   0.02175   0.00494   0.00000   0.00496   0.01540   0.00545   0.03285   0.00479   0.01030   0.03329   4.84032   0.21943   1.62064   0.17274   0.06756   0.12302   0.27934   0.00010   0.10675   0.05783   0.00011   0.16802   0.14056   0.43748   0.58146   0.00010   0.00010   0.18333   0.12675   0.26352   0.00010   0.13324   0.16922   0.40035   0.30043   0.04293   0.06221   0.00010   0.31306   0.00010   1.80606   0.31380   0.60152   0.31866   0.00010   0.31593   0.00010   0.44493   0.00010   0.63194   1.66170   0.06330   0.00010   0.31260   0.32470  
152 45.1587   2001.201526  x:  0.21697   0.00700   0.04776   0.09326   0.03563   0.03240   0.01798   0.01767   0.12667   0.00000   0.05130   0.02445   0.00000   0.01529   0.00500   0.01009   0.01364   0.06334   0.04202   0.01230   0.01717   0.01384   0.00000   0.01025   0.06069   0.05754   0.01264   0.02068   0.00495   0.00533   0.01018   0.00000   0.03064   0.00988   0.02001   0.00494   0.00000   0.00496   0.01541   0.00546   0.03271   0.00479   0.01029   0.03335   4.87357   0.22415   1.62213   0.17337   0.07031   0.12480   0.28287   0.00010   0.09872   0.05968   0.00011   0.16642   0.14069   0.43748   0.58326   0.00010   0.00010   0.18102   0.12538   0.25734   0.00010   0.13196   0.15864   0.40035   0.29995   0.04261   0.06144   0.00010   0.31354   0.00010   1.80747   0.31456   0.60152   0.31884   0.00010   0.31578   0.00010   0.44493   0.00010   0.63214   1.66311   0.06524   0.00010   0.31345   0.33512  
153 156.6011   2001.189959  x:  0.21629   0.00699   0.04743   0.09300   0.03619   0.03216   0.01805   0.01759   0.12607   0.00000   0.05129   0.02356   0.00000   0.01529   0.00500   0.01009   0.01380   0.06330   0.04259   0.01222   0.01715   0.01384   0.00000   0.01025   0.06115   0.05714   0.01245   0.02035   0.00495   0.00532   0.01018   0.00000   0.03072   0.00988   0.02050   0.00494   0.00000   0.00496   0.01540   0.00545   0.03358   0.00479   0.01029   0.03242   4.88363   0.22552   1.62258   0.17352   0.07085   0.12534   0.28386   0.00010   0.09651   0.06016   0.00011   0.16593   0.14063   0.43748   0.58381   0.00010   0.00010   0.18034   0.12475   0.25574   0.00010   0.13143   0.15565   0.40035   0.29981   0.04277   0.06172   0.00010   0.31368   0.00010   1.80791   0.31479   0.60153   0.31890   0.00010   0.31573   0.00010   0.44493   0.00010   0.63220   1.66355   0.06530   0.00010   0.31371   0.33789  
154 45.9432   2001.171790  x:  0.21635   0.00701   0.04606   0.09264   0.03603   0.03251   0.01799   0.01766   0.12601   0.00000   0.05146   0.02432   0.00000   0.01528   0.00500   0.01008   0.01331   0.06286   0.04253   0.01211   0.01725   0.01376   0.00000   0.01025   0.06336   0.05742   0.01242   0.02043   0.00495   0.00532   0.01018   0.00000   0.03067   0.00988   0.02042   0.00494   0.00000   0.00496   0.01540   0.00545   0.03391   0.00478   0.01029   0.03254   4.90126   0.22736   1.62341   0.17360   0.06991   0.12608   0.28527   0.00010   0.09401   0.05993   0.00011   0.16507   0.14004   0.43748   0.58477   0.00010   0.00010   0.17923   0.12249   0.25437   0.00010   0.12976   0.15160   0.40035   0.29958   0.04457   0.06469   0.00010   0.31390   0.00010   1.80869   0.31518   0.60153   0.31898   0.00010   0.31567   0.00010   0.44493   0.00010   0.63231   1.66433   0.06262   0.00010   0.31414   0.34071  
155 14.4497   2001.146919  x:  0.21683   0.00702   0.04714   0.09285   0.03576   0.03256   0.01810   0.01753   0.12630   0.00000   0.05151   0.02287   0.00000   0.01527   0.00500   0.01008   0.01380   0.06279   0.04252   0.01216   0.01716   0.01383   0.00000   0.01025   0.06353   0.05741   0.01254   0.02039   0.00495   0.00532   0.01017   0.00000   0.03071   0.00987   0.02046   0.00493   0.00000   0.00496   0.01540   0.00546   0.03258   0.00478   0.01029   0.03296   4.92600   0.22949   1.62458   0.17365   0.06798   0.12702   0.28706   0.00010   0.09126   0.05921   0.00011   0.16390   0.13892   0.43748   0.58612   0.00010   0.00010   0.17780   0.11899   0.25307   0.00010   0.12711   0.14652   0.40035   0.29925   0.04697   0.06918   0.00010   0.31420   0.00010   1.80980   0.31571   0.60154   0.31910   0.00010   0.31560   0.00010   0.44493   0.00010   0.63247   1.66544   0.05802   0.00010   0.31474   0.34375  
156 40.4387   2001.130684  x:  0.21721   0.00703   0.04809   0.09322   0.03582   0.03221   0.01795   0.01769   0.12660   0.00000   0.05175   0.02374   0.00000   0.01527   0.00499   0.01008   0.01368   0.06307   0.04241   0.01222   0.01716   0.01385   0.00000   0.01025   0.06169   0.05710   0.01241   0.02040   0.00495   0.00532   0.01017   0.00000   0.03068   0.00987   0.02047   0.00493   0.00000   0.00496   0.01540   0.00546   0.03360   0.00478   0.01029   0.03253   4.94271   0.23054   1.62537   0.17366   0.06660   0.12759   0.28815   0.00010   0.08995   0.05868   0.00011   0.16319   0.13800   0.43748   0.58704   0.00010   0.00010   0.17688   0.11657   0.25260   0.00010   0.12518   0.14351   0.40035   0.29904   0.04817   0.07177   0.00010   0.31439   0.00010   1.81056   0.31607   0.60154   0.31918   0.00010   0.31555   0.00010   0.44493   0.00010   0.63258   1.66620   0.05489   0.00010   0.31514   0.34525  
157 43.7908   2001.119046  x:  0.21732   0.00705   0.04622   0.09290   0.03607   0.03250   0.01805   0.01757   0.12669   0.00000   0.05183   0.02352   0.00000   0.01527   0.00499   0.01007   0.01397   0.06346   0.04202   0.01233   0.01707   0.01392   0.00000   0.01025   0.06025   0.05654   0.01246   0.02039   0.00495   0.00532   0.01017   0.00000   0.03068   0.00987   0.02047   0.00493   0.00000   0.00496   0.01540   0.00546   0.03330   0.00477   0.01029   0.03269   4.95589   0.23010   1.62603   0.17356   0.06595   0.12782   0.28873   0.00010   0.09049   0.05863   0.00011   0.16280   0.13680   0.43748   0.58777   0.00010   0.00010   0.17629   0.11505   0.25333   0.00010   0.12342   0.14233   0.40035   0.29889   0.04730   0.07176   0.00010   0.31452   0.00010   1.81118   0.31634   0.60154   0.31923   0.00010   0.31553   0.00010   0.44493   0.00010   0.63268   1.66683   0.05331   0.00010   0.31543   0.34494  
158 12.1526   2001.042742  x:  0.21707   0.00711   0.04726   0.09309   0.03587   0.03230   0.01806   0.01757   0.12634   0.00000   0.05148   0.02379   0.00000   0.01526   0.00499   0.01006   0.01350   0.06347   0.04236   0.01219   0.01722   0.01382   0.00000   0.01025   0.06232   0.05725   0.01239   0.02040   0.00495   0.00531   0.01015   0.00000   0.03067   0.00986   0.02048   0.00493   0.00000   0.00496   0.01541   0.00546   0.03344   0.00476   0.01029   0.03259   5.04372   0.22429   1.63045   0.17283   0.06392   0.12855   0.29174   0.00010   0.09824   0.05909   0.00012   0.16057   0.12804   0.43748   0.59263   0.00010   0.00010   0.17247   0.10667   0.26119   0.00010   0.11139   0.13761   0.40035   0.29791   0.03893   0.06663   0.00010   0.31534   0.00010   1.81540   0.31810   0.60156   0.31958   0.00010   0.31541   0.00010   0.44494   0.00010   0.63328   1.67104   0.04654   0.00010   0.31738   0.33906  
159 27.9176   2000.922461  x:  0.21934   0.00703   0.04732   0.09257   0.03608   0.03203   0.01819   0.01743   0.12733   0.00000   0.05225   0.02330   0.00000   0.01528   0.00498   0.01005   0.01381   0.06298   0.04214   0.01239   0.01723   0.01386   0.00000   0.01025   0.06218   0.05716   0.01240   0.02041   0.00494   0.00530   0.01013   0.00000   0.03065   0.00985   0.02045   0.00492   0.00000   0.00496   0.01543   0.00546   0.03350   0.00474   0.01027   0.03254   5.19729   0.21529   1.63834   0.17160   0.07060   0.12815   0.29556   0.00010   0.11615   0.05849   0.00012   0.15869   0.11467   0.43748   0.60117   0.00010   0.00010   0.16730   0.10274   0.27803   0.00010   0.09347   0.13543   0.40035   0.29629   0.05153   0.06062   0.00010   0.31665   0.00010   1.82293   0.32110   0.60160   0.32015   0.00010   0.31529   0.00010   0.44494   0.00010   0.63431   1.67855   0.05080   0.00010   0.32070   0.32346  
160 29.3314   2000.822465  x:  0.22011   0.00705   0.04746   0.09292   0.03618   0.03191   0.01823   0.01739   0.12724   0.00000   0.05222   0.02385   0.00000   0.01529   0.00497   0.01003   0.01380   0.06285   0.04199   0.01251   0.01723   0.01385   0.00000   0.01025   0.06186   0.05632   0.01260   0.02043   0.00493   0.00530   0.01010   0.00000   0.03065   0.00985   0.02041   0.00491   0.00000   0.00496   0.01543   0.00546   0.03337   0.00473   0.01026   0.03268   5.33209   0.21959   1.64556   0.17042   0.07010   0.12539   0.29722   0.00010   0.12945   0.05958   0.00013   0.16347   0.10787   0.43748   0.60870   0.00010   0.00010   0.16422   0.11392   0.29445   0.00010   0.09084   0.14179   0.40035   0.29504   0.04577   0.07560   0.00010   0.31760   0.00010   1.82983   0.32359   0.60164   0.32060   0.00010   0.31531   0.00010   0.44494   0.00010   0.63528   1.68543   0.06304   0.00010   0.32343   0.30384  
161 19.6805   2000.730305  x:  0.22016   0.00704   0.04724   0.09322   0.03626   0.03202   0.01829   0.01732   0.12685   0.00000   0.05185   0.02379   0.00000   0.01528   0.00496   0.01001   0.01408   0.06263   0.04183   0.01261   0.01714   0.01391   0.00000   0.01026   0.06182   0.05693   0.01256   0.02045   0.00493   0.00529   0.01008   0.00000   0.03063   0.00984   0.02042   0.00490   0.00000   0.00496   0.01544   0.00546   0.03341   0.00471   0.01026   0.03260   5.45588   0.23038   1.65284   0.17073   0.06957   0.12148   0.29580   0.00010   0.12837   0.05917   0.00014   0.17030   0.11662   0.43748   0.61568   0.00010   0.00010   0.16485   0.12730   0.30824   0.00010   0.11239   0.15892   0.40035   0.29425   0.04751   0.06760   0.00010   0.31809   0.00010   1.83678   0.32557   0.60167   0.32091   0.00010   0.31558   0.00010   0.44494   0.00010   0.63612   1.69237   0.05234   0.00010   0.32558   0.27782  
162 11.0772   2000.692468  x:  0.21968   0.00706   0.04724   0.09323   0.03630   0.03200   0.01827   0.01733   0.12719   0.00000   0.05180   0.02366   0.00000   0.01528   0.00496   0.01001   0.01403   0.06302   0.04179   0.01259   0.01709   0.01394   0.00000   0.01026   0.06181   0.05686   0.01261   0.02046   0.00492   0.00529   0.01008   0.00000   0.03062   0.00983   0.02043   0.00490   0.00000   0.00496   0.01544   0.00546   0.03335   0.00470   0.01026   0.03264   5.50777   0.22241   1.65658   0.17228   0.06988   0.12080   0.29267   0.00010   0.12159   0.05909   0.00014   0.17172   0.12957   0.43748   0.61867   0.00010   0.00010   0.16679   0.11547   0.31101   0.00010   0.12750   0.17136   0.40035   0.29429   0.04723   0.06981   0.00010   0.31794   0.00010   1.84037   0.32606   0.60169   0.32096   0.00010   0.31593   0.00010   0.44494   0.00010   0.63636   1.69596   0.05764   0.00010   0.32609   0.26520  
163  5.7538   2000.684266  x:  0.21971   0.00706   0.04725   0.09323   0.03614   0.03220   0.01828   0.01733   0.12701   0.00000   0.05194   0.02375   0.00000   0.01528   0.00496   0.01001   0.01380   0.06318   0.04205   0.01249   0.01723   0.01379   0.00000   0.01026   0.06193   0.05669   0.01259   0.02046   0.00492   0.00529   0.01008   0.00000   0.03062   0.00983   0.02043   0.00490   0.00000   0.00496   0.01544   0.00545   0.03337   0.00470   0.01026   0.03263   5.52179   0.22312   1.66070   0.17303   0.06975   0.12480   0.28314   0.00010   0.12373   0.05925   0.00015   0.16182   0.13608   0.43748   0.61972   0.00010   0.00010   0.17314   0.11710   0.29934   0.00010   0.12233   0.18470   0.40035   0.29588   0.04625   0.07041   0.00010   0.31653   0.00010   1.84436   0.32479   0.60171   0.32067   0.00010   0.31692   0.00010   0.44494   0.00010   0.63653   1.69998   0.05708   0.00010   0.32457   0.26658  
164  0.6725   2000.679959  x:  0.21933   0.00707   0.04718   0.09332   0.03619   0.03231   0.01825   0.01735   0.12691   0.00000   0.05183   0.02374   0.00000   0.01528   0.00496   0.01001   0.01355   0.06318   0.04226   0.01240   0.01734   0.01369   0.00000   0.01026   0.06219   0.05681   0.01258   0.02047   0.00492   0.00529   0.01008   0.00000   0.03062   0.00983   0.02043   0.00490   0.00000   0.00496   0.01544   0.00545   0.03337   0.00471   0.01026   0.03262   5.53059   0.22371   1.66534   0.17297   0.06952   0.12090   0.27488   0.00010   0.12272   0.05928   0.00015   0.16800   0.13425   0.43748   0.62052   0.00010   0.00010   0.17962   0.11580   0.28965   0.00010   0.11796   0.19249   0.40035   0.29760   0.04639   0.06986   0.00010   0.31521   0.00010   1.84887   0.32328   0.60173   0.32045   0.00010   0.31781   0.00010   0.44495   0.00010   0.63664   1.70452   0.05674   0.00010   0.32278   0.26875  
165  0.6728   2000.677575  x:  0.21933   0.00706   0.04725   0.09328   0.03607   0.03241   0.01823   0.01737   0.12685   0.00000   0.05188   0.02379   0.00000   0.01528   0.00496   0.01002   0.01335   0.06314   0.04234   0.01234   0.01736   0.01366   0.00000   0.01025   0.06236   0.05676   0.01259   0.02047   0.00492   0.00529   0.01009   0.00000   0.03063   0.00983   0.02043   0.00490   0.00000   0.00496   0.01544   0.00545   0.03335   0.00471   0.01026   0.03263   5.53673   0.22331   1.67103   0.17284   0.06942   0.12544   0.27156   0.00010   0.12306   0.05930   0.00016   0.16930   0.12780   0.43748   0.62121   0.00010   0.00010   0.18623   0.11494   0.28607   0.00010   0.12154   0.19364   0.40035   0.29925   0.04663   0.06981   0.00010   0.31431   0.00010   1.85440   0.32169   0.60176   0.32038   0.00010   0.31839   0.00010   0.44495   0.00010   0.63674   1.71008   0.05675   0.00010   0.32090   0.27042  
166  0.4059   2000.672912  x:  0.21897   0.00705   0.04723   0.09332   0.03622   0.03237   0.01817   0.01743   0.12687   0.00000   0.05201   0.02391   0.00000   0.01529   0.00497   0.01004   0.01305   0.06325   0.04242   0.01227   0.01738   0.01364   0.00000   0.01025   0.06250   0.05663   0.01260   0.02046   0.00491   0.00529   0.01011   0.00000   0.03063   0.00983   0.02043   0.00490   0.00000   0.00495   0.01543   0.00544   0.03330   0.00472   0.01027   0.03265   5.55060   0.22331   1.68788   0.17294   0.06931   0.11943   0.27043   0.00010   0.12241   0.05920   0.00017   0.16390   0.12476   0.43748   0.62295   0.00010   0.00010   0.20165   0.11466   0.28634   0.00010   0.12487   0.18813   0.40035   0.30305   0.04619   0.06975   0.00010   0.31297   0.00010   1.87082   0.31781   0.60184   0.32047   0.00010   0.31925   0.00010   0.44495   0.00010   0.63701   1.72660   0.05703   0.00010   0.31628   0.27281  
167  0.4803   2000.665488  x:  0.21859   0.00701   0.04724   0.09335   0.03619   0.03237   0.01814   0.01746   0.12691   0.00000   0.05181   0.02395   0.00000   0.01531   0.00498   0.01007   0.01274   0.06352   0.04254   0.01216   0.01742   0.01359   0.00000   0.01024   0.06261   0.05680   0.01262   0.02045   0.00489   0.00530   0.01014   0.00000   0.03065   0.00983   0.02043   0.00491   0.00000   0.00494   0.01542   0.00542   0.03323   0.00474   0.01028   0.03268   5.57407   0.22396   1.71895   0.17161   0.06892   0.12340   0.27436   0.00010   0.12355   0.05898   0.00020   0.16777   0.13359   0.43748   0.62592   0.00010   0.00010   0.22266   0.11534   0.28860   0.00010   0.12232   0.17762   0.40035   0.30857   0.04521   0.06874   0.00010   0.31174   0.00010   1.90111   0.31192   0.60199   0.32072   0.00010   0.32004   0.00010   0.44496   0.00010   0.63755   1.75705   0.05693   0.00010   0.30929   0.27614  
168  1.3436   2000.652138  x:  0.21779   0.00692   0.04708   0.09348   0.03650   0.03194   0.01818   0.01740   0.12734   0.00000   0.05178   0.02360   0.00000   0.01534   0.00499   0.01014   0.01311   0.06348   0.04258   0.01215   0.01742   0.01357   0.00000   0.01022   0.06235   0.05707   0.01265   0.02042   0.00487   0.00531   0.01023   0.00000   0.03066   0.00982   0.02041   0.00492   0.00000   0.00492   0.01540   0.00538   0.03310   0.00478   0.01030   0.03272   5.61697   0.22479   1.78960   0.17803   0.06811   0.12158   0.30199   0.00010   0.12570   0.05833   0.00027   0.16754   0.13331   0.43748   0.63085   0.00010   0.00010   0.20756   0.11473   0.27497   0.00010   0.12472   0.18238   0.40035   0.30827   0.04484   0.06709   0.00010   0.31768   0.00010   1.97010   0.31088   0.60234   0.32130   0.00010   0.31637   0.00010   0.44498   0.00010   0.63674   1.82638   0.05641   0.00010   0.30804   0.28317  
169  0.6267   2000.647393  x:  0.21738   0.00690   0.04716   0.09345   0.03656   0.03192   0.01814   0.01743   0.12740   0.00000   0.05181   0.02350   0.00000   0.01534   0.00500   0.01017   0.01335   0.06344   0.04250   0.01219   0.01738   0.01360   0.00000   0.01021   0.06215   0.05711   0.01265   0.02041   0.00486   0.00532   0.01025   0.00000   0.03067   0.00982   0.02041   0.00493   0.00000   0.00491   0.01539   0.00536   0.03306   0.00480   0.01030   0.03272   5.63082   0.22482   1.81573   0.16712   0.06825   0.12121   0.30176   0.00010   0.12476   0.05813   0.00030   0.16640   0.13372   0.43748   0.63221   0.00010   0.00010   0.19730   0.11467   0.27425   0.00010   0.12636   0.18245   0.40035   0.30653   0.04477   0.06655   0.00010   0.31879   0.00010   1.99567   0.31238   0.60247   0.32124   0.00010   0.31565   0.00010   0.44499   0.00010   0.63687   1.85204   0.05637   0.00010   0.30981   0.28733  
170  1.3172   2000.639229  x:  0.21667   0.00689   0.04690   0.09377   0.03640   0.03232   0.01821   0.01734   0.12727   0.00000   0.05176   0.02318   0.00000   0.01536   0.00500   0.01021   0.01403   0.06338   0.04221   0.01234   0.01723   0.01373   0.00000   0.01021   0.06161   0.05740   0.01264   0.02039   0.00485   0.00532   0.01030   0.00000   0.03068   0.00982   0.02041   0.00493   0.00000   0.00490   0.01538   0.00535   0.03302   0.00482   0.01031   0.03271   5.65253   0.22579   1.86545   0.17345   0.06723   0.12226   0.28212   0.00010   0.12492   0.05818   0.00035   0.16607   0.13645   0.43748   0.63370   0.00010   0.00010   0.17435   0.11504   0.28165   0.00010   0.12942   0.17624   0.40036   0.30068   0.04486   0.06546   0.00010   0.31772   0.00010   2.04437   0.31848   0.60273   0.32068   0.00010   0.31622   0.00010   0.44501   0.00010   0.63807   1.90089   0.05632   0.00010   0.31702   0.29710  
171  1.1205   2000.635345  x:  0.21689   0.00690   0.04687   0.09378   0.03638   0.03237   0.01823   0.01731   0.12732   0.00000   0.05174   0.02316   0.00000   0.01536   0.00500   0.01020   0.01406   0.06340   0.04225   0.01231   0.01720   0.01376   0.00000   0.01021   0.06161   0.05739   0.01266   0.02039   0.00485   0.00532   0.01030   0.00000   0.03068   0.00982   0.02041   0.00493   0.00000   0.00490   0.01538   0.00534   0.03300   0.00482   0.01031   0.03273   5.65610   0.22543   1.90045   0.17334   0.06734   0.12195   0.27797   0.00010   0.12866   0.05820   0.00039   0.16606   0.13779   0.43748   0.63227   0.00010   0.00010   0.17321   0.11557   0.27294   0.00010   0.13091   0.16639   0.40036   0.29626   0.04473   0.06566   0.00010   0.31403   0.00010   2.07891   0.32450   0.60292   0.32121   0.00010   0.31840   0.00010   0.44502   0.00010   0.63913   1.93537   0.05628   0.00010   0.32406   0.28738  
172  0.3343   2000.606040  x:  0.21697   0.00693   0.04710   0.09342   0.03641   0.03215   0.01821   0.01735   0.12743   0.00000   0.05178   0.02344   0.00000   0.01532   0.00498   0.01012   0.01331   0.06357   0.04245   0.01222   0.01732   0.01368   0.00000   0.01024   0.06220   0.05718   0.01256   0.02046   0.00488   0.00530   0.01023   0.00000   0.03067   0.00981   0.02044   0.00493   0.00000   0.00494   0.01539   0.00535   0.03317   0.00479   0.01030   0.03267   5.66488   0.22681   2.21688   0.17209   0.06723   0.12271   0.28689   0.00010   0.13276   0.05812   0.00073   0.16859   0.13548   0.43749   0.61571   0.00010   0.00010   0.20695   0.11253   0.28686   0.00010   0.12708   0.17279   0.40038   0.27012   0.04541   0.06738   0.00010   0.29347   0.00010   2.39176   0.36605   0.60465   0.32359   0.00010   0.33036   0.00010   0.44513   0.00010   0.65325   2.24730   0.05503   0.00010   0.37250   0.29347  
173  0.9848   2000.564504  x:  0.21764   0.00702   0.04719   0.09315   0.03622   0.03229   0.01830   0.01726   0.12745   0.00000   0.05180   0.02355   0.00000   0.01528   0.00494   0.01001   0.01322   0.06357   0.04239   0.01227   0.01728   0.01376   0.00000   0.01028   0.06241   0.05701   0.01247   0.02056   0.00493   0.00527   0.01010   0.00000   0.03063   0.00981   0.02047   0.00492   0.00000   0.00498   0.01541   0.00537   0.03341   0.00473   0.01026   0.03259   5.66127   0.22749   2.68054   0.17190   0.06732   0.12357   0.27290   0.00010   0.14222   0.05841   0.00124   0.17072   0.13504   0.43750   0.60025   0.00010   0.00010   0.21041   0.11082   0.29664   0.00010   0.12554   0.16788   0.40042   0.31247   0.04664   0.06974   0.00010   0.35193   0.00010   2.85094   0.35150   0.60723   0.31269   0.00010   0.30256   0.00010   0.44530   0.00010   0.66963   2.70458   0.05389   0.00010   0.35809   0.28464  
174  2.0438   2000.530620  x:  0.21818   0.00705   0.04717   0.09303   0.03620   0.03222   0.01841   0.01716   0.12759   0.00000   0.05182   0.02341   0.00000   0.01525   0.00493   0.00996   0.01379   0.06336   0.04212   0.01246   0.01717   0.01389   0.00000   0.01029   0.06210   0.05701   0.01242   0.02058   0.00495   0.00525   0.01002   0.00000   0.03063   0.00981   0.02051   0.00491   0.00000   0.00500   0.01543   0.00538   0.03355   0.00468   0.01023   0.03255   5.64919   0.22736   3.04303   0.17157   0.06755   0.12309   0.27373   0.00010   0.14726   0.05853   0.00165   0.17114   0.13460   0.43751   0.60121   0.00010   0.00010   0.18217   0.11072   0.30272   0.00010   0.12529   0.16977   0.40045   0.33483   0.04760   0.07065   0.00010   0.31456   0.00010   3.21037   0.30247   0.60929   0.33476   0.00010   0.32171   0.00010   0.44543   0.00010   0.67317   3.06219   0.05357   0.00010   0.30147   0.27892  
175  2.5289   2000.517388  x:  0.21826   0.00703   0.04714   0.09305   0.03623   0.03218   0.01843   0.01715   0.12761   0.00000   0.05181   0.02340   0.00000   0.01526   0.00494   0.00997   0.01387   0.06331   0.04208   0.01249   0.01717   0.01388   0.00000   0.01027   0.06203   0.05702   0.01243   0.02057   0.00494   0.00525   0.01004   0.00000   0.03058   0.00981   0.02052   0.00491   0.00000   0.00499   0.01544   0.00537   0.03352   0.00468   0.01023   0.03256   5.63738   0.22677   3.21868   0.17156   0.06765   0.12270   0.27639   0.00010   0.14723   0.05856   0.00186   0.17064   0.13445   0.43751   0.61265   0.00010   0.00010   0.17684   0.11152   0.30166   0.00010   0.12485   0.17211   0.40046   0.31888   0.04736   0.07018   0.00010   0.30232   0.00010   3.38488   0.29436   0.61034   0.30070   0.00010   0.31733   0.00010   0.44550   0.00010   0.66341   3.23554   0.05406   0.00010   0.28868   0.27805  
176  1.3779   2000.476668  x:  0.21817   0.00692   0.04698   0.09324   0.03628   0.03222   0.01842   0.01723   0.12747   0.00000   0.05173   0.02350   0.00000   0.01530   0.00498   0.01006   0.01373   0.06326   0.04215   0.01246   0.01730   0.01371   0.00000   0.01020   0.06196   0.05708   0.01251   0.02051   0.00490   0.00528   0.01017   0.00000   0.03061   0.00983   0.02054   0.00491   0.00000   0.00493   0.01547   0.00531   0.03331   0.00474   0.01026   0.03263   5.58999   0.22430   3.85552   0.17214   0.06783   0.12184   0.27877   0.00010   0.14327   0.05872   0.00263   0.16809   0.13413   0.43753   0.66064   0.00010   0.00010   0.17674   0.11506   0.29367   0.00010   0.12252   0.18272   0.40051   0.25460   0.04556   0.06735   0.00010   0.31986   0.00010   4.01808   0.30180   0.61419   0.32473   0.00010   0.29826   0.00010   0.44575   0.00010   0.61897   3.86411   0.05653   0.00010   0.28948   0.27969  
177  2.7917   2000.451189  x:  0.21799   0.00683   0.04691   0.09340   0.03639   0.03214   0.01837   0.01729   0.12743   0.00000   0.05169   0.02351   0.00000   0.01533   0.00501   0.01014   0.01379   0.06321   0.04215   0.01245   0.01734   0.01363   0.00000   0.01016   0.06183   0.05718   0.01258   0.02045   0.00487   0.00530   0.01026   0.00000   0.03062   0.00984   0.02055   0.00491   0.00000   0.00489   0.01547   0.00527   0.03317   0.00479   0.01030   0.03270   5.56166   0.22268   4.35891   0.17239   0.06799   0.12080   0.28703   0.00010   0.13880   0.05869   0.00325   0.16615   0.13406   0.43754   0.67983   0.00010   0.00010   0.17091   0.11721   0.28776   0.00010   0.12192   0.19022   0.40055   0.29787   0.04449   0.06532   0.00010   0.32040   0.00010   4.51874   0.32936   0.61728   0.32098   0.00010   0.33263   0.00010   0.44594   0.00010   0.60367   4.36099   0.05810   0.00010   0.33000   0.28241  
178  3.2416   2000.439298  x:  0.21783   0.00681   0.04696   0.09345   0.03642   0.03216   0.01830   0.01732   0.12736   0.00000   0.05170   0.02353   0.00000   0.01534   0.00501   0.01015   0.01374   0.06326   0.04220   0.01238   0.01734   0.01363   0.00000   0.01018   0.06187   0.05720   0.01259   0.02046   0.00486   0.00528   0.01026   0.00000   0.03065   0.00984   0.02053   0.00491   0.00000   0.00490   0.01544   0.00526   0.03316   0.00480   0.01031   0.03274   5.56057   0.22251   4.70927   0.17255   0.06800   0.12056   0.28697   0.00010   0.13575   0.05864   0.00368   0.16566   0.13423   0.43755   0.66155   0.00010   0.00010   0.17417   0.11706   0.28464   0.00010   0.12288   0.19011   0.40058   0.31566   0.04444   0.06518   0.00010   0.29716   0.00010   4.86729   0.33475   0.61947   0.32579   0.00010   0.29869   0.00010   0.44608   0.00010   0.61894   4.70689   0.05818   0.00010   0.34055   0.28326  
179  1.7924   2000.401479  x:  0.21727   0.00678   0.04726   0.09357   0.03645   0.03226   0.01801   0.01744   0.12707   0.00000   0.05180   0.02362   0.00000   0.01535   0.00499   0.01017   0.01344   0.06352   0.04244   0.01209   0.01731   0.01368   0.00000   0.01030   0.06216   0.05719   0.01261   0.02050   0.00485   0.00523   0.01016   0.00000   0.03075   0.00982   0.02043   0.00492   0.00000   0.00494   0.01530   0.00526   0.03322   0.00477   0.01032   0.03285   5.57739   0.22318   6.16176   0.17273   0.06797   0.12037   0.28022   0.00010   0.12394   0.05845   0.00551   0.16504   0.13478   0.43758   0.56225   0.00010   0.00010   0.19712   0.11454   0.27532   0.00010   0.12788   0.18295   0.40070   0.29456   0.04515   0.06641   0.00010   0.31328   0.00010   6.31241   0.31940   0.62862   0.32013   0.00010   0.32063   0.00010   0.44667   0.00010   0.69423   6.14093   0.05717   0.00010   0.32501   0.28486  
180  3.6194   2000.372975  x:  0.21771   0.00686   0.04721   0.09326   0.03636   0.03219   0.01818   0.01739   0.12723   0.00000   0.05194   0.02334   0.00000   0.01533   0.00497   0.01011   0.01357   0.06340   0.04235   0.01233   0.01726   0.01373   0.00000   0.01023   0.06196   0.05694   0.01250   0.02052   0.00489   0.00526   0.01022   0.00000   0.03064   0.00981   0.02048   0.00492   0.00000   0.00493   0.01541   0.00525   0.03327   0.00477   0.01027   0.03265   5.60058   0.22594   7.97204   0.17150   0.06766   0.12242   0.27426   0.00010   0.11895   0.05868   0.00782   0.16777   0.13448   0.43762   0.66226   0.00010   0.00010   0.19630   0.11343   0.28621   0.00010   0.12883   0.17373   0.40085   0.30985   0.04637   0.06933   0.00010   0.31344   0.00010   8.11357   0.33316   0.64019   0.32182   0.00010   0.32053   0.00010   0.44742   0.00010   0.63578   7.92837   0.05479   0.00010   0.29551   0.28191  
181  2.1783   2000.364296  x:  0.21799   0.00687   0.04718   0.09317   0.03636   0.03213   0.01823   0.01737   0.12729   0.00000   0.05193   0.02335   0.00000   0.01532   0.00497   0.01009   0.01363   0.06332   0.04230   0.01239   0.01725   0.01374   0.00000   0.01021   0.06193   0.05690   0.01249   0.02053   0.00490   0.00526   0.01020   0.00000   0.03061   0.00981   0.02051   0.00492   0.00000   0.00493   0.01544   0.00525   0.03328   0.00477   0.01028   0.03262   5.60321   0.22603   8.78998   0.17131   0.06771   0.12258   0.27712   0.00010   0.11939   0.05877   0.00888   0.16818   0.13394   0.43764   0.66711   0.00010   0.00010   0.18971   0.11402   0.28803   0.00010   0.12775   0.17414   0.40092   0.30586   0.04634   0.06951   0.00010   0.31341   0.00010   8.92740   0.29400   0.64550   0.32094   0.00010   0.31729   0.00010   0.44776   0.00010   0.62544   8.73592   0.05476   0.00010   0.33046   0.27991  
182  2.9268   2000.343829  x:  0.21872   0.00685   0.04714   0.09304   0.03641   0.03197   0.01830   0.01734   0.12738   0.00000   0.05181   0.02357   0.00000   0.01529   0.00498   0.01005   0.01384   0.06311   0.04215   0.01244   0.01726   0.01375   0.00000   0.01022   0.06194   0.05695   0.01249   0.02055   0.00490   0.00525   0.01015   0.00000   0.03061   0.00984   0.02058   0.00491   0.00000   0.00494   0.01546   0.00527   0.03336   0.00474   0.01027   0.03268   5.60015   0.22446  11.48449   0.17164   0.06813   0.12176   0.29095   0.00010   0.12389   0.05893   0.01240   0.16778   0.13231   0.43771   0.61684   0.00010   0.00010   0.16353   0.11685   0.28735   0.00010   0.12313   0.18104   0.40115   0.29756   0.04552   0.06820   0.00010   0.31168   0.00010  11.60835   0.32903   0.66310   0.32009   0.00010   0.30836   0.00010   0.44890   0.00010   0.63890  11.39608   0.05619   0.00010   0.32530   0.27473  
183  4.2002   2000.326015  x:  0.21803   0.00677   0.04715   0.09333   0.03635   0.03229   0.01816   0.01741   0.12712   0.00000   0.05174   0.02375   0.00000   0.01532   0.00500   0.01013   0.01313   0.06351   0.04245   0.01218   0.01739   0.01360   0.00000   0.01022   0.06233   0.05703   0.01256   0.02050   0.00487   0.00525   0.01020   0.00000   0.03067   0.00983   0.02051   0.00491   0.00000   0.00492   0.01540   0.00524   0.03325   0.00477   0.01030   0.03276   5.59837   0.22284  15.84361   0.17357   0.06791   0.12197   0.27743   0.00010   0.12626   0.05890   0.01815   0.16606   0.13421   0.43782   0.60562   0.00010   0.00010   0.20706   0.11593   0.28269   0.00010   0.12018   0.17974   0.40152   0.29783   0.04443   0.06648   0.00010   0.31080   0.00010  15.94510   0.32753   0.69184   0.31979   0.00010   0.31548   0.00010   0.45076   0.00010   0.61498  15.69947   0.05726   0.00010   0.31689   0.28484  
184  3.5827   2000.314599  x:  0.21767   0.00681   0.04730   0.09335   0.03644   0.03216   0.01810   0.01739   0.12724   0.00000   0.05187   0.02355   0.00000   0.01534   0.00497   0.01012   0.01348   0.06347   0.04239   0.01219   0.01729   0.01372   0.00000   0.01029   0.06215   0.05706   0.01253   0.02054   0.00488   0.00523   0.01014   0.00000   0.03071   0.00981   0.02046   0.00492   0.00000   0.00495   0.01534   0.00525   0.03333   0.00475   0.01029   0.03277   5.59698   0.22382  20.30320   0.17184   0.06800   0.12065   0.28012   0.00010   0.12790   0.05852   0.02409   0.16638   0.13341   0.43793   0.65374   0.00010   0.00010   0.19541   0.11298   0.28220   0.00010   0.12598   0.17809   0.40192   0.29504   0.04608   0.06804   0.00010   0.31457   0.00010  20.38186   0.31332   0.72147   0.32231   0.00010   0.31714   0.00010   0.45268   0.00010   0.67838  20.10214   0.05597   0.00010   0.31954   0.28303  
185  4.5472   2000.305179  x:  0.21776   0.00686   0.04710   0.09321   0.03643   0.03204   0.01831   0.01730   0.12750   0.00000   0.05191   0.02322   0.00000   0.01531   0.00497   0.01010   0.01396   0.06322   0.04217   0.01248   0.01723   0.01376   0.00000   0.01020   0.06171   0.05703   0.01247   0.02053   0.00489   0.00526   0.01023   0.00000   0.03060   0.00981   0.02053   0.00492   0.00000   0.00493   0.01544   0.00523   0.03328   0.00477   0.01027   0.03263   5.59816   0.22555  26.16587   0.17054   0.06762   0.12134   0.28163   0.00010   0.12810   0.05855   0.03193   0.16787   0.13360   0.43808   0.61634   0.00010   0.00010   0.17271   0.11381   0.28878   0.00010   0.12836   0.17850   0.40243   0.30450   0.04647   0.06859   0.00010   0.31111   0.00010  26.21483   0.31587   0.76058   0.32230   0.00010   0.31378   0.00010   0.45523   0.00010   0.63150  25.89013   0.05507   0.00010   0.31772   0.28048  
186  6.4326   2000.297122  x:  0.21804   0.00681   0.04710   0.09319   0.03633   0.03220   0.01824   0.01736   0.12727   0.00000   0.05170   0.02368   0.00000   0.01530   0.00499   0.01008   0.01351   0.06335   0.04227   0.01231   0.01731   0.01369   0.00000   0.01023   0.06215   0.05711   0.01251   0.02054   0.00489   0.00525   0.01016   0.00000   0.03064   0.00983   0.02058   0.00491   0.00000   0.00494   0.01543   0.00525   0.03333   0.00475   0.01028   0.03273   5.59006   0.22428  36.27031   0.17308   0.06759   0.12191   0.28114   0.00010   0.12668   0.05885   0.04550   0.16738   0.13469   0.43833   0.62692   0.00010   0.00010   0.18588   0.11683   0.28527   0.00010   0.12447   0.18132   0.40332   0.29994   0.04467   0.06649   0.00010   0.31203   0.00010  36.26839   0.32775   0.82824   0.31772   0.00010   0.31318   0.00010   0.45963   0.00010   0.66370  35.86587   0.05681   0.00010   0.32209   0.27944  
187  7.2012   2000.289773  x:  0.21785   0.00678   0.04721   0.09338   0.03648   0.03212   0.01818   0.01737   0.12729   0.00000   0.05192   0.02334   0.00000   0.01534   0.00498   0.01015   0.01378   0.06335   0.04228   0.01232   0.01726   0.01373   0.00000   0.01023   0.06181   0.05698   0.01254   0.02051   0.00487   0.00525   0.01022   0.00000   0.03068   0.00982   0.02045   0.00492   0.00000   0.00493   0.01538   0.00521   0.03326   0.00478   0.01030   0.03271   5.59589   0.22387  54.52161   0.17186   0.06812   0.12100   0.28066   0.00010   0.12589   0.05863   0.07010   0.16617   0.13553   0.43880   0.62165   0.00010   0.00010   0.18148   0.11351   0.28567   0.00010   0.12556   0.17771   0.40493   0.30001   0.04623   0.06877   0.00010   0.31173   0.00010  54.42700   0.31757   0.95072   0.32353   0.00010   0.31677   0.00010   0.46761   0.00010   0.63232  53.88456   0.05580   0.00010   0.31650   0.28477  
188  9.9124   2000.285529  x:  0.21800   0.00686   0.04714   0.09314   0.03635   0.03212   0.01824   0.01734   0.12735   0.00000   0.05178   0.02355   0.00000   0.01530   0.00497   0.01007   0.01359   0.06330   0.04225   0.01235   0.01729   0.01372   0.00000   0.01024   0.06210   0.05709   0.01247   0.02056   0.00490   0.00524   0.01016   0.00000   0.03062   0.00982   0.02059   0.00492   0.00000   0.00494   0.01542   0.00525   0.03334   0.00475   0.01028   0.03270   5.59999   0.22472  76.05252   0.17156   0.06753   0.12183   0.28158   0.00010   0.12631   0.05876   0.09916   0.16804   0.13238   0.43934   0.62917   0.00010   0.00010   0.18485   0.11569   0.28575   0.00010   0.12471   0.17883   0.40684   0.30000   0.04540   0.06713   0.00010   0.31279   0.00010  75.84925   0.32090   1.09543   0.31928   0.00010   0.31277   0.00010   0.47706   0.00010   0.63100  75.14121   0.05594   0.00010   0.32112   0.27706  
189 13.9840   2000.282092  x:  0.21788   0.00675   0.04717   0.09331   0.03643   0.03218   0.01821   0.01737   0.12726   0.00000   0.05186   0.02349   0.00000   0.01532   0.00499   0.01012   0.01367   0.06336   0.04230   0.01230   0.01727   0.01371   0.00000   0.01023   0.06195   0.05699   0.01254   0.02052   0.00487   0.00525   0.01019   0.00000   0.03068   0.00983   0.02048   0.00491   0.00000   0.00493   0.01540   0.00522   0.03331   0.00477   0.01030   0.03272   5.58831   0.22404  115.33272   0.17292   0.06801   0.12119   0.27966   0.00010   0.12642   0.05869   0.15226   0.16603   0.13534   0.44035   0.62442   0.00010   0.00010   0.18225   0.11446   0.28497   0.00010   0.12519   0.17958   0.41032   0.29955   0.04556   0.06808   0.00010   0.31048   0.00010  114.93028   0.32011   1.35960   0.32158   0.00010   0.31533   0.00010   0.49433   0.00010   0.64008  113.92072   0.05642   0.00010   0.31858   0.28634  
190 19.4166   2000.280084  x:  0.21790   0.00684   0.04717   0.09324   0.03641   0.03210   0.01822   0.01735   0.12737   0.00000   0.05181   0.02345   0.00000   0.01532   0.00498   0.01011   0.01367   0.06333   0.04226   0.01234   0.01728   0.01372   0.00000   0.01023   0.06196   0.05708   0.01250   0.02054   0.00489   0.00524   0.01019   0.00000   0.03064   0.00982   0.02054   0.00492   0.00000   0.00494   0.01541   0.00523   0.03329   0.00476   0.01028   0.03271   5.59842   0.22437  158.58283   0.17138   0.06769   0.12133   0.28223   0.00010   0.12702   0.05868   0.21074   0.16750   0.13392   0.44145   0.62448   0.00010   0.00010   0.18450   0.11478   0.28600   0.00010   0.12579   0.17870   0.41415   0.30030   0.04575   0.06760   0.00010   0.31280   0.00010  157.96157   0.32018   1.65058   0.32087   0.00010   0.31414   0.00010   0.51338   0.00010   0.65880  156.61985   0.05576   0.00010   0.31859   0.27878  
191 30.9788   2000.278351  x:  0.21799   0.00679   0.04714   0.09320   0.03637   0.03217   0.01824   0.01735   0.12728   0.00000   0.05183   0.02355   0.00000   0.01531   0.00498   0.01008   0.01361   0.06331   0.04227   0.01234   0.01728   0.01371   0.00000   0.01023   0.06207   0.05702   0.01249   0.02055   0.00489   0.00524   0.01017   0.00000   0.03064   0.00983   0.02055   0.00492   0.00000   0.00494   0.01542   0.00524   0.03334   0.00475   0.01028   0.03270   5.59718   0.22453  243.47442   0.17244   0.06773   0.12185   0.27931   0.00010   0.12600   0.05876   0.32557   0.16713   0.13383   0.44361   0.62947   0.00010   0.00010   0.18380   0.11531   0.28549   0.00010   0.12458   0.17981   0.42169   0.30048   0.04536   0.06762   0.00010   0.31119   0.00010  242.42348   0.32202   2.22178   0.31966   0.00010   0.31455   0.00010   0.55079   0.00010   0.63128  240.42966   0.05631   0.00010   0.32197   0.28237  
192 37.9934   2000.277783  x:  0.21803   0.00677   0.04712   0.09319   0.03635   0.03220   0.01825   0.01735   0.12725   0.00000   0.05183   0.02359   0.00000   0.01530   0.00499   0.01007   0.01358   0.06330   0.04228   0.01233   0.01729   0.01371   0.00000   0.01022   0.06212   0.05699   0.01249   0.02055   0.00489   0.00525   0.01016   0.00020   0.03063   0.00983   0.02056   0.00491   0.00000   0.00493   0.01542   0.00524   0.03336   0.00475   0.01028   0.03269   5.59669   0.22459  277.36380   0.17286   0.06774   0.12206   0.27814   0.00010   0.12559   0.05879   0.37141   0.16697   0.13380   0.44448   0.63145   0.00010   0.00010   0.18352   0.11552   0.28528   0.00010   0.12410   0.18025   0.42470   0.30055   0.04521   0.06763   0.00010   0.31056   0.00010  276.14133   0.32276   2.44981   0.31918   0.00010   0.31471   0.00010   0.56573   0.00010   0.62030  273.88718   0.05654   0.00010   0.32332   0.28380  
193 1655558.2006   2000.273885  x:  0.21807   0.00673   0.04711   0.09320   0.03635   0.03223   0.01825   0.01735   0.12719   0.00000   0.05184   0.02362   0.00000   0.01530   0.00500   0.01007   0.01359   0.06329   0.04228   0.01232   0.01729   0.01371   0.00000   0.01022   0.06212   0.05695   0.01251   0.02055   0.00489   0.00519   0.00983   0.00096   0.03064   0.00984   0.02054   0.00491   0.00000   0.00493   0.01542   0.00524   0.03337   0.00475   0.01029   0.03269   5.59180   0.22442  520.18479   0.17372   0.06786   0.12212   0.27695   0.00010   0.12491   0.05883   0.69986   0.16637   0.13400   0.45067   0.63222   0.00010   0.00010   0.18159   0.11569   0.28521   0.00010   0.12325   0.18004   0.44628   0.30100   0.04505   0.06774   0.00010   0.30965   0.00010  517.73306   0.30421   4.08693   0.32005   0.00010   0.31525   0.00010   0.67275   0.00010   0.58781  513.61396   0.05692   0.00010   0.32298   0.28674  
194 247.0856   2000.264752  x:  0.21798   0.00670   0.04714   0.09330   0.03641   0.03222   0.01823   0.01737   0.12719   0.00000   0.05186   0.02354   0.00000   0.01532   0.00501   0.01011   0.01371   0.06332   0.04227   0.01231   0.01727   0.01372   0.00000   0.01022   0.06196   0.05696   0.01255   0.02053   0.00487   0.00506   0.00901   0.00227   0.03068   0.00984   0.02048   0.00490   0.00000   0.00492   0.01540   0.00522   0.03334   0.00476   0.01030   0.03271   5.59022   0.22391  999.00000   0.17400   0.06806   0.12147   0.27803   0.00010   0.12526   0.05877   1.34754   0.16555   0.13496   0.46287   0.62647   0.00010   0.00010   0.17801   0.11514   0.28547   0.00010   0.12366   0.17837   0.48881   0.30054   0.04531   0.06801   0.00010   0.30972   0.00010  994.12411   0.24847   7.31493   0.32338   0.00010   0.31560   0.00010   0.88379   0.00010   0.61125  986.32779   0.05693   0.00010   0.31745   0.28880  
195 653.7638   2000.264054  x:  0.21797   0.00670   0.04714   0.09331   0.03641   0.03222   0.01823   0.01737   0.12720   0.00000   0.05186   0.02354   0.00000   0.01532   0.00501   0.01011   0.01371   0.06332   0.04227   0.01231   0.01727   0.01372   0.00000   0.01022   0.06195   0.05696   0.01255   0.02053   0.00487   0.00506   0.00900   0.00227   0.03068   0.00984   0.02048   0.00490   0.00000   0.00492   0.01540   0.00522   0.03334   0.00476   0.01030   0.03271   5.59048   0.22391  999.00000   0.17393   0.06806   0.12145   0.27819   0.00010   0.12531   0.05877   1.35417   0.16558   0.13496   0.46300   0.62622   0.00010   0.00010   0.17812   0.11510   0.28548   0.00010   0.12372   0.17833   0.48924   0.30051   0.04533   0.06800   0.00010   0.30981   0.00010  999.00000   0.24710   7.34790   0.32340   0.00010   0.31557   0.00010   0.88595   0.00010   0.61302  991.16605   0.05689   0.00010   0.31732   0.28857  
196 165.0664   2000.263221  x:  0.21797   0.00671   0.04714   0.09330   0.03641   0.03222   0.01823   0.01737   0.12720   0.00000   0.05186   0.02353   0.00000   0.01532   0.00500   0.01011   0.01371   0.06332   0.04227   0.01231   0.01727   0.01372   0.00000   0.01022   0.06195   0.05696   0.01255   0.02053   0.00487   0.00506   0.00897   0.00228   0.03068   0.00984   0.02048   0.00490   0.00000   0.00492   0.01540   0.00522   0.03334   0.00476   0.01030   0.03271   5.58955   0.22391  999.00000   0.17387   0.06805   0.12144   0.27828   0.00010   0.12535   0.05877   1.36490   0.16562   0.13493   0.46320   0.62614   0.00010   0.00010   0.17825   0.11509   0.28549   0.00010   0.12376   0.17832   0.48995   0.30049   0.04535   0.06800   0.00010   0.30988   0.00010  999.00000   0.24523   7.40130   0.32335   0.00010   0.31554   0.00010   0.88945   0.00010   0.61425  999.00000   0.05687   0.00010   0.31734   0.28833  
197 343.3808   2000.250003  x:  0.21786   0.00683   0.04717   0.09324   0.03641   0.03211   0.01821   0.01736   0.12731   0.00000   0.05182   0.02344   0.00000   0.01532   0.00498   0.01012   0.01369   0.06333   0.04226   0.01234   0.01728   0.01372   0.00000   0.01023   0.06190   0.05706   0.01251   0.02053   0.00488   0.00501   0.00816   0.00250   0.03065   0.00982   0.02052   0.00492   0.00000   0.00493   0.01539   0.00522   0.03328   0.00477   0.01029   0.03272   5.55450   0.22415  999.00000   0.17161   0.06781   0.12123   0.28192   0.00010   0.12652   0.05872   1.70522   0.16715   0.13381   0.46955   0.62310   0.00010   0.00010   0.18378   0.11461   0.28587   0.00010   0.12498   0.17791   0.51227   0.30026   0.04581   0.06776   0.00010   0.31246   0.00010  999.00000   0.18266   9.09423   0.32134   0.00010   0.31441   0.00010   1.00036   0.00010   0.60401  999.00000   0.05582   0.00010   0.31785   0.27937  
198  3.8581   2000.248096  x:  0.21786   0.00683   0.04717   0.09324   0.03641   0.03211   0.01821   0.01736   0.12732   0.00167   0.05182   0.02344   0.00000   0.01532   0.00498   0.01012   0.01369   0.06333   0.04226   0.01234   0.01728   0.01372   0.00000   0.01023   0.06190   0.05706   0.01251   0.02053   0.00488   0.00501   0.00815   0.00250   0.03065   0.00982   0.02052   0.00492   0.00000   0.00493   0.01539   0.00522   0.03328   0.00477   0.01029   0.03272   5.55425   0.22415  999.00000   0.17159   0.06780   0.12123   0.28194   0.00010   0.12653   0.05872   1.70791   0.16716   0.13380   0.46960   0.62307   0.00010   0.00010   0.18382   0.11460   0.28587   0.00010   0.12499   0.17790   0.51244   0.30026   0.04581   0.06776   0.00010   0.31248   0.00010  999.00000   0.18219   9.10761   0.32132   0.00010   0.31440   0.00010   1.00124   0.00010   0.60394  999.00000   0.05581   0.00010   0.31785   0.27930  
199 19.1048   2000.238181  x:  0.21380   0.00677   0.04717   0.09320   0.03636   0.03219   0.01823   0.01735   0.12727   0.00563   0.05181   0.02357   0.00000   0.01530   0.00499   0.01008   0.01360   0.06333   0.04226   0.01232   0.01728   0.01371   0.00000   0.01023   0.06209   0.05701   0.01249   0.02054   0.00489   0.00496   0.00719   0.00282   0.03064   0.00983   0.02055   0.00491   0.00000   0.00494   0.01541   0.00523   0.03336   0.00475   0.01029   0.03270   5.59724   0.21737  999.00000   0.17206   0.06774   0.12179   0.27870   0.00010   0.12522   0.05872   2.14929   0.16711   0.13490   0.47788   0.63115   0.00010   0.00010   0.18307   0.11522   0.28493   0.00010   0.12626   0.18123   0.54135   0.29916   0.04528   0.06744   0.00010   0.31056   0.00010  999.00000   0.17179  11.30312   0.31869   0.00010   0.31373   0.00010   1.14473   0.00010   0.62047  999.00000   0.05617   0.00010   0.32223   0.28394  
200  0.8572   2000.207846  x:  0.19710   0.00668   0.04716   0.09322   0.03631   0.03236   0.01824   0.01734   0.12713   0.02267   0.05182   0.02380   0.00000   0.01529   0.00501   0.01004   0.01359   0.06333   0.04225   0.01227   0.01724   0.01373   0.00000   0.01024   0.06231   0.05692   0.01253   0.02056   0.00488   0.00503   0.00722   0.00300   0.03069   0.00985   0.02053   0.00490   0.00000   0.00494   0.01546   0.00526   0.03346   0.00473   0.01030   0.03274   5.68361   0.18357  999.00000   0.17526   0.06789   0.12183   0.27432   0.00010   0.12466   0.05881   3.22965   0.16582   0.13677   0.49807   0.63555   0.00010   0.00010   0.17867   0.11643   0.28432   0.00010   0.12737   0.18300   0.61191   0.30019   0.04456   0.06730   0.00010   0.30871   0.00010  999.00000   0.11745  16.66882   0.32213   0.00010   0.31570   0.00010   1.49496   0.00010   0.70023  999.00000   0.05752   0.00010   0.32206   0.29210  
201  1.4749   2000.117780  x:  0.13508   0.00705   0.04742   0.09312   0.03645   0.03203   0.01812   0.01742   0.12743   0.08733   0.05197   0.02358   0.00000   0.01534   0.00498   0.01016   0.01339   0.06342   0.04244   0.01225   0.01732   0.01365   0.00000   0.01026   0.06213   0.05668   0.01262   0.02050   0.00487   0.00543   0.00910   0.00109   0.03074   0.00981   0.02043   0.00491   0.00000   0.00493   0.01552   0.00524   0.03316   0.00477   0.01029   0.03278   5.81168   0.03574  999.00000   0.17397   0.06857   0.11804   0.29184   0.00010   0.12751   0.05895   5.65808   0.16562   0.13305   0.54334   0.61812   0.00010   0.00010   0.19877   0.11468   0.28412   0.00010   0.12661   0.17923   0.77006   0.30137   0.04653   0.06958   0.00010   0.31461   0.00010  999.00000   0.28670  28.71610   0.32566   0.00010   0.31638   0.00010   2.27969   0.00010   1.00995  999.00000   0.05691   0.00010   0.31877   0.27572  
202  3.5955   2000.074573  x:  0.12392   0.00712   0.04749   0.09303   0.03643   0.03198   0.01811   0.01742   0.12752   0.09983   0.05199   0.02353   0.00000   0.01535   0.00497   0.01018   0.01339   0.06340   0.04244   0.01228   0.01733   0.01365   0.00000   0.01026   0.06208   0.05665   0.01261   0.02050   0.00488   0.00538   0.00910   0.00119   0.03072   0.00980   0.02045   0.00491   0.00000   0.00493   0.01552   0.00523   0.03311   0.00478   0.01029   0.03278   5.79892   0.00010  999.00000   0.17239   0.06845   0.11783   0.29290   0.00010   0.12817   0.05886   6.40722   0.16609   0.13211   0.55739   0.61550   0.00010   0.00010   0.20078   0.11421   0.28456   0.00010   0.12625   0.17822   0.81907   0.30089   0.04685   0.06967   0.00010   0.31548   0.00010  999.00000   0.28646  32.44359   0.32543   0.00010   0.31607   0.00010   2.52286   0.00010   1.07057  999.00000   0.05652   0.00010   0.31781   0.27242  
203 11.9620   2000.060178  x:  0.12121   0.00713   0.04746   0.09301   0.03637   0.03205   0.01812   0.01741   0.12741   0.10202   0.05199   0.02347   0.00000   0.01534   0.00496   0.01017   0.01346   0.06335   0.04238   0.01232   0.01733   0.01367   0.00000   0.01025   0.06203   0.05670   0.01256   0.02051   0.00488   0.00519   0.00849   0.00189   0.03068   0.00980   0.02049   0.00492   0.00000   0.00493   0.01550   0.00522   0.03311   0.00478   0.01028   0.03276   5.73999   0.00010  999.00000   0.17061   0.06818   0.11846   0.28885   0.00010   0.12796   0.05884   6.90794   0.16693   0.13167   0.56681   0.61671   0.00010   0.00010   0.19787   0.11408   0.28526   0.00010   0.12564   0.17761   0.85187   0.30024   0.04674   0.06915   0.00010   0.31535   0.00010  999.00000   0.24153  34.93261   0.32364   0.00010   0.31510   0.00010   2.68560   0.00010   1.07342  999.00000   0.05584   0.00010   0.31753   0.27209  
204  6.8918   2000.060178  x:  0.12121   0.00713   0.04746   0.09301   0.03637   0.03205   0.01812   0.01741   0.12741   0.10202   0.05199   0.02347   0.00000   0.01534   0.00496   0.01017   0.01346   0.06335   0.04238   0.01232   0.01733   0.01367   0.00000   0.01025   0.06203   0.05670   0.01256   0.02051   0.00488   0.00519   0.00849   0.00189   0.03068   0.00980   0.02049   0.00492   0.00000   0.00493   0.01550   0.00522   0.03311   0.00478   0.01028   0.03276   5.73999   0.00010  999.00000   0.17061   0.06818   0.11846   0.28885   0.00010   0.12796   0.05884   6.90794   0.16693   0.13167   0.56681   0.61671   0.00010   0.00010   0.19787   0.11408   0.28526   0.00010   0.12564   0.17761   0.85187   0.30024   0.04674   0.06915   0.00010   0.31535   0.00010  999.00000   0.24153  34.93261   0.32364   0.00010   0.31510   0.00010   2.68560   0.00010   1.07342  999.00000   0.05584   0.00010   0.31753   0.27209  
205  6.4599   2000.033781  x:  0.12332   0.00711   0.04740   0.09300   0.03627   0.03219   0.01814   0.01740   0.12724   0.09849   0.05199   0.02336   0.00000   0.01534   0.00495   0.01015   0.01361   0.06328   0.04228   0.01237   0.01732   0.01370   0.00000   0.01023   0.06192   0.05680   0.01249   0.02053   0.00488   0.00489   0.00767   0.00299   0.03062   0.00979   0.02055   0.00494   0.00000   0.00493   0.01548   0.00521   0.03314   0.00478   0.01028   0.03273   5.63996   0.00010  999.00000   0.16830   0.06773   0.11979   0.28185   0.00010   0.12768   0.05877   7.33659   0.16797   0.13118   0.57498   0.61880   0.00010   0.00010   0.19166   0.11385   0.28641   0.00010   0.12436   0.17653   0.88019   0.29898   0.04658   0.06843   0.00010   0.31451   0.00010  999.00000   0.18073  37.07208   0.32129   0.00010   0.31379   0.00010   2.82571   0.00010   1.09086  999.00000   0.05501   0.00010   0.31703   0.27281  
206 17.7084   2000.027214  x:  0.12213   0.00698   0.04730   0.09306   0.03620   0.03239   0.01818   0.01739   0.12698   0.09768   0.05195   0.02352   0.00000   0.01532   0.00498   0.01010   0.01365   0.06326   0.04225   0.01235   0.01728   0.01371   0.00000   0.01023   0.06206   0.05681   0.01252   0.02054   0.00488   0.00498   0.00762   0.00275   0.03064   0.00982   0.02053   0.00492   0.00000   0.00493   0.01551   0.00522   0.03327   0.00476   0.01028   0.03273   5.63065   0.00010  999.00000   0.17100   0.06771   0.12032   0.27616   0.00010   0.12618   0.05890   7.28355   0.16712   0.13316   0.57400   0.62628   0.00010   0.00010   0.18430   0.11495   0.28588   0.00010   0.12500   0.17881   0.87671   0.29980   0.04563   0.06788   0.00010   0.31228   0.00010  999.00000   0.16834  36.79814   0.32080   0.00010   0.31407   0.00010   2.80796   0.00010   1.09250  999.00000   0.05582   0.00010   0.31893   0.28089  
207  0.3303   2000.026988  x:  0.12242   0.00697   0.04730   0.09302   0.03620   0.03237   0.01818   0.01739   0.12704   0.09775   0.05195   0.02356   0.00000   0.01532   0.00498   0.01010   0.01363   0.06327   0.04227   0.01234   0.01729   0.01371   0.00000   0.01023   0.06208   0.05678   0.01253   0.02054   0.00488   0.00501   0.00775   0.00267   0.03065   0.00982   0.02053   0.00492   0.00000   0.00493   0.01552   0.00523   0.03327   0.00476   0.01029   0.03273   5.62925   0.00010  999.00000   0.17165   0.06771   0.12017   0.27745   0.00010   0.12617   0.05885   7.26638   0.16674   0.13354   0.57373   0.62586   0.00010   0.00010   0.18430   0.11500   0.28568   0.00010   0.12520   0.17912   0.87563   0.30017   0.04554   0.06800   0.00010   0.31199   0.00010  999.00000   0.17119  36.70458   0.32081   0.00010   0.31445   0.00010   2.80192   0.00010   1.09276  999.00000   0.05614   0.00010   0.31942   0.28068  
208  0.0797   2000.026673  x:  0.12263   0.00697   0.04730   0.09304   0.03620   0.03239   0.01818   0.01740   0.12699   0.09766   0.05194   0.02357   0.00000   0.01532   0.00498   0.01010   0.01363   0.06327   0.04227   0.01234   0.01728   0.01371   0.00000   0.01024   0.06209   0.05677   0.01253   0.02054   0.00488   0.00498   0.00771   0.00276   0.03066   0.00982   0.02052   0.00492   0.00000   0.00494   0.01552   0.00523   0.03328   0.00476   0.01029   0.03273   5.63614   0.00010  999.00000   0.17186   0.06775   0.12024   0.27614   0.00010   0.12594   0.05892   7.52860   0.16673   0.13391   0.57903   0.62572   0.00010   0.00010   0.18436   0.11537   0.28573   0.00010   0.12572   0.17989   0.89319   0.30074   0.04554   0.06804   0.00010   0.31168   0.00010  999.00000   0.16584  37.94848   0.32087   0.00010   0.31462   0.00010   2.88391   0.00010   1.09151  999.00000   0.05627   0.00010   0.32014   0.28126  
209  0.1593   2000.024565  x:  0.12468   0.00699   0.04734   0.09310   0.03622   0.03242   0.01814   0.01740   0.12679   0.09632   0.05195   0.02358   0.00000   0.01532   0.00497   0.01010   0.01363   0.06325   0.04225   0.01232   0.01728   0.01373   0.00000   0.01025   0.06206   0.05674   0.01252   0.02054   0.00488   0.00492   0.00761   0.00287   0.03066   0.00982   0.02051   0.00492   0.00000   0.00494   0.01549   0.00523   0.03328   0.00476   0.01029   0.03275   5.65070   0.00010  999.00000   0.17099   0.06800   0.12029   0.27325   0.00010   0.12501   0.05915  10.68455   0.16738   0.13467   0.64339   0.62445   0.00010   0.00010   0.18594   0.11655   0.28637   0.00010   0.12850   0.18268   1.10525   0.30235   0.04583   0.06825   0.00010   0.31184   0.00010  999.00000   0.15464  52.82425   0.32117   0.00010   0.31485   0.00010   3.86554   0.00010   1.08849  999.00000   0.05626   0.00010   0.32127   0.28119  
210  1.9050   2000.020799  x:  0.12380   0.00697   0.04730   0.09301   0.03620   0.03235   0.01819   0.01739   0.12709   0.09625   0.05195   0.02355   0.00000   0.01531   0.00498   0.01010   0.01362   0.06327   0.04227   0.01235   0.01728   0.01370   0.00000   0.01023   0.06209   0.05679   0.01254   0.02054   0.00488   0.00502   0.00781   0.00258   0.03065   0.00982   0.02054   0.00491   0.00000   0.00493   0.01552   0.00523   0.03327   0.00476   0.01028   0.03272   5.63040   0.00010  999.00000   0.17173   0.06769   0.12003   0.27911   0.00010   0.12623   0.05881  12.52957   0.16674   0.13338   0.68132   0.62639   0.00010   0.00010   0.18438   0.11471   0.28558   0.00010   0.12518   0.17867   1.22962   0.29947   0.04545   0.06797   0.00010   0.31231   0.00010  999.00000   0.17863  61.48917   0.32096   0.00010   0.31434   0.00010   4.43770   0.00010   1.09178  999.00000   0.05598   0.00010   0.31808   0.28050  
211  3.1012   2000.019030  x:  0.12513   0.00697   0.04730   0.09301   0.03619   0.03237   0.01819   0.01739   0.12706   0.09490   0.05195   0.02355   0.00000   0.01532   0.00498   0.01010   0.01364   0.06327   0.04227   0.01235   0.01728   0.01371   0.00000   0.01023   0.06208   0.05679   0.01253   0.02054   0.00488   0.00502   0.00776   0.00265   0.03065   0.00982   0.02053   0.00491   0.00000   0.00493   0.01552   0.00523   0.03327   0.00476   0.01028   0.03273   5.62471   0.00010  999.00000   0.17169   0.06766   0.12014   0.27771   0.00010   0.12632   0.05883  16.48438   0.16670   0.13342   0.76215   0.62622   0.00010   0.00010   0.18386   0.11479   0.28565   0.00010   0.12488   0.17865   1.49565   0.29966   0.04549   0.06795   0.00010   0.31199   0.00010  999.00000   0.17395  80.12831   0.32082   0.00010   0.31433   0.00010   5.66780   0.00010   1.09219  999.00000   0.05604   0.00010   0.31887   0.28068  
212 11.7848   2000.016199  x:  0.12564   0.00698   0.04732   0.09309   0.03619   0.03246   0.01815   0.01740   0.12684   0.09519   0.05196   0.02357   0.00000   0.01532   0.00497   0.01010   0.01365   0.06325   0.04225   0.01232   0.01729   0.01373   0.00000   0.01025   0.06207   0.05675   0.01251   0.02055   0.00488   0.00495   0.00771   0.00272   0.03066   0.00982   0.02051   0.00492   0.00000   0.00494   0.01549   0.00523   0.03328   0.00476   0.01029   0.03275   5.63833   0.00010  999.00000   0.17105   0.06780   0.12061   0.27171   0.00010   0.12592   0.05903  27.07357   0.16691   0.13371   0.97874   0.62499   0.00010   0.00010   0.18430   0.11589   0.28610   0.00010   0.12511   0.18027   2.20856   0.30201   0.04586   0.06805   0.00010   0.31125   0.00010  999.00000   0.16310  130.07281   0.32081   0.00010   0.31468   0.00010   8.96384   0.00010   1.08822  999.00000   0.05643   0.00010   0.32266   0.28217  
213 10.1254   2000.014356  x:  0.12579   0.00697   0.04730   0.09301   0.03621   0.03235   0.01819   0.01740   0.12706   0.09427   0.05196   0.02356   0.00000   0.01531   0.00499   0.01010   0.01362   0.06327   0.04228   0.01234   0.01729   0.01370   0.00000   0.01023   0.06210   0.05676   0.01254   0.02053   0.00488   0.00501   0.00769   0.00274   0.03065   0.00982   0.02053   0.00491   0.00000   0.00493   0.01552   0.00523   0.03327   0.00476   0.01028   0.03273   5.63371   0.00010  999.00000   0.17188   0.06776   0.11995   0.27939   0.00010   0.12600   0.05885  35.36997   0.16664   0.13326   1.14857   0.62628   0.00010   0.00010   0.18438   0.11485   0.28553   0.00010   0.12480   0.17868   2.76726   0.30024   0.04547   0.06799   0.00010   0.31239   0.00010  999.00000   0.16911  169.18722   0.32090   0.00010   0.31456   0.00010  11.54536   0.00010   1.08783  999.00000   0.05615   0.00010   0.31893   0.28080  
214 21.3403   2000.012961  x:  0.12526   0.00698   0.04729   0.09301   0.03616   0.03238   0.01819   0.01739   0.12709   0.09469   0.05194   0.02352   0.00000   0.01532   0.00498   0.01011   0.01366   0.06327   0.04226   0.01236   0.01728   0.01371   0.00000   0.01023   0.06205   0.05682   0.01252   0.02054   0.00489   0.00503   0.00777   0.00263   0.03064   0.00982   0.02054   0.00492   0.00000   0.00493   0.01552   0.00523   0.03326   0.00476   0.01028   0.03272   5.61172   0.00010  999.00000   0.17159   0.06757   0.12021   0.27685   0.00010   0.12628   0.05880  51.20318   0.16683   0.13355   1.47292   0.62596   0.00010   0.00010   0.18327   0.11462   0.28572   0.00010   0.12536   0.17850   3.83406   0.29887   0.04547   0.06795   0.00010   0.31172   0.00010  999.00000   0.17428  243.84705   0.32082   0.00010   0.31424   0.00010  16.47302   0.00010   1.08933  999.00000   0.05580   0.00010   0.31777   0.27960  
215 21.8218   2000.010688  x:  0.12664   0.00698   0.04731   0.09305   0.03618   0.03243   0.01817   0.01739   0.12696   0.09369   0.05194   0.02355   0.00000   0.01532   0.00498   0.01010   0.01364   0.06327   0.04226   0.01234   0.01728   0.01372   0.00000   0.01024   0.06207   0.05679   0.01252   0.02055   0.00488   0.00500   0.00774   0.00267   0.03065   0.00982   0.02053   0.00492   0.00000   0.00494   0.01551   0.00523   0.03328   0.00476   0.01029   0.03273   5.63083   0.00010  999.00000   0.17130   0.06767   0.12039   0.27431   0.00010   0.12611   0.05892  86.31282   0.16696   0.13414   2.19183   0.62573   0.00010   0.00010   0.18447   0.11543   0.28596   0.00010   0.12634   0.18023   6.19904   0.30002   0.04560   0.06801   0.00010   0.31154   0.00010  999.00000   0.17094  409.39910   0.32087   0.00010   0.31417   0.00010  27.39951   0.00010   1.08077  999.00000   0.05607   0.00010   0.31975   0.28116  
216 74.1060   2000.006988  x:  0.12596   0.00693   0.04732   0.09302   0.03628   0.03228   0.01818   0.01740   0.12698   0.09426   0.05198   0.02364   0.00000   0.01531   0.00499   0.01009   0.01354   0.06327   0.04230   0.01232   0.01729   0.01370   0.00000   0.01023   0.06218   0.05667   0.01258   0.02053   0.00488   0.00496   0.00753   0.00297   0.03066   0.00983   0.02050   0.00491   0.00000   0.00493   0.01553   0.00523   0.03329   0.00476   0.01029   0.03274   5.66501   0.00010  999.00000   0.17240   0.06807   0.11938   0.28439   0.00010   0.12613   0.05891  188.54635   0.16640   0.13336   4.28562   0.62722   0.00010   0.00010   0.18649   0.11535   0.28541   0.00010   0.12487   0.17987  13.08677   0.30202   0.04542   0.06802   0.00010   0.31360   0.00010  999.00000   0.15772  891.54342   0.32100   0.00010   0.31476   0.00010  59.22109   0.00010   1.05970  999.00000   0.05677   0.00010   0.32073   0.28338  
217 106.3464   2000.005635  x:  0.12603   0.00694   0.04732   0.09301   0.03627   0.03229   0.01819   0.01740   0.12699   0.09418   0.05198   0.02363   0.00000   0.01531   0.00499   0.01009   0.01355   0.06327   0.04230   0.01232   0.01729   0.01370   0.00000   0.01023   0.06217   0.05668   0.01258   0.02053   0.00488   0.00496   0.00754   0.00296   0.03066   0.00983   0.02050   0.00491   0.00000   0.00493   0.01553   0.00523   0.03329   0.00476   0.01029   0.03273   5.66179   0.00010  999.00000   0.17237   0.06804   0.11943   0.28390   0.00010   0.12618   0.05890  211.33376   0.16642   0.13330   4.75235   0.62711   0.00010   0.00010   0.18617   0.11527   0.28542   0.00010   0.12473   0.17966  14.62200   0.30186   0.04543   0.06801   0.00010   0.31344   0.00010  999.00000   0.15802  999.00000   0.32099   0.00010   0.31480   0.00010  66.31332   0.00010   1.05689  999.00000   0.05672   0.00010   0.32062   0.28306  
218 426.3123   1999.977166  x:  0.12755   0.00703   0.04727   0.09300   0.03610   0.03242   0.01820   0.01739   0.12720   0.09245   0.05194   0.02345   0.00000   0.01532   0.00498   0.01012   0.01374   0.06325   0.04223   0.01239   0.01728   0.01371   0.00000   0.01022   0.06198   0.05687   0.01250   0.02054   0.00489   0.00505   0.00769   0.00268   0.03063   0.00981   0.02057   0.00492   0.00000   0.00493   0.01550   0.00523   0.03323   0.00477   0.01028   0.03272   5.59275   0.00010  999.00000   0.17150   0.06739   0.12056   0.27354   0.00010   0.12684   0.05874  999.00000   0.16672   0.13196  20.88516   0.62459   0.00010   0.00010   0.18002   0.11365   0.28564   0.00010   0.12199   0.17531  67.68894   0.29912   0.04568   0.06782   0.00010   0.31053   0.00010  999.00000   0.16543  999.00000   0.32076   0.00010   0.31534   0.00010  311.46395   0.00010   0.95234  999.00000   0.05564   0.00010   0.31847   0.27698  
219 2571.4575   1999.952885  x:  0.12845   0.00715   0.04723   0.09299   0.03590   0.03260   0.01821   0.01737   0.12742   0.09155   0.05187   0.02325   0.00000   0.01533   0.00495   0.01015   0.01395   0.06323   0.04216   0.01245   0.01727   0.01373   0.00000   0.01022   0.06176   0.05713   0.01240   0.02057   0.00490   0.00517   0.00800   0.00219   0.03060   0.00979   0.02066   0.00492   0.00000   0.00494   0.01543   0.00524   0.03315   0.00478   0.01026   0.03270   5.53195   0.00010  999.00000   0.17012   0.06657   0.12208   0.25921   0.00010   0.12711   0.05857  999.00000   0.16727   0.13103  50.65459   0.62162   0.00010   0.00010   0.17412   0.11219   0.28588   0.00010   0.12017   0.17175  165.61155   0.29555   0.04598   0.06767   0.00010   0.30650   0.00010  999.00000   0.18496  999.00000   0.32044   0.00010   0.31587   0.00010  763.83001   0.00010   0.74774  999.00000   0.05427   0.00010   0.31612   0.27032  
220 317.8633   1999.927438  x:  0.12701   0.00707   0.04729   0.09297   0.03608   0.03242   0.01818   0.01739   0.12725   0.09321   0.05191   0.02340   0.00000   0.01532   0.00497   0.01013   0.01377   0.06325   0.04223   0.01239   0.01728   0.01372   0.00000   0.01023   0.06193   0.05696   0.01246   0.02056   0.00489   0.00510   0.00787   0.00249   0.03062   0.00981   0.02059   0.00492   0.00000   0.00494   0.01540   0.00523   0.03321   0.00477   0.01027   0.03271   5.55667   0.00010  999.00000   0.17045   0.06719   0.12091   0.27308   0.00010   0.12633   0.05869  999.00000   0.16706   0.13224  66.13034   0.62327   0.00010   0.00010   0.18093   0.11376   0.28571   0.00010   0.12312   0.17605  216.51751   0.29770   0.04576   0.06788   0.00010   0.30977   0.00010  999.00000   0.17455  999.00000   0.32060   0.00010   0.31456   0.00010  999.00000   0.00010   0.63159  999.00000   0.05518   0.00010   0.31692   0.27664  
221 111.8639   1999.924010  x:  0.12621   0.00699   0.04730   0.09300   0.03618   0.03238   0.01818   0.01740   0.12704   0.09395   0.05194   0.02352   0.00000   0.01532   0.00498   0.01011   0.01367   0.06326   0.04226   0.01235   0.01728   0.01371   0.00000   0.01023   0.06203   0.05681   0.01252   0.02054   0.00489   0.00502   0.00774   0.00268   0.03065   0.00982   0.02054   0.00492   0.00000   0.00494   0.01541   0.00523   0.03326   0.00477   0.01028   0.03273   5.58670   0.00010  999.00000   0.17131   0.06763   0.12013   0.27676   0.00010   0.12602   0.05884  999.00000   0.16687   0.13327  61.41155   0.62518   0.00010   0.00010   0.18362   0.11483   0.28576   0.00010   0.12491   0.17857  200.99572   0.29956   0.04560   0.06797   0.00010   0.31159   0.00010  999.00000   0.16928  999.00000   0.32079   0.00010   0.31423   0.00010  927.29550   0.00010   0.66047  999.00000   0.05591   0.00010   0.31860   0.28009  
222 109.1311   1999.923641  x:  0.12615   0.00697   0.04730   0.09302   0.03619   0.03239   0.01818   0.01740   0.12698   0.09395   0.05194   0.02356   0.00000   0.01532   0.00498   0.01010   0.01365   0.06326   0.04226   0.01235   0.01728   0.01371   0.00000   0.01023   0.06206   0.05678   0.01253   0.02054   0.00488   0.00500   0.00770   0.00273   0.03065   0.00982   0.02053   0.00492   0.00000   0.00493   0.01541   0.00523   0.03328   0.00476   0.01029   0.03273   5.59404   0.00010  999.00000   0.17163   0.06772   0.11997   0.27672   0.00010   0.12599   0.05889  999.00000   0.16680   0.13354  63.71794   0.62577   0.00010   0.00010   0.18388   0.11507   0.28578   0.00010   0.12528   0.17908  208.58240   0.30003   0.04555   0.06798   0.00010   0.31189   0.00010  999.00000   0.16823  999.00000   0.32082   0.00010   0.31432   0.00010  962.34374   0.00010   0.64252  999.00000   0.05610   0.00010   0.31923   0.28074  
223 47.5743   1999.923641  x:  0.12616   0.00697   0.04730   0.09302   0.03619   0.03239   0.01818   0.01740   0.12698   0.09395   0.05194   0.02356   0.00000   0.01532   0.00498   0.01010   0.01365   0.06326   0.04226   0.01235   0.01728   0.01371   0.00000   0.01023   0.06206   0.05678   0.01253   0.02054   0.00488   0.00500   0.00770   0.00273   0.03065   0.00982   0.02053   0.00492   0.00000   0.00493   0.01541   0.00523   0.03328   0.00476   0.01029   0.03273   5.59394   0.00010  999.00000   0.17163   0.06772   0.11998   0.27673   0.00010   0.12600   0.05889  999.00000   0.16680   0.13354  63.67419   0.62576   0.00010   0.00010   0.18388   0.11506   0.28577   0.00010   0.12527   0.17908  208.43847   0.30004   0.04555   0.06798   0.00010   0.31189   0.00010  999.00000   0.16825  999.00000   0.32081   0.00010   0.31433   0.00010  961.67883   0.00010   0.64286  999.00000   0.05610   0.00010   0.31924   0.28075  
224  4.8727   1999.923639  x:  0.12619   0.00697   0.04730   0.09301   0.03619   0.03239   0.01818   0.01740   0.12698   0.09393   0.05194   0.02356   0.00000   0.01532   0.00498   0.01011   0.01365   0.06326   0.04226   0.01235   0.01728   0.01371   0.00000   0.01023   0.06206   0.05678   0.01253   0.02054   0.00488   0.00500   0.00770   0.00273   0.03065   0.00982   0.02053   0.00492   0.00000   0.00493   0.01541   0.00523   0.03328   0.00476   0.01029   0.03273   5.59281   0.00010  999.00000   0.17161   0.06771   0.12000   0.27676   0.00010   0.12601   0.05888  999.00000   0.16679   0.13351  63.69969   0.62569   0.00010   0.00010   0.18386   0.11505   0.28576   0.00010   0.12523   0.17905  208.52235   0.30008   0.04556   0.06797   0.00010   0.31188   0.00010  999.00000   0.16837  999.00000   0.32078   0.00010   0.31436   0.00010  962.06633   0.00010   0.64287  999.00000   0.05610   0.00010   0.31932   0.28080  
225  0.5881   1999.923639  x:  0.12619   0.00697   0.04730   0.09301   0.03619   0.03239   0.01818   0.01740   0.12698   0.09393   0.05194   0.02356   0.00000   0.01532   0.00498   0.01011   0.01365   0.06326   0.04226   0.01235   0.01728   0.01372   0.00000   0.01023   0.06206   0.05678   0.01253   0.02054   0.00488   0.00500   0.00770   0.00273   0.03065   0.00982   0.02053   0.00492   0.00000   0.00493   0.01541   0.00523   0.03328   0.00476   0.01029   0.03273   5.59286   0.00010  999.00000   0.17162   0.06771   0.12000   0.27672   0.00010   0.12601   0.05889  999.00000   0.16679   0.13352  63.70747   0.62569   0.00010   0.00010   0.18384   0.11506   0.28576   0.00010   0.12524   0.17906  208.54795   0.30009   0.04556   0.06797   0.00010   0.31187   0.00010  999.00000   0.16842  999.00000   0.32078   0.00010   0.31438   0.00010  962.18461   0.00010   0.64280  999.00000   0.05610   0.00010   0.31934   0.28080  
226  0.0993   1999.923638  x:  0.12618   0.00697   0.04730   0.09302   0.03619   0.03239   0.01818   0.01740   0.12698   0.09393   0.05194   0.02356   0.00000   0.01532   0.00498   0.01011   0.01365   0.06326   0.04226   0.01235   0.01728   0.01372   0.00000   0.01023   0.06206   0.05678   0.01253   0.02054   0.00488   0.00500   0.00770   0.00273   0.03065   0.00982   0.02053   0.00492   0.00000   0.00493   0.01541   0.00523   0.03328   0.00476   0.01029   0.03273   5.59280   0.00010  999.00000   0.17163   0.06771   0.12000   0.27670   0.00010   0.12602   0.05889  999.00000   0.16679   0.13353  63.75278   0.62570   0.00010   0.00010   0.18383   0.11506   0.28577   0.00010   0.12526   0.17908  208.69700   0.30013   0.04556   0.06797   0.00010   0.31187   0.00010  999.00000   0.16838  999.00000   0.32077   0.00010   0.31438   0.00010  962.87315   0.00010   0.64249  999.00000   0.05611   0.00010   0.31937   0.28080  
227  0.1494   1999.923638  x:  0.12618   0.00697   0.04730   0.09302   0.03619   0.03239   0.01818   0.01740   0.12698   0.09393   0.05194   0.02356   0.00000   0.01532   0.00498   0.01011   0.01365   0.06326   0.04226   0.01235   0.01728   0.01372   0.00000   0.01023   0.06206   0.05678   0.01253   0.02054   0.00488   0.00500   0.00770   0.00273   0.03065   0.00982   0.02053   0.00492   0.00000   0.00493   0.01541   0.00523   0.03328   0.00476   0.01029   0.03273   5.59281   0.00010  999.00000   0.17162   0.06771   0.12000   0.27672   0.00010   0.12602   0.05889  999.00000   0.16679   0.13353  63.86459   0.62569   0.00010   0.00010   0.18385   0.11506   0.28576   0.00010   0.12526   0.17908  209.06478   0.30011   0.04556   0.06797   0.00010   0.31187   0.00010  999.00000   0.16842  999.00000   0.32078   0.00010   0.31438   0.00010  964.57220   0.00010   0.64168  999.00000   0.05611   0.00010   0.31935   0.28081  
228  0.5159   1999.923638  x:  0.12619   0.00697   0.04730   0.09301   0.03619   0.03239   0.01818   0.01740   0.12698   0.09393   0.05194   0.02356   0.00000   0.01532   0.00498   0.01011   0.01365   0.06326   0.04226   0.01235   0.01728   0.01372   0.00000   0.01023   0.06206   0.05678   0.01253   0.02054   0.00488   0.00500   0.00770   0.00273   0.03065   0.00982   0.02053   0.00492   0.00000   0.00493   0.01541   0.00523   0.03328   0.00476   0.01029   0.03273   5.59258   0.00010  999.00000   0.17162   0.06771   0.12000   0.27674   0.00010   0.12601   0.05888  999.00000   0.16679   0.13352  63.84971   0.62569   0.00010   0.00010   0.18384   0.11506   0.28576   0.00010   0.12523   0.17905  209.01583   0.30008   0.04556   0.06797   0.00010   0.31187   0.00010  999.00000   0.16839  999.00000   0.32078   0.00010   0.31437   0.00010  964.34603   0.00010   0.64183  999.00000   0.05610   0.00010   0.31933   0.28080  
229  0.1449   1999.923638  x:  0.12619   0.00697   0.04730   0.09301   0.03619   0.03239   0.01818   0.01740   0.12698   0.09393   0.05194   0.02356   0.00000   0.01532   0.00498   0.01011   0.01365   0.06326   0.04226   0.01235   0.01728   0.01372   0.00000   0.01023   0.06206   0.05678   0.01253   0.02054   0.00488   0.00500   0.00770   0.00273   0.03065   0.00982   0.02053   0.00492   0.00000   0.00493   0.01541   0.00523   0.03328   0.00476   0.01029   0.03273   5.59261   0.00010  999.00000   0.17162   0.06771   0.12000   0.27674   0.00010   0.12601   0.05888  999.00000   0.16679   0.13352  63.85285   0.62569   0.00010   0.00010   0.18384   0.11506   0.28576   0.00010   0.12524   0.17906  209.02614   0.30009   0.04556   0.06797   0.00010   0.31187   0.00010  999.00000   0.16839  999.00000   0.32078   0.00010   0.31437   0.00010  964.39369   0.00010   0.64180  999.00000   0.05610   0.00010   0.31933   0.28080  
230  0.1222   1999.923638  x:  0.12619   0.00697   0.04730   0.09301   0.03619   0.03239   0.01818   0.01740   0.12698   0.09393   0.05194   0.02356   0.00000   0.01532   0.00498   0.01011   0.01365   0.06326   0.04226   0.01235   0.01728   0.01372   0.00000   0.01023   0.06206   0.05678   0.01253   0.02054   0.00488   0.00500   0.00770   0.00273   0.03065   0.00982   0.02053   0.00492   0.00000   0.00493   0.01541   0.00523   0.03328   0.00476   0.01029   0.03273   5.59263   0.00010  999.00000   0.17162   0.06771   0.12000   0.27673   0.00010   0.12601   0.05889  999.00000   0.16679   0.13352  63.85306   0.62569   0.00010   0.00010   0.18384   0.11506   0.28576   0.00010   0.12524   0.17906  209.02683   0.30009   0.04556   0.06797   0.00010   0.31187   0.00010  999.00000   0.16840  999.00000   0.32078   0.00010   0.31437   0.00010  964.39688   0.00010   0.64179  999.00000   0.05610   0.00010   0.31934   0.28080  
231  0.0082   1999.923638  x:  0.12619   0.00697   0.04730   0.09301   0.03619   0.03239   0.01818   0.01740   0.12698   0.09393   0.05194   0.02356   0.00000   0.01532   0.00498   0.01011   0.01365   0.06326   0.04226   0.01235   0.01728   0.01372   0.00000   0.01023   0.06206   0.05678   0.01253   0.02054   0.00488   0.00500   0.00770   0.00273   0.03065   0.00982   0.02053   0.00492   0.00000   0.00493   0.01541   0.00523   0.03328   0.00476   0.01029   0.03273   5.59263   0.00010  999.00000   0.17162   0.06771   0.12000   0.27673   0.00010   0.12601   0.05889  999.00000   0.16679   0.13352  63.85327   0.62569   0.00010   0.00010   0.18384   0.11506   0.28576   0.00010   0.12524   0.17906  209.02752   0.30009   0.04556   0.06797   0.00010   0.31187   0.00010  999.00000   0.16840  999.00000   0.32078   0.00010   0.31437   0.00010  964.40007   0.00010   0.64179  999.00000   0.05610   0.00010   0.31934   0.28080  
232  0.1557   1999.923638  x:  0.12619   0.00697   0.04730   0.09301   0.03619   0.03239   0.01818   0.01740   0.12698   0.09393   0.05194   0.02356   0.00000   0.01532   0.00498   0.01011   0.01365   0.06326   0.04226   0.01235   0.01728   0.01372   0.00000   0.01023   0.06206   0.05678   0.01253   0.02054   0.00488   0.00500   0.00770   0.00273   0.03065   0.00982   0.02053   0.00492   0.00000   0.00493   0.01541   0.00523   0.03328   0.00476   0.01029   0.03273   5.59263   0.00010  999.00000   0.17162   0.06771   0.12000   0.27673   0.00010   0.12601   0.05889  999.00000   0.16679   0.13352  63.85327   0.62569   0.00010   0.00010   0.18384   0.11506   0.28576   0.00010   0.12524   0.17906  209.02752   0.30009   0.04556   0.06797   0.00010   0.31187   0.00010  999.00000   0.16840  999.00000   0.32078   0.00010   0.31437   0.00010  964.40007   0.00010   0.64179  999.00000   0.05610   0.00010   0.31934   0.28080  
233 103.7915   1999.923638  x:  0.12619   0.00697   0.04730   0.09301   0.03619   0.03239   0.01818   0.01740   0.12698   0.09393   0.05194   0.02356   0.00000   0.01532   0.00498   0.01011   0.01365   0.06326   0.04226   0.01235   0.01728   0.01372   0.00000   0.01023   0.06206   0.05678   0.01253   0.02054   0.00488   0.00500   0.00770   0.00273   0.03065   0.00982   0.02053   0.00492   0.00000   0.00493   0.01541   0.00523   0.03328   0.00476   0.01029   0.03273   5.59263   0.00010  999.00000   0.17162   0.06771   0.12000   0.27673   0.00010   0.12601   0.05889  999.00000   0.16679   0.13352  63.85327   0.62569   0.00010   0.00010   0.18384   0.11506   0.28576   0.00010   0.12524   0.17906  209.02752   0.30009   0.04556   0.06797   0.00010   0.31187   0.00010  999.00000   0.16840  999.00000   0.32078   0.00010   0.31437   0.00010  964.40007   0.00010   0.64179  999.00000   0.05610   0.00010   0.31934   0.28080  
check convergence!
```
