## Supplementary material for "Genetic comparisons of interleukin-17 reveal a framework for complex signaling evolution": species_IL17C_aon.nwk

```
(((Aotus_nancymaae:16.40000000,Callithrix_jacchus:16.40000000)'14':1.48348000,((Cebus_imitator:6.18000000,Sapajus_apella:6.18000000)'13':9.22000000,Saimiri_boliviensis:15.29666667)'25':2.48348000)'37':25.01652000,((((Symphalangus_syndactylus:7.40900000,Hylobates_moloch:7.40900000)'36':1.12418000,Nomascus_leucogenys:8.53318000)'35':10.92396000,((Gorilla_gorilla:8.60000000,(Homo_sapiens:6.40000000,(Pan_paniscus:2.39810000,Pan_troglodytes:2.36774667)'34':4.00190000)'43':2.20000000)'33':6.60000000,Pongo_pygmaeus:15.20000000)'51':4.25714000)'50':9.36286000,((Chlorocebus_sabaeus:12.32716000,((Papio_anubis:7.50000000,(Mandrillus_leucophaeus:4.73370000,Cercocebus_atys:4.73370000)'49':2.76630000)'57':2.95400000,(Macaca_thibetana:4.20842000,(Macaca_mulatta:3.31741000,Macaca_fascicularis:3.31741000)'60':0.89101000)'56':6.24558000)'48':1.87316000)'63':5.42784000,((Rhinopithecus_roxellana:2.19000000,Rhinopithecus_bieti:2.19000000)'47':10.59655000,Colobus_angolensis_palliatus:12.78655000)'68':4.96845000)'73':11.06500000)'72':14.08000000);
```
