## Supplementary material for "Genetic comparisons of interleukin-17 reveal a framework for complex signaling evolution": species_IL17C_aon.txt

```
Homo sapiens


Pan troglodytes


Gorilla gorilla


Pan paniscus


Pongo pygmaeus


Nomascus leucogenys


Hylobates moloch


Symphalangus syndactylus


Macaca mulatta


Macaca thibetana


Colobus angolensis palliatus


Chlorocebus sabaeus


Cercocebus atys


Macaca fascicularis


Papio anubis


Mandrillus leucophaeus


Rhinopithecus bieti


Rhinopithecus roxellana


Callithrix jacchus


Saimiri boliviensis


Sapajus apella


Cebus imitator


Aotus nancymaae
```
