## Supplementary material for "Genetic comparisons of interleukin-17 reveal a framework for complex signaling evolution": 4fold.nuc

```
    20     117

Homo_sapiens
GACGGGCGCCGGCCCGGGGCGGGAGGGCGGCGCCGGGGTGCGGAGCCCCGGCCGCGGCCCGGCGTCGGCGCGGCGCCCTCCCCCCCCCCCCTCCCCCCGCCCCGACCCGGCCGCTCC

Pan_troglodytes
GACGGGCGCCGGCCGGGGGCGGAAGGGCGGCGCCGGGGTGCGGAGCCCCGGCCGCGGCCCGGCGTCGGCGCGGCGCCCTCCCCCCCCCCCCTCCCCCCGCCCCGACCCGGCCGCTCC

Gorilla_gorilla
GACGGGCGCCAGCCGGGGGCGGGAGGGCGGCGCCGGGGTGCGGAGCCCCGGCCGCGGCCCGGCGTCGGCGCGGCGCCCTCCCCCCCCCCCCTCCCCCCGCCCCGACCCGGCCGCTCC

Pongo_abelii
GACGGGCGCCGGCCGGGGGCGGGAGGGCGGCGCCGGGGTGCGGAGCCCCGGCCGCGGCCCGGCGTCGGCGCGGCGCCCTCCCCCCTCCCCCCCCCCCCGCCCCGACCCGGCCGCTCC

Hylobates_moloch
GACGGGCGCCGGCCGGGGGCGGGAGGGCGGCGCCGGGGTGCGGAGCCCCGGCCGCGGCCCGGCGTCGGCGCGGCGCCCTCCCCCCCCCCCCTCCCCCCGCCCCGACCCGGCCGCTCC

Symphalangus_syndactylus
GACGGGCGCCGGCCGGGGGCGGGAGGGCGGCGCCGGGGTGCGGAGCCCCGGCCGCGGCCCGGCGTCGGCGCGGCGCCCTCCCCCCCCCCCCTCCCCCCGCCCCGACCCGGCCGCTCC

Nomascus_leucogenys
GACGGGCGCCGGCCGGGGGCGGGAGGGCGGCGCCGGGGTGCGAAGCCCCGGCCGCGGCCCGGCGCCGGCGCGGCGCCCTCCCCCCCCCCCCTCCCCCCGCCCCGACCCGGCCGCTCC

Pongo_pygmaeus
GACGGGCGCCGGCCGGGGGCGGGAGGGCGGCGCCGGGGTGCGGAGCCCCGGCCGCAGCCCGACGTCGGCGCGGCGCCCTCCCCCCCCCCCCCCCCCCCGCCCCGACCCGGCCGCTCC

Macaca_mulatta
GACGGGCGCCGGCCGGGGGCGGGCGGGGGGCGCCGGGGCGCGGAGCCCCGGCCGTGGCCCGGCGCCGGCGCGGCGCCCGCCCGGCCCCCCCGACCCCCGCCCCGACCCGGCCGCTCC

Macaca_thibetana
GACGGGCGCCGGCCGGGGGCGGGCGGGGGGCGCCGGGGCGCGGAGCCCCGGCCGTGGCCCGGCGCCGGCGCGGCGCCCGCCCGGCCCCCCCGCCCCCCGCCCCGACCCGGCCGCTTC

Chlorocebus_sabaeus
GACGGGCGCCGGCCGGGGGCGGGCGGGGGGCGCCGGGGCGCGGAGCCCCGGCCGCGGCCCGGCGCCGGCGCGGCGTCCGCCCGGCCCCCCCGCCCCCCGCCCCGACCCGGCCGCCCC

Cercocebus_atys
GACGGGCGCCGGCCGGGGGCGGGCGGGGGGCGCCGGGGCGCGGAGCCCCGGCCGTGGCCCGGCGCCGGCGCGGCGCCCGCCCGGCCCCCCCGCCCCCCGCCCCGACCCGGCCGCTCC

Macaca_nemestrina
GACGGGCGCCGGCCGGGGGCGGGCGGGGGGCGCCGGGGCGCGGAGCCCCGGCCGTGGCCCGGCGCCGGCGCGGCGCCCGCCCGGCCCCCCCGCCCCCCGCCCCGACCCGGCCGCTCC

Macaca_fascicularis
GACGGGCGCCGGCCGGGGGCGGGCGGGGGGCGCCGGGGCGCGGAGCCCCGGCCGTGGCCCGGCGCCGGCGCGGCGCCCGCCCGGCCCCCCCGCCCCCCGCCCCGACCCGGCCGCTCC

Papio_anubis
GACGGGCGCCGGCCGGGGGCGGGCGGGGGGCGCCGGGGCGCGGAGCCCCGGCCGTGGCCCGGCGCCGGCGCGGCGCCCGCCCGGCCCCCCCGCCCCCCGCCCCGACCCGGCCGCTCC

Theropithecus_gelada
GACGGGCGCCGGCCGGGGGCGGGCGGGGGGCGCCGGGGCGCGGAGCCCCGGCCGTGGCCCGGCGCCGGCGCGGCGCCCGCCCGGCCCCCCCGCCCCCCGCCCCGACCCGGCCGCTCG

Rhinopithecus_roxellana
GACGGCCGCCGGCCGGGGGCGGGCGGGCGTCGCCGGGGCGCGAAGCCCCGGCCGCGGCCCGGCGTCGGCGCGGCGCCCACCCGGCCCCCCCTCCCCCCGCCCCAACCCGGCCGCTCC

Cebus_imitator
GGCGGGCGCCGGCCGGGGGCTGGCGGGCGGCGCCGGGGCGCGGAGCCCCGGCCGCGTCCCGGCGCTGGCGCGGCGCCCGCCCCCCCCCCCCCGCCCCCGCCCCGACCCGGCCGCTCC

Sapajus_apella
GGCGGGCGCCGGCCGGGGGCTGCCGGGCGGCGCCGGGGCGCGGAGCCCCGGCCGCGTCCCGGCGCTGGCGCGGCGCCCGCCCCCCCCCCCCCGCCCCCGCCCCGACCCGGCCGCTCC

Callithrix_jacchus
TGCGGGCGCCGGCCGGGGGCTGGCGGGCGGCGCCGGGGCGCGGAGCCCCGGCCGCGTCCCGGCGCTGGCGCGACGCCCGCCCCCCCCCCCCTGCCCCCGCCCCGACCCGGCCGCTCC


codons included
  2  3  4 10 11 12 15 16 17 18 19 21 22 24 25 26 27 28 29 30 32 34 35 38 39 42 44 45 46 47 49 50 51 53 58 60 61 62 63 66 67 69 72 73 74 75 78 80 81 83 84 85 86 88 89 91 92 93 95 99 102 103 106 109 110 112 115 117 118 120 121 122 123 125 129 130 132 134 135 136 139 140 141 142 144 145 146 148 150 151 152 153 154 155 157 159 162 164 165 166 168 170 171 173 177 182 188 191 192 193 194 195 198 199 200 201 202
```
