## Supplementary material for "Genetic comparisons of interleukin-17 reveal a framework for complex signaling evolution": 241204_il17d_aon_model1.mlc

```
     20    606

Homo_sapiens                    ATG CTG GTA GCC GGC TTC CTG CTG GCG CTG CCG CCG AGC TGG GCC GCG GGC GCC CCG AGG GCG GGC AGG CGC CCC GCG CGG CCG CGG GGC TGC GCG GAC CGG CCG GAG GAG CTA CTG GAG CAG CTG TAC GGG CGC CTG GCG GCC GGC GTG CTC AGT GCC TTC CAC CAC ACG CTG CAG CTG GGG CCG CGT GAG CAG GCG CGC AAC GCG AGC TGC CCG GCA GGG GGC AGG CCC GCC GAC CGC CGC TTC CGG CCG CCC ACC AAC CTG CGC AGC GTG TCG CCC TGG GCC TAC AGA ATC TCC TAC GAC CCG GCG AGG TAC CCC AGG TAC CTG CCT GAA GCC TAC TGC CTG TGC CGG GGC TGC CTG ACC GGG CTG TTC GGC GAG GAG GAC GTG CGC TTC CGC AGC GCC CCT GTC TAC ATG CCC ACC GTC GTC CTG CGC CGC ACC CCC GCC TGC GCC GGC GGC CGT TCC GTC TAC ACC GAG GCC TAC GTC ACC ATC CCC GTG GGC TGC ACC TGC GTC CCC GAG CCG GAG AAG GAC GCA GAC AGC ATC AAC TCC AGC ATC GAC AAA CAG GGC GCC AAG CTC CTG CTG GGC CCC AAC GAC GCG CCC GCT GGC CCC 
Pan_troglodytes                 ATG CTG GTA GCC GGC TTC CTG CTG GCG CTG CCG CCG AGC TGG GCC GCG GGC GCC CCG AGG GCG GGC AGG CGC CCG GCG CGG CCG CGG GGC TGC GCG GAC CGG CCA GAG GAG CTA CTG GAG CAG CTG TAC GGG CGC CTG GCG GCC GGC GTG CTC AGC GCC TTC CAC CAC ACG CTG CAG CTG GGG CCG CGT GAG CAG GCG CGC AAC GCG AGC TGC CCG GCA GGG GGC AGG CCC GCC GAC CGC CGC TTC CGG CCG CCC ACC AAC CTG CGC AGC GTG TCG CCC TGG GCC TAC AGA ATC TCC TAC GAC CCG GCG AGG TAC CCC AGG TAC CTG CCT GAA GCC TAC TGC CTG TGC CGG GGC TGC CTG ACC GGG CTG TTC GGC GAG GAG GAC GTG CGC TTC CGC AGC GCC CCT GTC TAC ATG CCC ACC GTC GTC CTG CGC CGC ACC CCC GCC TGC GCC GGC GGC CGT TCC GTC TAC ACC GAG GCC TAC GTC ACC ATC CCC GTG GGC TGC ACC TGC GTC CCC GAG CCG GAG AAG GAC GCA GAC AGC ATC AAC TCC AGC ATC GAC AAA CAG GGC GCC AAG CTC CTG CTG GGC CCC AAC GAC GCG CCC GCT GGC CCC 
Gorilla_gorilla                 ATG CTG GTA GCC GTT TTC CTG CTG GCG CTG CCG CCG AGC TGG GCC GCG GGC GCC CCA AGG GCG GGC AGG CGC CCG GCG CGG CCG CGG GGC TGC GCG GAC CGG CCG GAG GAG CTA CTG GAG CAG CTG TAC GGG CGC CTG GCG GCC GGC GTG CTC AGC GCC TTC CAC CAC ACG CTG CAG CTG GGG CCG CGT GAG CAG GCG CGC AAC GCG AGC TGC CCG GCA GGG GGC AGG CCC GCC GAC CGC CGC TTC CGG CCG CCC ACC AAC CTG CGC AGC GTG TCG CCC TGG GCC TAC AGA ATC TCC TAC GAC CCG GCG AGG TAC CCC AGG TAC CTG CCT GAA GCC TAC TGC CTG TGC CGG GGC TGC CTG ACC GGG CTG TTC GGC GAG GAG GAC GTG CGC TTC CGC AGC GCC CCT GTC TAC ATG CCC ACC GTC GTC CTG CGC CGC ACC CCC GCC TGC GCC GGC GGC CGT TCC GTC TAC ACC GAG GCC TAT GTC ACC ATC CCC GTG GGC TGC ACC TGC GTC CCC GAG CCG GAG AAG GAC GCA GAC AGC ATC AAC TCC AGC ATC GAC AAA CAG GGC GCC AAG CTC CTG CTG GGC CCC AAC GAC GCG CCC GCT GGC CCC 
Pongo_abelii                    ATG CTG GTA GCC GGC TTC CTG CTG GCG CTG CCG CCG GGC TGG GCC GCG GGC GCC CCG AGG GCG GGC AGG CGC CCG GCG CGG CCG CGG GGC TGC GCG GAC CGG CCG GAA GAG CTA CTG GAG CAG CTG TAC GGG CGC CTG GCG GCC GGC GTG CTC AGC GCC TTC CAC CAC ACG CTG CAG CTG GGG CCG CGT GAG CAG GCG CGC AAC GCG AGC TGC CCG GCA GGG GGC AGG CCC GCC GAC CGC CGC TTC CGG CCG CCC ACC AAC CTG CGC AGC GTG TCG CCC TGG GCC TAC AGA ATC TCC TAC GAC CCG GCG AGG TAC CCC AGG TAC CTG CCT GAA GCC TAC TGC CTG TGC CGG GGC TGC CTG ACC GGG CTG TTC GGC GAG GAG GAC GTG CGC TTC CGC AGC GCC CCT GTC TAC ATG CCC ACC GTC GTC TTG CGC CGT ACC CCC GCC TGC GCC GGC GGC CGC TCC GTC TAC ACC GAG GCC TAC GTC ACC ATC CCC GTG GGC TGC ACC TGC GTC CCC GAG CCG GAG AAG GAC GCA GAC AGC ATC AAC TCC AGC ATC GAC AAA CAG GGC GCC AAG CTC CTG CTG GGC CCC AAC CAC GCG CCC GCT GGC CCC 
Hylobates_moloch                ATG CTG GTA GCC GGC TTC CTG CTG GCG CTG CCG CCG GGC TGG GCC GCG GGC GCC CCG AGG GCG GGC AGG CGC CCG GCG CGG CCG CGG GGC TGC GCG GAC CGG CCG GAG GAG CTA CTG GAG CAG CTG TAC GGG CGC CTG GCG GCC GGC GTG CTC AGC GCC TTC CAC CAC ACG CTG CAG CTG GGG CCG CGT GAG CAG GCG CGC AAC GCG AGC TGC CCG GCA GGG GGC AGG CCC GCC GAC CGC CGC TTC CGG CCG CCC ACC AAC CTG CGC AGC GTG TCG CCC TGG GCC TAC AGA ATC TCC TAC GAC CCG GCG AGG TAC CCC AGG TAC CTG CCT GAA GCC TAC TGC CTG TGC CGG GGC TGC CTG ACC GGG CTG TTC GGC GAG GAG GAC GTG CGC TTC CGC AGC GCC CCT GTC TAC ATG CCC ACC GTC GTC CTG CGC CGC ACC CCC GCC TGC GCC GGC GGC CGT TCC GTC TAC ACC GAG GCC TAC GTC ACC ATC CCC GTG GGC TGC ACC TGC GTC CCC GAG CCG GAG AAG GAC GCA GAC AGC ATC AAC TCC AGC ATC GAC AAA CAG GGC GCC AAG CTC CTG CTG GGC CCC AAC GAC GCG CCC GCT GGC CCC 
Symphalangus_syndactylus        ATG CTG GTA GCC GGC TTC CTG CTG GCG CTG CCG CCG GGC TGG GCC GCG GGC GCC CCG AGG GCG GGC AGG CGC CCG GCG CGG CCG CGG GGC TGC GCG GAC CGG CCG GAG GAG CTA CTG GAG CAG CTG TAC GGG CGC CTG GCG GCC GGC GTG CTC AGC GCC TTC CAC CAC ACG CTG CAG CTG GGG CCG CGT GAG CAG GCG CGC AAC GCG AGC TGC CCG GCA GGG GGC AGG CCC GCC GAC CGC CGC TTC CGG CCG CCC ACC AAC CTG CGC AGC GTG TCG CCC TGG GCC TAC AGA ATC TCC TAC GAC CCG GCG AGG TAC CCC AGG TAC CTG CCT GAA GCC TAC TGC CTG TGC CGG GGC TGC CTG ACC GGG CTG TTC GGC GAG GAG GAC GTG CGC TTC CGC AGC GCC CCT GTC TAC ATG CCC ACC GTC GTC CTG CGC CGC ACC CCT GCC TGC GCC GGC GGC CGT TCC GTC TAC ACC GAG GCC TAC GTC ACC ATC CCC GTG GGC TGC ACC TGC GTC CCC GAG CCG GAG AAG GAC GCA GAC AGC ATC AAC TCC AGC ATC GAC AAA CAG GGC GCC AAG CTC CTG CTG GGC CCC AAC GAC GCG CCC GCT GGC CCC 
Nomascus_leucogenys             ATG CTG GTA GCC GGC TTC CTG TTG GCG CTG CCG CCG GGC TGG GCC GCG GGC GCC CCG AGG GCG GGC AGG CGC CCG GCG CGG CCG CGG GGC TGC GCG GAC CGG CCG GAG GAG CTA CTG GAG CAG CTG TAC GGG CGC CTG GCG GCC GGC GTG CTC AGC GCC TTC CAC CAC ACG CTG CAG CTG GGG CCG CGT GAG CAG GCG CGC AAC GCG AGC TGC CCA GCA GGG GGC AGG CCC GCC GAC CGC CGC TTC CGG CCG CCC ACC AAC CTG CGC AGC GTG TCG CCC TGG GCC TAC AGA ATC TCC TAC GAC CCG GCG AGG TAC CCC AGG TAC CTG CCC GAA GCC TAC TGC CTG TGC CGG GGC TGC CTG ACC GGG CTG TTC GGC GAG GAG GAC GTG CGC TTC CGC AGC GCC CCT GTC TAC ATG CCC ACC GTC GTC CTG CGC CGC ACC CCC GCC TGC GCC GGC GGC CGT TCC GTC TAC ACC GAG GCC TAT GTC ACC ATC CCC GTG GGC TGC ACC TGC GTC CCC GAG CCG GAG AAG GAC GCA GAC AGC ATC AAC TCC AGC ATC GAC AAA CAG GGC GCC AAG CTC CTG CTG GGC CCC AAC GAC GCG CCC GCT GGC CCC 
Pongo_pygmaeus                  ATG CTG GTA GCC GGC TTC CTG CTG GCG CTG CCG CCG GGC TGG GCC GCG GGC GCC CCG AGG GCG GGC AGG CGC CCG GCG CGG CCG CGG GGC TGC GCG GAC CGG CCG GAA GAG CTA CTG GAG CAG CTG TAC GGG CGC CTG GCG GCC GGC GTG CTC AGC GCC TTC CAC CAC ACG CTG CAG CTG GGG CCG CGT GAG CAG GCG CGC AAC GCG AGC TGC CCG GCA GGG GGC AGG CCC GCC GAC CGC CGC TTC CGG CCG CCC ACC AAC CTG CGC AGC GTA TCG CCC TGG GCC TAC AGA ATC TCC TAC GAC CCG GCA AGG TAC CCC AGG TAC CTG CCT GAA GCC TAC TGC CTG TGC CGG GGC TGC CTG ACC GGG CTG TTC GGC GAG GAG GAC GTG CGC TTC CGC AGC GCC CCT GTC TAC ATG CCC ACC GTC GTC CTG CGC CGC ACC CCC GCC TGC GCC GGC GGC CGC TCC GTC TAC ACC GAG GCC TAC GTC ACC ATC CCC GTG GGC TGC ACC TGC GTC CCC GAG CCG GAG AAG GAC GCA GAC AGC ATC AAC TCC AGC ATC GAC AAA CAG GGC GCC AAG CTC CTG CTG GGC CCC AAC GAC GCG CCC GCT GGC CCC 
Macaca_mulatta                  ATG CTG GTA GCC GGC TTC CTG CTG GCG CTG CCG CCG GGC TGG GCC GCG GGC GCC CCG AGG GCG GGC AGG CGC CCG GCG CGG CCG CGG GGC TGC GCG GAC CGG CCG GAG GAG CTC CTG GAG CAG CTG TAC GGG CGG CTG GCG GCC GGC GTG CTC AGC GCC TTC CAC CAC ACG CTG CAG CTG GGG CCG CGC GAG CAG GCG CGC AAC GCG AGC TGC CCG GCA GGG GGC AGG CCC GCC GAC CGC CGC TTC CGG CCG CCC ACC AAC CTG CGT AGC GTG TCG CCC TGG GCC TAC AGA ATC TCC TAC GAC CCG GCG AGG TAC CCC AGG TAC CTG CCC GAA GCC TAC TGC CTG TGC CGG GGC TGC CTG ACC GGG CTG TTC GGC GAG GAG GAC GTG CGC TTC CGC AGC GCC CCG GTC TAC ATG CCC ACC GTG GTG CTG CGC CGC ACC CCC GCC TGC GCC GGC GGC CGG TCA GTC TAC ACC GAG GCC TAC GTC ACC ATC CCC GTG GGC TGC ACC TGC GTC CCC GAG CCG GAG AAG GAC GCA GAC AGC ATC AAC TCC AGC ATC GAC AAA CCG GGC GCC AAG CTC CTG CTG GGC CCC AAC GAC GCG CCC GCT GGC CCC 
Macaca_thibetana                ATG CTG GTA GCC GGC TTC CTG CTG GCG CTG CCG CCG GGC TGG GCC GCG GGC GCC CCG AGG GCG GGC AGG CGC CCG GCG CGG CCG CGG GGC TGC GCG GAC CGG CCG GAG GAG CTC CTG GAG CAG CTG TAC GGG CGG CTG GCG GCC GGC GTG CTC AGC GCC TTC CAC CAC ACG CTG CAG CTG GGG CCG CGC GAG CAG GCG CGC AAC GCG AGC TGC CCG GCA GGG GGC AGG CCC GCC GAC CGC CGC TTC CGG CCG CCC ACC AAC CTG CGT AGC GTG TCG CCC TGG GCC TAC AGA ATC TCC TAC GAC CCG GCG AGG TAC CCC AGG TAC CTG CCC GAA GCC TAC TGC CTG TGC CGG GGC TGC CTG ACC GGG CTG TTC GGC GAG GAG GAC GTG CGC TTC CGC AGC GCC CCG GTC TAC ATG CCC ACC GTG GTG CTG CGC CGC ACC CCC GCC TGC GCC GGC GGC CGG TCC GTC TAC ACC GAG GCC TAC GTC ACC ATC CCC GTG GGC TGC ACC TGC GTC CCC GAG CCG GAG AAG GAC GCA GAC AGC ATC AAC TCC AGC ATC GAC AAA CCG GGC GCC AAG CTC CTG CTG GGC CCC AAC GAC GCG CCC GCT GGT CCC 
Chlorocebus_sabaeus             ATG CTG GTA GCC GGC TTC CTG CTG GCG CTG CCG CCG GGC TGG GCC GCG GGC GCC CCG AGG GCG GGC AGG CGC CCG GCG CGG CCG CGG GGC TGC GCG GAC CGG CCG GAG GAG CTC CTG GAG CAG CTG TAC GGG CGG CTG GCG GCC GGC GTG CTC AGC GCC TTC CAC CAC ACG CTG CAG CTG GGG CCG CGC GAG CAG GCG CGC AAC GCG AGC TGC CCG GCA GGG GGC AGG CCC GCC GAC CGC CGC TTC CGG CCG CCC ACC AAC CTG CGC AGC GTG TCG CCC TGG GCC TAC AGA ATC TCC TAC GAC CCG GCG AGG TAC CCC AGG TAC CTG CCC GAA GCC TAC TGC CTG TGC CGG GGC TGC CTG ACC GGG CTG TTC GGC GAG GAG GAC GTG CGT TTC CGC AGC GCC CCG GTC TAC ATG CCC ACC GTG GTG CTG CGC CGC ACC CCC GCC TGC GCC GGC GGC CGG TCC GTC TAC ACC GAG GCC TAC GTC ACC ATC CCC GTG GGC TGC ACC TGC GTC CCC GAG CCG GAG AAG GAC GCA GAC AGC ATC AAC TCC AGC ATC GAC AAA CCG GGC GCC AAG CTC CTG CTG GGC CCC AAC GAC GCG CCC GCC GGC CCC 
Cercocebus_atys                 ATG CTG GTA GCC GGC TTC CTG CTG GCG CTG CCG CCG GGC TGG GCC GCG GGC GCC CCG AGG GCG GGC AGG CGC CCG GCG CGG CCG CGG GGC TGC GCG GAC CGG CCG GAG GAG CTC CTG GAG CAG CTG TAC GGG CGG CTG GCG GCC GGC GTG CTC AGC GCC TTC CAC CAC ACG CTG CAG CTG GGG CCG CGC GAG CAG GCG CGC AAC GCG AGC TGC CCG GCA GGG GGC AGG CCC GCC GAC CGC CGC TTC CGG CCG CCC ACC AAC CTG CGT AGC GTG TCG CCC TGG GCC TAC AGA ATC TCC TAC GAC CCG GCG AGG TAC CCC AGG TAC CTG CCC GAA GCC TAC TGC CTG TGC CGG GGC TGC CTG ACC GGG CTG TTC GGC GAG GAG GAC GTG CGC TTC CGC AGC GCC CCG GTC TAC ATG CCC ACC GTG GTG CTG CGC CGC ACC CCC GCC TGC GCC GGC GGC CGG TCC GTC TAC ACC GAG GCC TAC GTC ACC ATC CCC GTG GGC TGC ACC TGC GTC CCC GAG CCG GAG AAG GAC GCA GAC AGC ATC AAC TCC AGC ATC GAC AAA CCG GGC GCC AAG CTC CTG CTG GGC CCC AAC GAC GCG CCC GCT GGC CCC 
Macaca_nemestrina               ATG CTG GTA GCC GGC TTC CTG CTG GCG CTG CCG CCG GGC TGG GCC GCG GGC GCC CCG AGG GCG GGC AGG CGC CCG GCG CGG CCG CGG GGC TGC GCG GAC CGG CCG GAG GAG CTC CTG GAG CAG CTG TAC GGG CGG CTG GCG GCC GGC GTG CTC AGC GCC TTC CAC CAC ACG CTG CAG CTG GGG CCG CGC GAG CAG GCG CGC AAC GCG AGC TGC CCG GCA GGG GGC AGG CCC GCC GAC CGC CGC TTC CGG CCG CCC ACC AAC CTG CGT AGC GTG TCG CCC TGG GCC TAC AGA ATC TCC TAC GAC CCG GCG AGG TAC CCC AGG TAC CTG CCC GAA GCC TAC TGC CTG TGC CGG GGC TGC CTG ACC GGG CTG TTC GGC GAG GAG GAC GTG CGC TTC CGC AGC GCC CCG GTC TAC ATG CCC ACC GTG GTG CTG CGC CGC ACC CCC GCC TGC GCC GGC GGC CGG TCC GTC TAC ACC GAG GCC TAC GTC ACC ATC CCC GTG GGC TGC ACC TGC GTC CCC GAG CCG GAG AAG GAC GCA GAC AGC ATC AAC TCC AGC ATC GAC AAA CCG GGC GCC AAG CTC CTG CTG GGC CCC AAC GAC GCG CCC GCT GGC CCC 
Macaca_fascicularis             ATG CTG GTA GCC GGC TTC CTG CTG GCG CTG CCG CCG GGC TGG GCC GCG GGC GCC CCG AGG GCG GGC AGG CGC CCG GCG CGG CCG CGG GGC TGC GCG GAC CGG CCG GAG GAG CTC CTG GAG CAG CTG TAC GGG CGG CTG GCG GCC GGC GTG CTC AGC GCC TTC CAC CAC ACG CTG CAG CTG GGG CCG CGC GAG CAG GCG CGC AAC GCG AGC TGC CCG GCA GGG GGC AGG CCC GCC GAC CGC CGC TTC CGG CCG CCC ACC AAC CTG CGT AGC GTG TCG CCC TGG GCC TAC AGA ATC TCC TAC GAC CCG GCG AGG TAC CCC AGG TAC CTG CCC GAA GCC TAC TGC CTG TGC CGG GGC TGC CTG ACC GGG CTG TTC GGC GAG GAG GAC GTG CGC TTC CGC AGC GCC CCG GTC TAC ATG CCC ACC GTG GTG CTG CGC CGC ACC CCC GCC TGC GCC GGC GGC CGG TCC GTC TAC ACC GAG GCC TAC GTC ACC ATC CCC GTG GGC TGC ACC TGC GTC CCC GAG CCG GAG AAG GAC GCA GAC AGC ATC AAC TCC AGC ATC GAC AAA CCG GGC GCC AAG CTC CTG CTG GGC CCC AAC GAC GCG CCC GCT GGC CCC 
Papio_anubis                    ATG CTG GTA GCC GGC TTC CTG CTG GCG CTG CCG CCG GGC TGG GCC GCG GGC GCC CCG AGG GCG GGC AGG CGC CCG GCG CGG CCG CGG GGC TGC GCG GAC CGG CCG GAG GAG CTC CTG GAG CAG CTG TAC GGG CGG CTG GCG GCC GGC GTG CTC AGC GCC TTC CAC CAC ACG CTG CAG CTG GGG CCG CGC GAG CAG GCG CGC AAC GCG AGC TGC CCG GCA GGG GGC AGG CCC GCC GAC CGC CGC TTC CGG CCG CCC ACC AAC CTG CGT AGC GTG TCG CCC TGG GCC TAC AGA ATC TCC TAC GAC CCG GCG AGG TAC CCC AGG TAC CTG CCC GAA GCC TAC TGC CTG TGC CGG GGC TGC CTG ACC GGG CTG TTC GGC GAG GAG GAC GTG CGC TTC CGC AGC GCC CCG GTC TAC ATG CCC ACC GTG GTG CTG CGC CGC ACC CCC GCC TGC GCC GGC GGC CGG TCC GTC TAC ACC GAG GCC TAC GTC ACC ATC CCC GTG GGC TGC ACC TGC GTC CCC GAG CCG GAG AAG GAC GCA GAC AGC ATC AAC TCC AGC ATC GAC AAA CCG GGC GCC AAG CTC CTG CTG GGC CCC AAC GAC GCG CCC GCT GGC CCC 
Theropithecus_gelada            ATG CTG GTA GCC GGC TTC CTG CTG GCG CTG CCG CCG GGC TGG GCC GCG GGC GCC CCG AGG GCG GGC AGG CGC CCG GCG CGG CCG CGG GGC TGC GCG GAC CGG CCG GAG GAG CTC CTG GAG CAG CTG TAC GGG CGG CTG GCG GCC GGC GTG CTC AGC GCC TTC CAC CAC ACG CTG CAG CTG GGG CCG CGC GAG CAG GCG CGC AAC GCG AGC TGC CCG GCA GGG GGC AGG CCC GCC GAC CGC CGC TTC CGG CCG CCC ACC AAC CTG CGT AGC GTG TCG CCC TGG GCC TAC AGA ATC TCC TAC GAC CCG GCG AGG TAC CCC AGG TAC CTG CCC GAA GCC TAC TGC CTG TGC CGG GGC TGC CTG ACC GGG CTG TTC GGC GAG GAG GAC GTG CGC TTC CGC AGC GCC CCG GTC TAC ATG CCC ACC GTG GTG CTG CGC CGC ACC CCC GCC TGC GCC GGC GGC CGG TCC GTC TAC ACC GAG GCC TAC GTC ACC ATC CCC GTG GGC TGC ACC TGC GTC CCC GAG CCG GAG AAG GAC GCA GAC AGC ATC AAC TCC AGC ATC GAC AAA CCG GGC GCC AAG CTC CTG CTG GGC CCC AAC GAC GCG CCC GCT GGC CCG 
Rhinopithecus_roxellana         ATG CTG GTA GCC GGC TTC CTG CTG GCG CTG CCG CCC GGC TGG GCC GCG GGC GCC CCG AGA GCG GGC AGG CGC CCG GCG CGG CCG CGG GGC TGC GCG GAC CGG CCG GAG GAG CTC CTG GAG CAG CTG TAC GGG CGC CTG GCT GTC GGC GTG CTC AGC GCC TTC CAC CAC ACG CTG CAG CTG GGG CCG CGC GAG CAG GCG CGC AAC GCG AGC TGC CCA GCA GGG GGC AGG CCC GCC GAC CGC CGC TTC CGG CCG CCC ACC AAC CTG CGC AGC GTG TCG CCC TGG GCC TAC AGA ATC TCC TAC GAC CCG GCG AGG TAC CCC CGG TAC CTG CCT GAA GCC TAC TGC CTG TGC CGG GGC TGC CTG ACC GGG CTG TTC GGC GAG GAG GAC GTG CGC TTC CGC AGC GCC CCA GTC TAC ATG CCC ACC GTG GTG CTG CGC CGC ACC CCC GCC TGC GCC GGC GGC CGT TCC GTC TAT ACC GAG GCC TAC GTC ACC ATC CCC GTG GGC TGC ACC TGC GTC CCC GAG CCA GAG AAG GAC GCA GAC AGC ATC AAC TCC AGC ATC GAC AAA CAG GGC ACC AAG CTC CTG CTG GGC CCC AAC GAC GCG CCC GCT GGC CCC 
Cebus_imitator                  ATG CTG GTG GCC GGC TTC CTG CTG GTG CTG CCG CCG GGC TGG GCC GCG GGC GCC CCG AGG GCG GGC AGG CGC CCG GCG CGG CCG CGG GGC TGC GCT GAC CGG CCG GAG GAG CTC CTG GAG CAG CTG TAC GGG CGC CTG GCG GCC GGC GTG CTC AGC GCC TTC CAC CAC GCG CTG CAG CTG GGG CCG CGC GAG CAG GCG CGC AAC GCG AGC TGC CCG GCA GGG GGC AGA TCC GCC GAC CGC CGC TTC CGG CCG CCC ACC AAC CTG CGC AGC GTG TCT CCC TGG GCC TAC AGA ATC TCC TAC GAC CCG GCG AGG TAC CCC AGG TAC CTG CCC GAA GCT TAC TGC CTG TGC CGG GGC TGC CTG ACC GGG CTG TTC GGC GAG GAG GAC GTG CGC TTC CGC AGC GCC CCG GTC TAC ATG CCC ACC GTC GTC CTG CGC CGC ACC TCC GCC TGC GCC GGC GGC CGC TCG GTC TAC ACC GAG GCC TAC GTC ACC ATC CCC GTG GGC TGC ACC TGC GTC CCC GAG CCG GAG AAG GAC GCA GAC AGC ATC AAC TCC AGC ATC GAC AAA CAG GGC GCC AAG CTC CTG CTG GGC CCC AAT GAC GCG CCC GCT GGC CCC 
Sapajus_apella                  ATG CTG GTG GCC GGC TTC CTG CTG GTG CTG CCG CCG GGC TGG GCC GCG GGC GCC CCG AGG GCG GGC AGG CGC CCG GCG CGG CCG CGG GGC TGC GCT GAC CGG CCC GAG GAG CTC CTG GAG CAG CTG TAC GGG CGC CTG GCG GCT GGC GTG CTC AGC GCC TTC CAC CAC GCG CTG CAG CTG GGG CCG CGC GAG CAG GCG CGC AAC GCG AGC TGC CCG GCA GGG GGC AGA TCC GCC GAC CGC CGC TTC CGG CCG CCC ACC AAC CTG CGC AGC GTG TCT CCC TGG GCC TAC AGA ATC TCC TAC GAC CCG GCG AGG TAC CCC AGG TAC CTG CCC GAA GCT TAC TGC CTG TGC CGG GGC TGC CTG ACC GGG CTG TTC GGC GAG GAG GAC GTG CGC TTC CGC AGC GCC CCG GTC TAC ATG CCC ACC GTC GTC CTG CGC CGC ACC TCC GCC TGC GCC GGC GGC CGC TCG GTC TAC ACC GAG GCC TAC GTC ACC ATC CCC GTG GGC TGC ACC TGC GTC CCC GAG CCG GAG AAG GAC GCA GAC AGC ATC AAC TCC AGC ATC GAC AAA CAG GGC GCC AAG CTC CTG CTG GGC CCC AAT GAC GCG CCC GCT GGC CCC 
Callithrix_jacchus              ATG CTT GTG GCC GGC TTC TTG CTG GTG CTG CCG CCG GGC TGG GCC GCG GGC GCC CCG AGG GCG GGC AGG CGC CCG GCG CGG CCG CGG GGC TGC GCT GAC CGG CCG GAG GAG CTC CTG GAG CAG CTG TAC GGG CGC CTG GCG GCC GGC GTG CTC AGC GCC TTC CAC CAC ACG CTG CAG CTG GGG CCG CGC GAG CAG GCG CGC AAC GCG AGC TGC CCG GCA GGG GGC AGA TCC GCC GAC CGC CGC TTC CGG CCG CCC ACC AAC CTG CGC AGC GTG TCT CCC TGG GCC TAC AGA ATA TCC TAC GAC CCG GCG AGG TAC CCC AGG TAC CTG CCC GAA GCT TAC TGC CTG TGC CGG GGC TGC CTG ACC GGG CTA TTC GGC GAG GAG GAC GTG CGC TTC CGC AGC GCC CCG GTC TAC ATG CCC ACC GTC GTC CTG CGC CGC ACC TCC GCC TGC GCC GGC GGC CGT TCG GTC TAC ACC GAG GCC TAC ATC ACC ATC CCC GTG GGC TGC ACC TGC GTC CCC GAG CCG GAG AAG GAC GCA GAC AGC ATC AAC TCC AGC ATC GAC AAA CAG GGC GCC AAG CTC CTG CTG GGC CCC AAT GAC GCG CCC GCT GGC CCC 


Printing out site pattern counts


        20        252  P

Homo_sapiens                    AAA AAC AAC AAG ACC ACG AGA AGC AGC AGG AGG AGG AGG AGT ATC ATC ATG CAC CAG CAG CCC CCC CCC CCC CCC CCG CCG CCG CCG CCG CCG CCT CCT CGC CGC CGC CGC CGC CGG CGT CGT CTA CTC CTG CTG CTG CTG CTG CTG GAA GAC GAC GAG GAG GCA GCC GCC GCC GCC GCG GCG GCG GCG GCG GCT GGC GGC GGC GGG GTA GTC GTC GTC GTG GTG TAC TAC TAC TCC TCC TCG TGC TGG TTC 
Pan_troglodytes                 ... ... ... ... ... ... ... ... ... ... ... ... ... ..C ... ... ... ... ... ... ... ... ... ... ..G ..A ... ... ... ... ... ... ... ... ... ... ... ... ... ... ... ... ... ... ... ... ... ... ... ... ... ... ... ... ... ... ... ... ... ... ... ... ... ... ... ... ... ... ... ... ... ... ... ... ... ... ... ... ... ... ... ... ... ... 
Gorilla_gorilla                 ... ... ... ... ... ... ... ... ... ... ... ... ... ..C ... ... ... ... ... ... ... ... ... ... ..G ... ..A ... ... ... ... ... ... ... ... ... ... ... ... ... ... ... ... ... ... ... ... ... ... ... ... ... ... ... ... ... ... ... ... ... ... ... ... ... ... ... ... .TT ... ... ... ... ... ... ... ... ... ..T ... ... ... ... ... ... 
Pongo_abelii                    ... ... ... ... ... ... ... ... G.. ... ... ... ... ..C ... ... ... ... ... ... ... ... ... ... ..G ... ... ... ... ... ... ... ... ... ... ... ... ..T ... ..C ... ... ... ... ... ... ... ... T.. ... C.. ... ..A ... ... ... ... ... ... ... ... ... ... ... ... ... ... ... ... ... ... ... ... ... ... ... ... ... ... ... ... ... ... ... 
Hylobates_moloch                ... ... ... ... ... ... ... ... G.. ... ... ... ... ..C ... ... ... ... ... ... ... ... ... ... ..G ... ... ... ... ... ... ... ... ... ... ... ... ... ... ... ... ... ... ... ... ... ... ... ... ... ... ... ... ... ... ... ... ... ... ... ... ... ... ... ... ... ... ... ... ... ... ... ... ... ... ... ... ... ... ... ... ... ... ... 
Symphalangus_syndactylus        ... ... ... ... ... ... ... ... G.. ... ... ... ... ..C ... ... ... ... ... ... ... ... ... ..T ..G ... ... ... ... ... ... ... ... ... ... ... ... ... ... ... ... ... ... ... ... ... ... ... ... ... ... ... ... ... ... ... ... ... ... ... ... ... ... ... ... ... ... ... ... ... ... ... ... ... ... ... ... ... ... ... ... ... ... ... 
Nomascus_leucogenys             ... ... ... ... ... ... ... ... G.. ... ... ... ... ..C ... ... ... ... ... ... ... ... ... ... ..G ... ... ..A ... ... ... ..C ... ... ... ... ... ... ... ... ... ... ... ... ... ... ... T.. ... ... ... ... ... ... ... ... ... ... ... ... ... ... ... ... ... ... ... ... ... ... ... ... ... ... ... ... ... ..T ... ... ... ... ... ... 
Pongo_pygmaeus                  ... ... ... ... ... ... ... ... G.. ... ... ... ... ..C ... ... ... ... ... ... ... ... ... ... ..G ... ... ... ... ... ... ... ... ... ... ... ... ... ... ..C ... ... ... ... ... ... ... ... ... ... ... ... ..A ... ... ... ... ... ... ..A ... ... ... ... ... ... ... ... ... ... ... ... ... ..A ... ... ... ... ... ... ... ... ... ... 
Macaca_mulatta                  ... ... ... ... ... ... ... ... G.. ... ... ... ... ..C ... ... ... ... ... .C. ... ... ... ... ..G ... ... ... ... ... ... ..C ..G ... ... ..G ..T ... ... ..G ..C ..C ... ... ... ... ... ... ... ... ... ... ... ... ... ... ... ... ... ... ... ... ... ... ... ... ... ... ... ... ... ... ..G ... ... ... ... ... ..A ... ... ... ... ... 
Macaca_thibetana                ... ... ... ... ... ... ... ... G.. ... ... ... ... ..C ... ... ... ... ... .C. ... ... ... ... ..G ... ... ... ... ... ... ..C ..G ... ... ..G ..T ... ... ..G ..C ..C ... ... ... ... ... ... ... ... ... ... ... ... ... ... ... ... ... ... ... ... ... ... ... ... ..T ... ... ... ... ... ..G ... ... ... ... ... ... ... ... ... ... ... 
Chlorocebus_sabaeus             ... ... ... ... ... ... ... ... G.. ... ... ... ... ..C ... ... ... ... ... .C. ... ... ... ... ..G ... ... ... ... ... ... ..C ..G ... ..T ..G ... ... ... ..G ..C ..C ... ... ... ... ... ... ... ... ... ... ... ... ... ... ... ... ... ... ... ... ... ... ..C ... ... ... ... ... ... ... ..G ... ... ... ... ... ... ... ... ... ... ... 
Cercocebus_atys                 ... ... ... ... ... ... ... ... G.. ... ... ... ... ..C ... ... ... ... ... .C. ... ... ... ... ..G ... ... ... ... ... ... ..C ..G ... ... ..G ..T ... ... ..G ..C ..C ... ... ... ... ... ... ... ... ... ... ... ... ... ... ... ... ... ... ... ... ... ... ... ... ... ... ... ... ... ... ..G ... ... ... ... ... ... ... ... ... ... ... 
Macaca_nemestrina               ... ... ... ... ... ... ... ... G.. ... ... ... ... ..C ... ... ... ... ... .C. ... ... ... ... ..G ... ... ... ... ... ... ..C ..G ... ... ..G ..T ... ... ..G ..C ..C ... ... ... ... ... ... ... ... ... ... ... ... ... ... ... ... ... ... ... ... ... ... ... ... ... ... ... ... ... ... ..G ... ... ... ... ... ... ... ... ... ... ... 
Macaca_fascicularis             ... ... ... ... ... ... ... ... G.. ... ... ... ... ..C ... ... ... ... ... .C. ... ... ... ... ..G ... ... ... ... ... ... ..C ..G ... ... ..G ..T ... ... ..G ..C ..C ... ... ... ... ... ... ... ... ... ... ... ... ... ... ... ... ... ... ... ... ... ... ... ... ... ... ... ... ... ... ..G ... ... ... ... ... ... ... ... ... ... ... 
Papio_anubis                    ... ... ... ... ... ... ... ... G.. ... ... ... ... ..C ... ... ... ... ... .C. ... ... ... ... ..G ... ... ... ... ... ... ..C ..G ... ... ..G ..T ... ... ..G ..C ..C ... ... ... ... ... ... ... ... ... ... ... ... ... ... ... ... ... ... ... ... ... ... ... ... ... ... ... ... ... ... ..G ... ... ... ... ... ... ... ... ... ... ... 
Theropithecus_gelada            ... ... ... ... ... ... ... ... G.. ... ... ... ... ..C ... ... ... ... ... .C. ... ... ..G ... ..G ... ... ... ... ... ... ..C ..G ... ... ..G ..T ... ... ..G ..C ..C ... ... ... ... ... ... ... ... ... ... ... ... ... ... ... ... ... ... ... ... ... ... ... ... ... ... ... ... ... ... ..G ... ... ... ... ... ... ... ... ... ... ... 
Rhinopithecus_roxellana         ... ... ... ... ... ... ... ... G.. ..A ... ... C.. ..C ... ... ... ... ... ... ... ... ... ... ..G ... ... ..A ..A ..C ... ... ..A ... ... ... ... ... ... ... ..C ..C ... ... ... ... ... ... ... ... ... ... ... ... ... A.. ... ... .T. ... ... ... ... ..T ... ... ... ... ... ... ... ... ..G ... ... ... ..T ... ... ... ... ... ... ... 
Cebus_imitator                  ... ... ..T ... ... G.. ... ... G.. ... ..A ... ... ..C ... ... ... ... ... ... ... T.. ... T.. ..G ... ... ... ... ... ... ..C ..G ... ... ... ... ... ... ..C ..C ..C ... ... ... ... ... ... ... ... ... ... ... ... ... ... ... ..T ... ... ... ..T .T. ... ... ... ... ... ... ..G ... ... ... ... ... ... ... ... ..G ... ..T ... ... ... 
Sapajus_apella                  ... ... ..T ... ... G.. ... ... G.. ... ..A ... ... ..C ... ... ... ... ... ... ... T.. ... T.. ..G ..C ... ... ... ... ... ..C ..G ... ... ... ... ... ... ..C ..C ..C ... ... ... ... ... ... ... ... ... ... ... ... ... ... ... ..T ..T ... ... ..T .T. ... ... ... ... ... ... ..G ... ... ... ... ... ... ... ... ..G ... ..T ... ... ... 
Callithrix_jacchus              ... ... ..T ... ... ... ... ... G.. ... ..A ... ... ..C ..A ... ... ... ... ... ... T.. ... T.. ..G ... ... ... ... ... ... ..C ..G ... ... ... ... ... ... ... ..C ..C ... ..A ... ..T T.. ... ... ... ... ... ... ... ... ... ... ..T ... ... ... ..T .T. ... ... ... ... ... ... ..G A.. ... ... ... ... ... ... ... ..G ... ..T ... ... ... 

    1    3    1    2    7    1    1    5    1    1    1    2    1    1    1
    3    2    2    3    1    8    1    1    1    1    1    1    1    1    1
    5    1    1    6    1    1    1    1    5    1    1    1    2    1   12
    1    1    1    1    1    1    7    1    8    2    1   10    1    1    1
    6    1    1    1    1   12    1    1    4    1    1    3    2    1    3
    7    1    1    1    2    1    8    2    5

CODONML (in paml version 4.9j, February 2020)  il17D_seq_aon_align_trim.phy
Model: free dN/dS Ratios for branches, 
Codon frequency model: F3x4
ns =  20  ls = 202

Codon usage in sequences
--------------------------------------------------------------------------------------------------------------------------------------
Phe TTT   0   0   0   0   0   0 | Ser TCT   0   0   0   0   0   0 | Tyr TAT   0   0   1   0   0   0 | Cys TGT   0   0   0   0   0   0
    TTC   5   5   5   5   5   5 |     TCC   3   3   3   3   3   3 |     TAC   9   9   8   9   9   9 |     TGC   8   8   8   8   8   8
Leu TTA   0   0   0   0   0   0 |     TCA   0   0   0   0   0   0 | *** TAA   0   0   0   0   0   0 | *** TGA   0   0   0   0   0   0
    TTG   0   0   0   1   0   0 |     TCG   1   1   1   1   1   1 |     TAG   0   0   0   0   0   0 | Trp TGG   2   2   2   2   2   2
--------------------------------------------------------------------------------------------------------------------------------------
Leu CTT   0   0   0   0   0   0 | Pro CCT   2   2   2   2   2   3 | His CAT   0   0   0   0   0   0 | Arg CGT   2   2   2   2   2   2
    CTC   2   2   2   2   2   2 |     CCC  12  11  11  11  11  10 |     CAC   2   2   2   3   2   2 |     CGC  10  10  10  10  10  10
    CTA   1   1   1   1   1   1 |     CCA   0   1   1   0   0   0 | Gln CAA   0   0   0   0   0   0 |     CGA   0   0   0   0   0   0
    CTG  17  17  17  16  17  17 |     CCG  10  10  10  11  11  11 |     CAG   4   4   4   4   4   4 |     CGG   5   5   5   5   5   5
--------------------------------------------------------------------------------------------------------------------------------------
Ile ATT   0   0   0   0   0   0 | Thr ACT   0   0   0   0   0   0 | Asn AAT   0   0   0   0   0   0 | Ser AGT   1   0   0   0   0   0
    ATC   4   4   4   4   4   4 |     ACC   7   7   7   7   7   7 |     AAC   4   4   4   4   4   4 |     AGC   6   7   7   6   6   6
    ATA   0   0   0   0   0   0 |     ACA   0   0   0   0   0   0 | Lys AAA   1   1   1   1   1   1 | Arg AGA   1   1   1   1   1   1
Met ATG   2   2   2   2   2   2 |     ACG   1   1   1   1   1   1 |     AAG   2   2   2   2   2   2 |     AGG   5   5   5   5   5   5
--------------------------------------------------------------------------------------------------------------------------------------
Val GTT   0   0   1   0   0   0 | Ala GCT   1   1   1   1   1   1 | Asp GAT   0   0   0   0   0   0 | Gly GGT   0   0   0   0   0   0
    GTC   6   6   6   6   6   6 |     GCC  13  13  13  13  13  13 |     GAC   8   8   8   7   8   8 |     GGC  14  14  13  15  15  15
    GTA   1   1   1   1   1   1 |     GCA   2   2   2   2   2   2 | Glu GAA   1   1   1   2   1   1 |     GGA   0   0   0   0   0   0
    GTG   4   4   4   4   4   4 |     GCG  10  10  10  10  10  10 |     GAG   9   9   9   8   9   9 |     GGG   4   4   4   4   4   4
--------------------------------------------------------------------------------------------------------------------------------------

--------------------------------------------------------------------------------------------------------------------------------------
Phe TTT   0   0   0   0   0   0 | Ser TCT   0   0   0   0   0   0 | Tyr TAT   1   0   0   0   0   0 | Cys TGT   0   0   0   0   0   0
    TTC   5   5   5   5   5   5 |     TCC   3   3   2   3   3   3 |     TAC   8   9   9   9   9   9 |     TGC   8   8   8   8   8   8
Leu TTA   0   0   0   0   0   0 |     TCA   0   0   1   0   0   0 | *** TAA   0   0   0   0   0   0 | *** TGA   0   0   0   0   0   0
    TTG   1   0   0   0   0   0 |     TCG   1   1   1   1   1   1 |     TAG   0   0   0   0   0   0 | Trp TGG   2   2   2   2   2   2
--------------------------------------------------------------------------------------------------------------------------------------
Leu CTT   0   0   0   0   0   0 | Pro CCT   1   2   0   0   0   0 | His CAT   0   0   0   0   0   0 | Arg CGT   2   1   1   1   1   1
    CTC   2   2   3   3   3   3 |     CCC  12  11  12  12  12  12 |     CAC   2   2   2   2   2   2 |     CGC  10  11   9   9   9   9
    CTA   1   1   0   0   0   0 |     CCA   1   0   0   0   0   0 | Gln CAA   0   0   0   0   0   0 |     CGA   0   0   0   0   0   0
    CTG  16  17  17  17  17  17 |     CCG  10  11  13  13  13  13 |     CAG   4   4   3   3   3   3 |     CGG   5   5   7   7   7   7
--------------------------------------------------------------------------------------------------------------------------------------
Ile ATT   0   0   0   0   0   0 | Thr ACT   0   0   0   0   0   0 | Asn AAT   0   0   0   0   0   0 | Ser AGT   0   0   0   0   0   0
    ATC   4   4   4   4   4   4 |     ACC   7   7   7   7   7   7 |     AAC   4   4   4   4   4   4 |     AGC   6   6   6   6   6   6
    ATA   0   0   0   0   0   0 |     ACA   0   0   0   0   0   0 | Lys AAA   1   1   1   1   1   1 | Arg AGA   1   1   1   1   1   1
Met ATG   2   2   2   2   2   2 |     ACG   1   1   1   1   1   1 |     AAG   2   2   2   2   2   2 |     AGG   5   5   5   5   5   5
--------------------------------------------------------------------------------------------------------------------------------------
Val GTT   0   0   0   0   0   0 | Ala GCT   1   1   1   1   0   1 | Asp GAT   0   0   0   0   0   0 | Gly GGT   0   0   0   1   0   0
    GTC   6   6   4   4   4   4 |     GCC  13  13  13  13  14  13 |     GAC   8   8   8   8   8   8 |     GGC  15  15  15  14  15  15
    GTA   1   2   1   1   1   1 |     GCA   2   3   2   2   2   2 | Glu GAA   1   2   1   1   1   1 |     GGA   0   0   0   0   0   0
    GTG   4   3   6   6   6   6 |     GCG  10   9  10  10  10  10 |     GAG   9   8   9   9   9   9 |     GGG   4   4   4   4   4   4
--------------------------------------------------------------------------------------------------------------------------------------

--------------------------------------------------------------------------------------------------------------------------------------
Phe TTT   0   0   0   0   0   0 | Ser TCT   0   0   0   0   0   1 | Tyr TAT   0   0   0   0   1   0 | Cys TGT   0   0   0   0   0   0
    TTC   5   5   5   5   5   5 |     TCC   3   3   3   3   3   4 |     TAC   9   9   9   9   8   9 |     TGC   8   8   8   8   8   8
Leu TTA   0   0   0   0   0   0 |     TCA   0   0   0   0   0   0 | *** TAA   0   0   0   0   0   0 | *** TGA   0   0   0   0   0   0
    TTG   0   0   0   0   0   0 |     TCG   1   1   1   1   1   1 |     TAG   0   0   0   0   0   0 | Trp TGG   2   2   2   2   2   2
--------------------------------------------------------------------------------------------------------------------------------------
Leu CTT   0   0   0   0   0   0 | Pro CCT   0   0   0   0   1   0 | His CAT   0   0   0   0   0   0 | Arg CGT   1   1   1   1   1   0
    CTC   3   3   3   3   3   3 |     CCC  12  12  12  11  12  10 |     CAC   2   2   2   2   2   2 |     CGC   9   9   9   9  11  12
    CTA   0   0   0   0   0   0 |     CCA   0   0   0   0   3   0 | Gln CAA   0   0   0   0   0   0 |     CGA   0   0   0   0   0   0
    CTG  17  17  17  17  17  17 |     CCG  13  13  13  14   8  12 |     CAG   3   3   3   3   4   4 |     CGG   7   7   7   7   6   5
--------------------------------------------------------------------------------------------------------------------------------------
Ile ATT   0   0   0   0   0   0 | Thr ACT   0   0   0   0   0   0 | Asn AAT   0   0   0   0   0   1 | Ser AGT   0   0   0   0   0   0
    ATC   4   4   4   4   4   4 |     ACC   7   7   7   7   8   7 |     AAC   4   4   4   4   4   3 |     AGC   6   6   6   6   6   6
    ATA   0   0   0   0   0   0 |     ACA   0   0   0   0   0   0 | Lys AAA   1   1   1   1   1   1 | Arg AGA   1   1   1   1   2   2
Met ATG   2   2   2   2   2   2 |     ACG   1   1   1   1   1   0 |     AAG   2   2   2   2   2   2 |     AGG   5   5   5   5   3   4
--------------------------------------------------------------------------------------------------------------------------------------
Val GTT   0   0   0   0   0   0 | Ala GCT   1   1   1   1   2   3 | Asp GAT   0   0   0   0   0   0 | Gly GGT   0   0   0   0   0   0
    GTC   4   4   4   4   5   6 |     GCC  13  13  13  13  11  12 |     GAC   8   8   8   8   8   8 |     GGC  15  15  15  15  15  15
    GTA   1   1   1   1   1   0 |     GCA   2   2   2   2   2   2 | Glu GAA   1   1   1   1   1   1 |     GGA   0   0   0   0   0   0
    GTG   6   6   6   6   6   6 |     GCG  10  10  10  10   9   9 |     GAG   9   9   9   9   9   9 |     GGG   4   4   4   4   4   4
--------------------------------------------------------------------------------------------------------------------------------------

----------------------------------------------------------------------
Phe TTT   0   0 | Ser TCT   1   1 | Tyr TAT   0   0 | Cys TGT   0   0
    TTC   5   5 |     TCC   4   4 |     TAC   9   9 |     TGC   8   8
Leu TTA   0   0 |     TCA   0   0 | *** TAA   0   0 | *** TGA   0   0
    TTG   0   1 |     TCG   1   1 |     TAG   0   0 | Trp TGG   2   2
----------------------------------------------------------------------
Leu CTT   0   1 | Pro CCT   0   0 | His CAT   0   0 | Arg CGT   0   1
    CTC   3   3 |     CCC  11  10 |     CAC   2   2 |     CGC  12  11
    CTA   0   1 |     CCA   0   0 | Gln CAA   0   0 |     CGA   0   0
    CTG  17  14 |     CCG  11  12 |     CAG   4   4 |     CGG   5   5
----------------------------------------------------------------------
Ile ATT   0   0 | Thr ACT   0   0 | Asn AAT   1   1 | Ser AGT   0   0
    ATC   4   4 |     ACC   7   7 |     AAC   3   3 |     AGC   6   6
    ATA   0   1 |     ACA   0   0 | Lys AAA   1   1 | Arg AGA   2   2
Met ATG   2   2 |     ACG   0   1 |     AAG   2   2 |     AGG   4   4
----------------------------------------------------------------------
Val GTT   0   0 | Ala GCT   4   3 | Asp GAT   0   0 | Gly GGT   0   0
    GTC   6   5 |     GCC  11  12 |     GAC   8   8 |     GGC  15  15
    GTA   0   0 |     GCA   2   2 | Glu GAA   1   1 |     GGA   0   0
    GTG   6   6 |     GCG   9   8 |     GAG   9   9 |     GGG   4   4
----------------------------------------------------------------------

Codon position x base (3x4) table for each sequence.

#1: Homo_sapiens   
position  1:    T:0.13861    C:0.33168    A:0.16832    G:0.36139
position  2:    T:0.20792    C:0.30693    A:0.19802    G:0.28713
position  3:    T:0.02970    C:0.55941    A:0.03465    G:0.37624
Average         T:0.12541    C:0.39934    A:0.13366    G:0.34158

#2: Pan_troglodytes
position  1:    T:0.13861    C:0.33168    A:0.16832    G:0.36139
position  2:    T:0.20792    C:0.30693    A:0.19802    G:0.28713
position  3:    T:0.02475    C:0.55941    A:0.03960    G:0.37624
Average         T:0.12376    C:0.39934    A:0.13531    G:0.34158

#3: Gorilla_gorilla
position  1:    T:0.13861    C:0.33168    A:0.16832    G:0.36139
position  2:    T:0.21287    C:0.30693    A:0.19802    G:0.28218
position  3:    T:0.03465    C:0.54950    A:0.03960    G:0.37624
Average         T:0.12871    C:0.39604    A:0.13531    G:0.33993

#4: Pongo_abelii   
position  1:    T:0.14356    C:0.33168    A:0.16337    G:0.36139
position  2:    T:0.20792    C:0.30693    A:0.19802    G:0.28713
position  3:    T:0.02475    C:0.55941    A:0.03960    G:0.37624
Average         T:0.12541    C:0.39934    A:0.13366    G:0.34158

#5: Hylobates_moloch
position  1:    T:0.13861    C:0.33168    A:0.16337    G:0.36634
position  2:    T:0.20792    C:0.30693    A:0.19802    G:0.28713
position  3:    T:0.02475    C:0.55941    A:0.03465    G:0.38119
Average         T:0.12376    C:0.39934    A:0.13201    G:0.34488

#6: Symphalangus_syndactylus
position  1:    T:0.13861    C:0.33168    A:0.16337    G:0.36634
position  2:    T:0.20792    C:0.30693    A:0.19802    G:0.28713
position  3:    T:0.02970    C:0.55446    A:0.03465    G:0.38119
Average         T:0.12541    C:0.39769    A:0.13201    G:0.34488

#7: Nomascus_leucogenys
position  1:    T:0.14356    C:0.32673    A:0.16337    G:0.36634
position  2:    T:0.20792    C:0.30693    A:0.19802    G:0.28713
position  3:    T:0.02475    C:0.55941    A:0.03960    G:0.37624
Average         T:0.12541    C:0.39769    A:0.13366    G:0.34323

#8: Pongo_pygmaeus 
position  1:    T:0.13861    C:0.33168    A:0.16337    G:0.36634
position  2:    T:0.20792    C:0.30693    A:0.19802    G:0.28713
position  3:    T:0.01980    C:0.56436    A:0.04950    G:0.36634
Average         T:0.12211    C:0.40099    A:0.13696    G:0.33993

#9: Macaca_mulatta 
position  1:    T:0.13861    C:0.33168    A:0.16337    G:0.36634
position  2:    T:0.20792    C:0.31188    A:0.19307    G:0.28713
position  3:    T:0.00990    C:0.54950    A:0.03465    G:0.40594
Average         T:0.11881    C:0.39769    A:0.13036    G:0.35314

#10: Macaca_thibetana
position  1:    T:0.13861    C:0.33168    A:0.16337    G:0.36634
position  2:    T:0.20792    C:0.31188    A:0.19307    G:0.28713
position  3:    T:0.01485    C:0.54950    A:0.02970    G:0.40594
Average         T:0.12046    C:0.39769    A:0.12871    G:0.35314

#11: Chlorocebus_sabaeus
position  1:    T:0.13861    C:0.33168    A:0.16337    G:0.36634
position  2:    T:0.20792    C:0.31188    A:0.19307    G:0.28713
position  3:    T:0.00495    C:0.55941    A:0.02970    G:0.40594
Average         T:0.11716    C:0.40099    A:0.12871    G:0.35314

#12: Cercocebus_atys
position  1:    T:0.13861    C:0.33168    A:0.16337    G:0.36634
position  2:    T:0.20792    C:0.31188    A:0.19307    G:0.28713
position  3:    T:0.00990    C:0.55446    A:0.02970    G:0.40594
Average         T:0.11881    C:0.39934    A:0.12871    G:0.35314

#13: Macaca_nemestrina
position  1:    T:0.13861    C:0.33168    A:0.16337    G:0.36634
position  2:    T:0.20792    C:0.31188    A:0.19307    G:0.28713
position  3:    T:0.00990    C:0.55446    A:0.02970    G:0.40594
Average         T:0.11881    C:0.39934    A:0.12871    G:0.35314

#14: Macaca_fascicularis
position  1:    T:0.13861    C:0.33168    A:0.16337    G:0.36634
position  2:    T:0.20792    C:0.31188    A:0.19307    G:0.28713
position  3:    T:0.00990    C:0.55446    A:0.02970    G:0.40594
Average         T:0.11881    C:0.39934    A:0.12871    G:0.35314

#15: Papio_anubis   
position  1:    T:0.13861    C:0.33168    A:0.16337    G:0.36634
position  2:    T:0.20792    C:0.31188    A:0.19307    G:0.28713
position  3:    T:0.00990    C:0.55446    A:0.02970    G:0.40594
Average         T:0.11881    C:0.39934    A:0.12871    G:0.35314

#16: Theropithecus_gelada
position  1:    T:0.13861    C:0.33168    A:0.16337    G:0.36634
position  2:    T:0.20792    C:0.31188    A:0.19307    G:0.28713
position  3:    T:0.00990    C:0.54950    A:0.02970    G:0.41089
Average         T:0.11881    C:0.39769    A:0.12871    G:0.35479

#17: Rhinopithecus_roxellana
position  1:    T:0.13861    C:0.33663    A:0.16337    G:0.36139
position  2:    T:0.21287    C:0.30198    A:0.19802    G:0.28713
position  3:    T:0.02475    C:0.55941    A:0.04950    G:0.36634
Average         T:0.12541    C:0.39934    A:0.13696    G:0.33828

#18: Cebus_imitator 
position  1:    T:0.14851    C:0.32178    A:0.15842    G:0.37129
position  2:    T:0.21287    C:0.30198    A:0.19802    G:0.28713
position  3:    T:0.02475    C:0.56436    A:0.02970    G:0.38119
Average         T:0.12871    C:0.39604    A:0.12871    G:0.34653

#19: Sapajus_apella 
position  1:    T:0.14851    C:0.32178    A:0.15842    G:0.37129
position  2:    T:0.21287    C:0.30198    A:0.19802    G:0.28713
position  3:    T:0.02970    C:0.56436    A:0.02970    G:0.37624
Average         T:0.13036    C:0.39604    A:0.12871    G:0.34488

#20: Callithrix_jacchus
position  1:    T:0.15347    C:0.31683    A:0.16832    G:0.36139
position  2:    T:0.21287    C:0.30198    A:0.19802    G:0.28713
position  3:    T:0.03465    C:0.55446    A:0.03960    G:0.37129
Average         T:0.13366    C:0.39109    A:0.13531    G:0.33993

Sums of codon usage counts
------------------------------------------------------------------------------
Phe F TTT       0 | Ser S TCT       3 | Tyr Y TAT       3 | Cys C TGT       0
      TTC     100 |       TCC      62 |       TAC     177 |       TGC     160
Leu L TTA       0 |       TCA       1 | *** * TAA       0 | *** * TGA       0
      TTG       3 |       TCG      20 |       TAG       0 | Trp W TGG      40
------------------------------------------------------------------------------
Leu L CTT       1 | Pro P CCT      17 | His H CAT       0 | Arg R CGT      25
      CTC      52 |       CCC     227 |       CAC      41 |       CGC     199
      CTA       9 |       CCA       6 | Gln Q CAA       0 |       CGA       0
      CTG     335 |       CCG     232 |       CAG      72 |       CGG     117
------------------------------------------------------------------------------
Ile I ATT       0 | Thr T ACT       0 | Asn N AAT       3 | Ser S AGT       1
      ATC      80 |       ACC     141 |       AAC      77 |       AGC     122
      ATA       1 |       ACA       0 | Lys K AAA      20 | Arg R AGA      24
Met M ATG      40 |       ACG      18 |       AAG      40 |       AGG      95
------------------------------------------------------------------------------
Val V GTT       1 | Ala A GCT      27 | Asp D GAT       0 | Gly G GGT       1
      GTC     102 |       GCC     255 |       GAC     159 |       GGC     295
      GTA      18 |       GCA      41 | Glu E GAA      22 |       GGA       0
      GTG     103 |       GCG     194 |       GAG     178 |       GGG      80
------------------------------------------------------------------------------


Codon position x base (3x4) table, overall

position  1:    T:0.14084    C:0.32995    A:0.16386    G:0.36535
position  2:    T:0.20916    C:0.30792    A:0.19604    G:0.28688
position  3:    T:0.02030    C:0.55668    A:0.03515    G:0.38787
Average         T:0.12343    C:0.39818    A:0.13168    G:0.34670

Codon frequencies under model, for use in evolver (TTT TTC TTA TTG ... GGG):
  0.00060585  0.01661656  0.00104916  0.01157766
  0.00089193  0.02446273  0.00154456  0.01704450
  0.00056785  0.01557434  0.00000000  0.00000000
  0.00083098  0.02279124  0.00000000  0.01587989
  0.00141933  0.03892773  0.00245786  0.02712305
  0.00208952  0.05730899  0.00361844  0.03993027
  0.00133031  0.03648611  0.00230370  0.02542185
  0.00194675  0.05339318  0.00337120  0.03720192
  0.00070487  0.01933245  0.00122063  0.01346996
  0.00103771  0.02846103  0.00179701  0.01983034
  0.00066066  0.01811988  0.00114407  0.01262510
  0.00096680  0.02651634  0.00167422  0.01847537
  0.00157159  0.04310377  0.00272154  0.03003273
  0.00231368  0.06345691  0.00400662  0.04421386
  0.00147302  0.04040022  0.00255084  0.02814902
  0.00215559  0.05912103  0.00373285  0.04119282


TREE #  1:  ((20, (18, 19)), ((((6, 5), 7), ((3, (1, 2)), (8, 4))), ((11, (((15, 16), 12), ((10, (9, 14)), 13))), 17)));   MP score: 64
This is a rooted tree.  Please check!
check convergence..
lnL(ntime: 38  np: 77):  -1125.396003      +0.000000
  21..22   22..20   22..23   23..18   23..19   21..24   24..25   25..26   26..27   27..6    27..5    26..7    25..28   28..29   29..3    29..30   30..1    30..2    28..31   31..8    31..4    24..32   32..33   33..11   33..34   34..35   35..36   36..15   36..16   35..12   34..37   37..38   38..10   38..39   39..9    39..14   37..13   32..17 
 0.045354 0.023885 0.010042 0.000004 0.009366 0.015035 0.014209 0.000004 0.000004 0.004347 0.000004 0.018189 0.000004 0.005048 0.018317 0.000004 0.008912 0.004387 0.009590 0.009182 0.014199 0.011605 0.023811 0.012136 0.003669 0.000004 0.000004 0.000004 0.004974 0.000004 0.000004 0.000004 0.004869 0.000004 0.004972 0.000004 0.000004 0.050355 12.277071 0.000100 0.026828 0.101710 0.000100 0.000100 507.381852 0.000100 97.852521 85.050582 0.000100 98.696509 0.000100 129.758858 999.000000 0.038380 39.437858 0.000100 0.000100 0.000100 0.000100 0.055438 0.000100 0.026487 0.000100 0.000100 8.143297 14.005851 8.642502 0.000100 7.579388 7.334600 10.304539 0.000100 10.307209 0.000100 6.271441 7.338181 0.025115

Note: Branch length is defined as number of nucleotide substitutions per codon (not per neucleotide site).

tree length =  0.326513

((20: 0.023885, (18: 0.000004, 19: 0.009366): 0.010042): 0.045354, ((((6: 0.004347, 5: 0.000004): 0.000004, 7: 0.018189): 0.000004, ((3: 0.018317, (1: 0.008912, 2: 0.004387): 0.000004): 0.005048, (8: 0.009182, 4: 0.014199): 0.009590): 0.000004): 0.014209, ((11: 0.012136, (((15: 0.000004, 16: 0.004974): 0.000004, 12: 0.000004): 0.000004, ((10: 0.004869, (9: 0.004972, 14: 0.000004): 0.000004): 0.000004, 13: 0.000004): 0.000004): 0.003669): 0.023811, 17: 0.050355): 0.011605): 0.015035);

((Callithrix_jacchus: 0.023885, (Cebus_imitator: 0.000004, Sapajus_apella: 0.009366): 0.010042): 0.045354, ((((Symphalangus_syndactylus: 0.004347, Hylobates_moloch: 0.000004): 0.000004, Nomascus_leucogenys: 0.018189): 0.000004, ((Gorilla_gorilla: 0.018317, (Homo_sapiens: 0.008912, Pan_troglodytes: 0.004387): 0.000004): 0.005048, (Pongo_pygmaeus: 0.009182, Pongo_abelii: 0.014199): 0.009590): 0.000004): 0.014209, ((Chlorocebus_sabaeus: 0.012136, (((Papio_anubis: 0.000004, Theropithecus_gelada: 0.004974): 0.000004, Cercocebus_atys: 0.000004): 0.000004, ((Macaca_thibetana: 0.004869, (Macaca_mulatta: 0.004972, Macaca_fascicularis: 0.000004): 0.000004): 0.000004, Macaca_nemestrina: 0.000004): 0.000004): 0.003669): 0.023811, Rhinopithecus_roxellana: 0.050355): 0.011605): 0.015035);

Detailed output identifying parameters

kappa (ts/tv) = 12.27707

w (dN/dS) for branches:  0.00010 0.02683 0.10171 0.00010 0.00010 507.38185 0.00010 97.85252 85.05058 0.00010 98.69651 0.00010 129.75886 999.00000 0.03838 39.43786 0.00010 0.00010 0.00010 0.00010 0.05544 0.00010 0.02649 0.00010 0.00010 8.14330 14.00585 8.64250 0.00010 7.57939 7.33460 10.30454 0.00010 10.30721 0.00010 6.27144 7.33818 0.02511

dN & dS for each branch

 branch          t       N       S   dN/dS      dN      dS  N*dN  S*dS

  21..22     0.045   551.0    55.0  0.0001  0.0000  0.1665   0.0   9.2
  22..20     0.024   551.0    55.0  0.0268  0.0019  0.0692   1.0   3.8
  22..23     0.010   551.0    55.0  0.1017  0.0019  0.0183   1.0   1.0
  23..18     0.000   551.0    55.0  0.0001  0.0000  0.0000   0.0   0.0
  23..19     0.009   551.0    55.0  0.0001  0.0000  0.0344   0.0   1.9
  21..24     0.015   551.0    55.0 507.3819  0.0055  0.0000   3.0   0.0
  24..25     0.014   551.0    55.0  0.0001  0.0000  0.0522   0.0   2.9
  25..26     0.000   551.0    55.0 97.8525  0.0000  0.0000   0.0   0.0
  26..27     0.000   551.0    55.0 85.0506  0.0000  0.0000   0.0   0.0
  27..6      0.004   551.0    55.0  0.0001  0.0000  0.0160   0.0   0.9
  27..5      0.000   551.0    55.0 98.6965  0.0000  0.0000   0.0   0.0
  26..7      0.018   551.0    55.0  0.0001  0.0000  0.0668   0.0   3.7
  25..28     0.000   551.0    55.0 129.7589  0.0000  0.0000   0.0   0.0
  28..29     0.005   551.0    55.0 999.0000  0.0019  0.0000   1.0   0.0
  29..3      0.018   551.0    55.0  0.0384  0.0019  0.0486   1.0   2.7
  29..30     0.000   551.0    55.0 39.4379  0.0000  0.0000   0.0   0.0
  30..1      0.009   551.0    55.0  0.0001  0.0000  0.0327   0.0   1.8
  30..2      0.004   551.0    55.0  0.0001  0.0000  0.0161   0.0   0.9
  28..31     0.010   551.0    55.0  0.0001  0.0000  0.0352   0.0   1.9
  31..8      0.009   551.0    55.0  0.0001  0.0000  0.0337   0.0   1.9
  31..4      0.014   551.0    55.0  0.0554  0.0019  0.0335   1.0   1.8
  24..32     0.012   551.0    55.0  0.0001  0.0000  0.0426   0.0   2.3
  32..33     0.024   551.0    55.0  0.0265  0.0018  0.0691   1.0   3.8
  33..11     0.012   551.0    55.0  0.0001  0.0000  0.0446   0.0   2.4
  33..34     0.004   551.0    55.0  0.0001  0.0000  0.0135   0.0   0.7
  34..35     0.000   551.0    55.0  8.1433  0.0000  0.0000   0.0   0.0
  35..36     0.000   551.0    55.0 14.0059  0.0000  0.0000   0.0   0.0
  36..15     0.000   551.0    55.0  8.6425  0.0000  0.0000   0.0   0.0
  36..16     0.005   551.0    55.0  0.0001  0.0000  0.0183   0.0   1.0
  35..12     0.000   551.0    55.0  7.5794  0.0000  0.0000   0.0   0.0
  34..37     0.000   551.0    55.0  7.3346  0.0000  0.0000   0.0   0.0
  37..38     0.000   551.0    55.0 10.3045  0.0000  0.0000   0.0   0.0
  38..10     0.005   551.0    55.0  0.0001  0.0000  0.0179   0.0   1.0
  38..39     0.000   551.0    55.0 10.3072  0.0000  0.0000   0.0   0.0
  39..9      0.005   551.0    55.0  0.0001  0.0000  0.0183   0.0   1.0
  39..14     0.000   551.0    55.0  6.2714  0.0000  0.0000   0.0   0.0
  37..13     0.000   551.0    55.0  7.3382  0.0000  0.0000   0.0   0.0
  32..17     0.050   551.0    55.0  0.0251  0.0037  0.1478   2.0   8.1

tree length for dN:       0.0204
tree length for dS:       0.9952

dS tree:
((Callithrix_jacchus: 0.069178, (Cebus_imitator: 0.000015, Sapajus_apella: 0.034390): 0.018274): 0.166525, ((((Symphalangus_syndactylus: 0.015961, Hylobates_moloch: 0.000000): 0.000000, Nomascus_leucogenys: 0.066783): 0.000000, ((Gorilla_gorilla: 0.048615, (Homo_sapiens: 0.032722, Pan_troglodytes: 0.016107): 0.000000): 0.000002, (Pongo_pygmaeus: 0.033715, Pongo_abelii: 0.033543): 0.035212): 0.000000): 0.052173, ((Chlorocebus_sabaeus: 0.044558, (((Papio_anubis: 0.000000, Theropithecus_gelada: 0.018263): 0.000000, Cercocebus_atys: 0.000000): 0.000000, ((Macaca_thibetana: 0.017876, (Macaca_mulatta: 0.018254, Macaca_fascicularis: 0.000000): 0.000000): 0.000000, Macaca_nemestrina: 0.000000): 0.000000): 0.013470): 0.069149, Rhinopithecus_roxellana: 0.147845): 0.042609): 0.000011);
dN tree:
((Callithrix_jacchus: 0.001856, (Cebus_imitator: 0.000000, Sapajus_apella: 0.000003): 0.001859): 0.000017, ((((Symphalangus_syndactylus: 0.000002, Hylobates_moloch: 0.000001): 0.000001, Nomascus_leucogenys: 0.000007): 0.000001, ((Gorilla_gorilla: 0.001866, (Homo_sapiens: 0.000003, Pan_troglodytes: 0.000002): 0.000001): 0.001850, (Pongo_pygmaeus: 0.000003, Pongo_abelii: 0.001860): 0.000004): 0.000001): 0.000005, ((Chlorocebus_sabaeus: 0.000004, (((Papio_anubis: 0.000001, Theropithecus_gelada: 0.000002): 0.000001, Cercocebus_atys: 0.000001): 0.000001, ((Macaca_thibetana: 0.000002, (Macaca_mulatta: 0.000002, Macaca_fascicularis: 0.000001): 0.000001): 0.000001, Macaca_nemestrina: 0.000001): 0.000001): 0.000001): 0.001832, Rhinopithecus_roxellana: 0.003713): 0.000004): 0.005511);

w ratios as labels for TreeView:
((Callithrix_jacchus #0.0268277 , (Cebus_imitator #0.0001 , Sapajus_apella #0.0001 ) #0.10171 ) #0.0001 , ((((Symphalangus_syndactylus #0.0001 , Hylobates_moloch #98.6965 ) #85.0506 , Nomascus_leucogenys #0.0001 ) #97.8525 , ((Gorilla_gorilla #0.0383799 , (Homo_sapiens #0.0001 , Pan_troglodytes #0.0001 ) #39.4379 ) #999 , (Pongo_pygmaeus #0.0001 , Pongo_abelii #0.0554376 ) #0.0001 ) #129.759 ) #0.0001 , ((Chlorocebus_sabaeus #0.0001 , (((Papio_anubis #8.6425 , Theropithecus_gelada #0.0001 ) #14.0059 , Cercocebus_atys #7.57939 ) #8.1433 , ((Macaca_thibetana #0.0001 , (Macaca_mulatta #0.0001 , Macaca_fascicularis #6.27144 ) #10.3072 ) #10.3045 , Macaca_nemestrina #7.33818 ) #7.3346 ) #0.0001 ) #0.0264868 , Rhinopithecus_roxellana #0.0251147 ) #0.0001 ) #507.382 );


Time used:  4:58
```
