## Supplementary material for "Genetic comparisons of interleukin-17 reveal a framework for complex signaling evolution": il17D_seq_aon.txt

```
>Homo_sapiens
ATGCTGGTAGCCGGCTTCCTGCTGGCGCTGCCGCCGAGCTGGGCCGCGGGCGCCCCGAGGGCGGGCAGGC
GCCCCGCGCGGCCGCGGGGCTGCGCGGACCGGCCGGAGGAGCTACTGGAGCAGCTGTACGGGCGCCTGGC
GGCCGGCGTGCTCAGTGCCTTCCACCACACGCTGCAGCTGGGGCCGCGTGAGCAGGCGCGCAACGCGAGC
TGCCCGGCAGGGGGCAGGCCCGCCGACCGCCGCTTCCGGCCGCCCACCAACCTGCGCAGCGTGTCGCCCT
GGGCCTACAGAATCTCCTACGACCCGGCGAGGTACCCCAGGTACCTGCCTGAAGCCTACTGCCTGTGCCG
GGGCTGCCTGACCGGGCTGTTCGGCGAGGAGGACGTGCGCTTCCGCAGCGCCCCTGTCTACATGCCCACC
GTCGTCCTGCGCCGCACCCCCGCCTGCGCCGGCGGCCGTTCCGTCTACACCGAGGCCTACGTCACCATCC
CCGTGGGCTGCACCTGCGTCCCCGAGCCGGAGAAGGACGCAGACAGCATCAACTCCAGCATCGACAAACA
GGGCGCCAAGCTCCTGCTGGGCCCCAACGACGCGCCCGCTGGCCCCTGA

>Pan_troglodytes
ATGCTGGTAGCCGGCTTCCTGCTGGCGCTGCCGCCGAGCTGGGCCGCGGGCGCCCCGAGGGCGGGCAGGC
GCCCGGCGCGGCCGCGGGGCTGCGCGGACCGGCCAGAGGAGCTACTGGAGCAGCTGTACGGGCGCCTGGC
GGCCGGCGTGCTCAGCGCCTTCCACCACACGCTGCAGCTGGGGCCGCGTGAGCAGGCGCGCAACGCGAGC
TGCCCGGCAGGGGGCAGGCCCGCCGACCGCCGCTTCCGGCCGCCCACCAACCTGCGCAGCGTGTCGCCCT
GGGCCTACAGAATCTCCTACGACCCGGCGAGGTACCCCAGGTACCTGCCTGAAGCCTACTGCCTGTGCCG
GGGCTGCCTGACCGGGCTGTTCGGCGAGGAGGACGTGCGCTTCCGCAGCGCCCCTGTCTACATGCCCACC
GTCGTCCTGCGCCGCACCCCCGCCTGCGCCGGCGGCCGTTCCGTCTACACCGAGGCCTACGTCACCATCC
CCGTGGGCTGCACCTGCGTCCCCGAGCCGGAGAAGGACGCAGACAGCATCAACTCCAGCATCGACAAACA
GGGCGCCAAGCTCCTGCTGGGCCCCAACGACGCGCCCGCTGGCCCCTGA

>Gorilla_gorilla
ATGGCGCGCCCGGGGGTCTGGATGCTGGTAGCCGTTTTCCTGCTGGCGCTGCCGCCGAGCTGGGCCGCGG
GCGCCCCAAGGGCGGGCAGGCGCCCGGCGCGGCCGCGGGGCTGCGCGGACCGGCCGGAGGAGCTACTGGA
GCAGCTGTACGGGCGCCTGGCGGCCGGCGTGCTCAGCGCCTTCCACCACACGCTGCAGCTGGGGCCGCGT
GAGCAGGCGCGCAACGCGAGCTGCCCGGCAGGGGGCAGGCCCGCCGACCGCCGCTTCCGGCCGCCCACCA
ACCTGCGCAGCGTGTCGCCCTGGGCCTACAGAATCTCCTACGACCCGGCGAGGTACCCCAGGTACCTGCC
TGAAGCCTACTGCCTGTGCCGGGGCTGCCTGACCGGGCTGTTCGGCGAGGAGGACGTGCGCTTCCGCAGC
GCCCCTGTCTACATGCCCACCGTCGTCCTGCGCCGCACCCCCGCCTGCGCCGGCGGCCGTTCCGTCTACA
CCGAGGCCTATGTCACCATCCCCGTGGGCTGCACCTGCGTCCCCGAGCCGGAGAAGGACGCAGACAGCAT
CAACTCCAGCATCGACAAACAGGGCGCCAAGCTCCTGCTGGGCCCCAACGACGCGCCCGCTGGCCCCTGA

>Pongo_abelii
ATGCTGGTAGCCGGCTTCCTGCTGGCGCTGCCGCCGGGCTGGGCCGCGGGCGCCCCGAGGGCGGGCAGGC
GCCCGGCGCGGCCGCGGGGCTGCGCGGACCGGCCGGAAGAGCTACTGGAGCAGCTGTACGGGCGCCTGGC
GGCCGGCGTGCTCAGCGCCTTCCACCACACGCTGCAGCTGGGGCCGCGTGAGCAGGCGCGCAACGCGAGC
TGCCCGGCAGGGGGCAGGCCCGCCGACCGCCGCTTCCGGCCGCCCACCAACCTGCGCAGCGTGTCGCCCT
GGGCCTACAGAATCTCCTACGACCCGGCGAGGTACCCCAGGTACCTGCCTGAAGCCTACTGCCTGTGCCG
GGGCTGCCTGACCGGGCTGTTCGGCGAGGAGGACGTGCGCTTCCGCAGCGCCCCTGTCTACATGCCCACC
GTCGTCTTGCGCCGTACCCCCGCCTGCGCCGGCGGCCGCTCCGTCTACACCGAGGCCTACGTCACCATCC
CCGTGGGCTGCACCTGCGTCCCCGAGCCGGAGAAGGACGCAGACAGCATCAACTCCAGCATCGACAAACA
GGGCGCCAAGCTCCTGCTGGGCCCCAACCACGCGCCCGCTGGCCCCTGA

>Hylobates_moloch_interleukin
ATGCTGGTAGCCGGCTTCCTGCTGGCGCTGCCGCCGGGCTGGGCCGCGGGCGCCCCGAGGGCGGGCAGGC
GCCCGGCGCGGCCGCGGGGCTGCGCGGACCGGCCGGAGGAGCTACTGGAGCAGCTGTACGGGCGCCTGGC
GGCCGGCGTGCTCAGCGCCTTCCACCACACGCTGCAGCTGGGGCCGCGTGAGCAGGCGCGCAACGCGAGC
TGCCCGGCAGGGGGCAGGCCCGCCGACCGCCGCTTCCGGCCGCCCACCAACCTGCGCAGCGTGTCGCCCT
GGGCCTACAGAATCTCCTACGACCCGGCGAGGTACCCCAGGTACCTGCCTGAAGCCTACTGCCTGTGCCG
GGGCTGCCTGACCGGGCTGTTCGGCGAGGAGGACGTGCGCTTCCGCAGCGCCCCTGTCTACATGCCCACC
GTCGTCCTGCGCCGCACCCCCGCCTGCGCCGGCGGCCGTTCCGTCTACACCGAGGCCTACGTCACCATCC
CCGTGGGCTGCACCTGCGTCCCCGAGCCGGAGAAGGACGCAGACAGCATCAACTCCAGCATCGACAAACA
GGGCGCCAAGCTCCTGCTGGGCCCCAACGACGCGCCCGCTGGCCCCTGA

>Symphalangus_syndactylus
ATGGCGCGCCCGGAGGTCTGGATGCTGGTAGCCGGCTTCCTGCTGGCGCTGCCGCCGGGCTGGGCCGCGG
GCGCCCCGAGGGCGGGCAGGCGCCCGGCGCGGCCGCGGGGCTGCGCGGACCGGCCGGAGGAGCTACTGGA
GCAGCTGTACGGGCGCCTGGCGGCCGGCGTGCTCAGCGCCTTCCACCACACGCTGCAGCTGGGGCCGCGT
GAGCAGGCGCGCAACGCGAGCTGCCCGGCAGGGGGCAGGCCCGCCGACCGCCGCTTCCGGCCGCCCACCA
ACCTGCGCAGCGTGTCGCCCTGGGCCTACAGAATCTCCTACGACCCGGCGAGGTACCCCAGGTACCTGCC
TGAAGCCTACTGCCTGTGCCGGGGCTGCCTGACCGGGCTGTTCGGCGAGGAGGACGTGCGCTTCCGCAGC
GCCCCTGTCTACATGCCCACCGTCGTCCTGCGCCGCACCCCTGCCTGCGCCGGCGGCCGTTCCGTCTACA
CCGAGGCCTACGTCACCATCCCCGTGGGCTGCACCTGCGTCCCCGAGCCGGAGAAGGACGCAGACAGCAT
CAACTCCAGCATCGACAAACAGGGCGCCAAGCTCCTGCTGGGCCCCAACGACGCGCCCGCTGGCCCCTGA

>Nomascus_leucogenys
ATGCTGGTAGCCGGCTTCCTGTTGGCGCTGCCGCCGGGCTGGGCCGCGGGCGCCCCGAGGGCGGGCAGGC
GCCCGGCGCGGCCGCGGGGCTGCGCGGACCGGCCGGAGGAGCTACTGGAGCAGCTGTACGGGCGCCTGGC
GGCCGGCGTGCTCAGCGCCTTCCACCACACGCTGCAGCTGGGGCCGCGTGAGCAGGCGCGCAACGCGAGC
TGCCCAGCAGGGGGCAGGCCCGCCGACCGCCGCTTCCGGCCGCCCACCAACCTGCGCAGCGTGTCGCCCT
GGGCCTACAGAATCTCCTACGACCCGGCGAGGTACCCCAGGTACCTGCCCGAAGCCTACTGCCTGTGCCG
GGGCTGCCTGACCGGGCTGTTCGGCGAGGAGGACGTGCGCTTCCGCAGCGCCCCTGTCTACATGCCCACC
GTCGTCCTGCGCCGCACCCCCGCCTGCGCCGGCGGCCGTTCCGTCTACACCGAGGCCTATGTCACCATCC
CCGTGGGCTGCACCTGCGTCCCCGAGCCGGAGAAGGACGCAGACAGCATCAACTCCAGCATCGACAAACA
GGGCGCCAAGCTCCTGCTGGGCCCCAACGACGCGCCCGCTGGCCCCTGA

>Pongo_pygmaeus
ATGGCGCGCCCGGGGGTCTGGATGCTGGTAGCCGGCTTCCTGCTGGCGCTGCCGCCGGGCTGGGCCGCGG
GCGCCCCGAGGGCGGGCAGGCGCCCGGCGCGGCCGCGGGGCTGCGCGGACCGGCCGGAAGAGCTACTGGA
GCAGCTGTACGGGCGCCTGGCGGCCGGCGTGCTCAGCGCCTTCCACCACACGCTGCAGCTGGGGCCGCGT
GAGCAGGCGCGCAACGCGAGCTGCCCGGCAGGGGGCAGGCCCGCCGACCGCCGCTTCCGGCCGCCCACCA
ACCTGCGCAGCGTATCGCCCTGGGCCTACAGAATCTCCTACGACCCGGCAAGGTACCCCAGGTACCTGCC
TGAAGCCTACTGCCTGTGCCGGGGCTGCCTGACCGGGCTGTTCGGCGAGGAGGACGTGCGCTTCCGCAGC
GCCCCTGTCTACATGCCCACCGTCGTCCTGCGCCGCACCCCCGCCTGCGCCGGCGGCCGCTCCGTCTACA
CCGAGGCCTACGTCACCATCCCCGTGGGCTGCACCTGCGTCCCCGAGCCGGAGAAGGACGCAGACAGCAT
CAACTCCAGCATCGACAAACAGGGCGCCAAGCTCCTGCTGGGCCCCAACGACGCGCCCGCTGGCCCCTGA

>Macaca_mulatta
ATGTTGGGGGCACTGGTCTGGATGCTGGTAGCCGGCTTCCTGCTGGCGCTGCCGCCGGGCTGGGCCGCGG
GCGCCCCGAGGGCGGGCAGGCGCCCGGCGCGGCCGCGGGGCTGCGCGGACCGGCCGGAGGAGCTCCTGGA
GCAGCTGTACGGGCGGCTGGCGGCCGGCGTGCTCAGCGCCTTCCACCACACGCTGCAGCTGGGGCCGCGC
GAGCAGGCGCGCAACGCGAGCTGCCCGGCAGGGGGCAGGCCCGCCGACCGCCGCTTCCGGCCGCCCACCA
ACCTGCGTAGCGTGTCGCCCTGGGCCTACAGAATCTCCTACGACCCGGCGAGGTACCCCAGGTACCTGCC
CGAAGCCTACTGCCTGTGCCGGGGCTGCCTGACCGGGCTGTTCGGCGAGGAGGACGTGCGCTTCCGCAGC
GCCCCGGTCTACATGCCCACCGTGGTGCTGCGCCGCACCCCCGCCTGCGCCGGCGGCCGGTCAGTCTACA
CCGAGGCCTACGTCACCATCCCCGTGGGCTGCACCTGCGTCCCCGAGCCGGAGAAGGACGCAGACAGCAT
CAACTCCAGCATCGACAAACCGGGCGCCAAGCTCCTGCTGGGCCCCAACGACGCGCCCGCTGGCCCCTGA

>Macaca_thibetana
ATGCTGGTAGCCGGCTTCCTGCTGGCGCTGCCGCCGGGCTGGGCCGCGGGCGCCCCGAGGGCGGGCAGGC
GCCCGGCGCGGCCGCGGGGCTGCGCGGACCGGCCGGAGGAGCTCCTGGAGCAGCTGTACGGGCGGCTGGC
GGCCGGCGTGCTCAGCGCCTTCCACCACACGCTGCAGCTGGGGCCGCGCGAGCAGGCGCGCAACGCGAGC
TGCCCGGCAGGGGGCAGGCCCGCCGACCGCCGCTTCCGGCCGCCCACCAACCTGCGTAGCGTGTCGCCCT
GGGCCTACAGAATCTCCTACGACCCGGCGAGGTACCCCAGGTACCTGCCCGAAGCCTACTGCCTGTGCCG
GGGCTGCCTGACCGGGCTGTTCGGCGAGGAGGACGTGCGCTTCCGCAGCGCCCCGGTCTACATGCCCACC
GTGGTGCTGCGCCGCACCCCCGCCTGCGCCGGCGGCCGGTCCGTCTACACCGAGGCCTACGTCACCATCC
CCGTGGGCTGCACCTGCGTCCCCGAGCCGGAGAAGGACGCAGACAGCATCAACTCCAGCATCGACAAACC
GGGCGCCAAGCTCCTGCTGGGCCCCAACGACGCGCCCGCTGGTCCCTGA

>Chlorocebus_sabaeus
ATGGCGCGCCCGGGGGTCTGGATGCTGGTAGCCGGCTTCCTGCTGGCGCTGCCGCCGGGCTGGGCCGCGG
GCGCCCCGAGGGCGGGCAGGCGCCCGGCGCGGCCGCGGGGCTGCGCGGACCGGCCGGAGGAGCTCCTGGA
GCAGCTGTACGGGCGGCTGGCGGCCGGCGTGCTCAGCGCCTTCCACCACACGCTGCAGCTGGGGCCGCGC
GAGCAGGCGCGCAACGCGAGCTGCCCGGCAGGGGGCAGGCCCGCCGACCGCCGCTTCCGGCCGCCCACCA
ACCTGCGCAGCGTGTCGCCCTGGGCCTACAGAATCTCCTACGACCCGGCGAGGTACCCCAGGTACCTGCC
CGAAGCCTACTGCCTGTGCCGGGGCTGCCTGACCGGGCTGTTCGGCGAGGAGGACGTGCGTTTCCGCAGC
GCCCCGGTCTACATGCCCACCGTGGTGCTGCGCCGCACCCCCGCCTGCGCCGGCGGCCGGTCCGTCTACA
CCGAGGCCTACGTCACCATCCCCGTGGGCTGCACCTGCGTCCCCGAGCCGGAGAAGGACGCAGACAGCAT
CAACTCCAGCATCGACAAACCGGGCGCCAAGCTCCTGCTGGGCCCCAACGACGCGCCCGCCGGCCCCTGA

>Cercocebus_atys
ATGCTGGTAGCCGGCTTCCTGCTGGCGCTGCCGCCGGGCTGGGCCGCGGGCGCCCCGAGGGCGGGCAGGC
GCCCGGCGCGGCCGCGGGGCTGCGCGGACCGGCCGGAGGAGCTCCTGGAGCAGCTGTACGGGCGGCTGGC
GGCCGGCGTGCTCAGCGCCTTCCACCACACGCTGCAGCTGGGGCCGCGCGAGCAGGCGCGCAACGCGAGC
TGCCCGGCAGGGGGCAGGCCCGCCGACCGCCGCTTCCGGCCGCCCACCAACCTGCGTAGCGTGTCGCCCT
GGGCCTACAGAATCTCCTACGACCCGGCGAGGTACCCCAGGTACCTGCCCGAAGCCTACTGCCTGTGCCG
GGGCTGCCTGACCGGGCTGTTCGGCGAGGAGGACGTGCGCTTCCGCAGCGCCCCGGTCTACATGCCCACC
GTGGTGCTGCGCCGCACCCCCGCCTGCGCCGGCGGCCGGTCCGTCTACACCGAGGCCTACGTCACCATCC
CCGTGGGCTGCACCTGCGTCCCCGAGCCGGAGAAGGACGCAGACAGCATCAACTCCAGCATCGACAAACC
GGGCGCCAAGCTCCTGCTGGGCCCCAACGACGCGCCCGCTGGCCCCTGA

>Macaca_nemestrina
ATGCTGGTAGCCGGCTTCCTGCTGGCGCTGCCGCCGGGCTGGGCCGCGGGCGCCCCGAGGGCGGGCAGGC
GCCCGGCGCGGCCGCGGGGCTGCGCGGACCGGCCGGAGGAGCTCCTGGAGCAGCTGTACGGGCGGCTGGC
GGCCGGCGTGCTCAGCGCCTTCCACCACACGCTGCAGCTGGGGCCGCGCGAGCAGGCGCGCAACGCGAGC
TGCCCGGCAGGGGGCAGGCCCGCCGACCGCCGCTTCCGGCCGCCCACCAACCTGCGTAGCGTGTCGCCCT
GGGCCTACAGAATCTCCTACGACCCGGCGAGGTACCCCAGGTACCTGCCCGAAGCCTACTGCCTGTGCCG
GGGCTGCCTGACCGGGCTGTTCGGCGAGGAGGACGTGCGCTTCCGCAGCGCCCCGGTCTACATGCCCACC
GTGGTGCTGCGCCGCACCCCCGCCTGCGCCGGCGGCCGGTCCGTCTACACCGAGGCCTACGTCACCATCC
CCGTGGGCTGCACCTGCGTCCCCGAGCCGGAGAAGGACGCAGACAGCATCAACTCCAGCATCGACAAACC
GGGCGCCAAGCTCCTGCTGGGCCCCAACGACGCGCCCGCTGGCCCCTGA

>Macaca_fascicularis
ATGTTGGGGGCACTGGTCTGGATGCTGGTAGCCGGCTTCCTGCTGGCGCTGCCGCCGGGCTGGGCCGCGG
GCGCCCCGAGGGCGGGCAGGCGCCCGGCGCGGCCGCGGGGCTGCGCGGACCGGCCGGAGGAGCTCCTGGA
GCAGCTGTACGGGCGGCTGGCGGCCGGCGTGCTCAGCGCCTTCCACCACACGCTGCAGCTGGGGCCGCGC
GAGCAGGCGCGCAACGCGAGCTGCCCGGCAGGGGGCAGGCCCGCCGACCGCCGCTTCCGGCCGCCCACCA
ACCTGCGTAGCGTGTCGCCCTGGGCCTACAGAATCTCCTACGACCCGGCGAGGTACCCCAGGTACCTGCC
CGAAGCCTACTGCCTGTGCCGGGGCTGCCTGACCGGGCTGTTCGGCGAGGAGGACGTGCGCTTCCGCAGC
GCCCCGGTCTACATGCCCACCGTGGTGCTGCGCCGCACCCCCGCCTGCGCCGGCGGCCGGTCCGTCTACA
CCGAGGCCTACGTCACCATCCCCGTGGGCTGCACCTGCGTCCCCGAGCCGGAGAAGGACGCAGACAGCAT
CAACTCCAGCATCGACAAACCGGGCGCCAAGCTCCTGCTGGGCCCCAACGACGCGCCCGCTGGCCCCTGA

>Papio_anubis
ATGCTGGTAGCCGGCTTCCTGCTGGCGCTGCCGCCGGGCTGGGCCGCGGGCGCCCCGAGGGCGGGCAGGC
GCCCGGCGCGGCCGCGGGGCTGCGCGGACCGGCCGGAGGAGCTCCTGGAGCAGCTGTACGGGCGGCTGGC
GGCCGGCGTGCTCAGCGCCTTCCACCACACGCTGCAGCTGGGGCCGCGCGAGCAGGCGCGCAACGCGAGC
TGCCCGGCAGGGGGCAGGCCCGCCGACCGCCGCTTCCGGCCGCCCACCAACCTGCGTAGCGTGTCGCCCT
GGGCCTACAGAATCTCCTACGACCCGGCGAGGTACCCCAGGTACCTGCCCGAAGCCTACTGCCTGTGCCG
GGGCTGCCTGACCGGGCTGTTCGGCGAGGAGGACGTGCGCTTCCGCAGCGCCCCGGTCTACATGCCCACC
GTGGTGCTGCGCCGCACCCCCGCCTGCGCCGGCGGCCGGTCCGTCTACACCGAGGCCTACGTCACCATCC
CCGTGGGCTGCACCTGCGTCCCCGAGCCGGAGAAGGACGCAGACAGCATCAACTCCAGCATCGACAAACC
GGGCGCCAAGCTCCTGCTGGGCCCCAACGACGCGCCCGCTGGCCCCTGA

>Theropithecus_gelada
ATGCTGGTAGCCGGCTTCCTGCTGGCGCTGCCGCCGGGCTGGGCCGCGGGCGCCCCGAGGGCGGGCAGGC
GCCCGGCGCGGCCGCGGGGCTGCGCGGACCGGCCGGAGGAGCTCCTGGAGCAGCTGTACGGGCGGCTGGC
GGCCGGCGTGCTCAGCGCCTTCCACCACACGCTGCAGCTGGGGCCGCGCGAGCAGGCGCGCAACGCGAGC
TGCCCGGCAGGGGGCAGGCCCGCCGACCGCCGCTTCCGGCCGCCCACCAACCTGCGTAGCGTGTCGCCCT
GGGCCTACAGAATCTCCTACGACCCGGCGAGGTACCCCAGGTACCTGCCCGAAGCCTACTGCCTGTGCCG
GGGCTGCCTGACCGGGCTGTTCGGCGAGGAGGACGTGCGCTTCCGCAGCGCCCCGGTCTACATGCCCACC
GTGGTGCTGCGCCGCACCCCCGCCTGCGCCGGCGGCCGGTCCGTCTACACCGAGGCCTACGTCACCATCC
CCGTGGGCTGCACCTGCGTCCCCGAGCCGGAGAAGGACGCAGACAGCATCAACTCCAGCATCGACAAACC
GGGCGCCAAGCTCCTGCTGGGCCCCAACGACGCGCCCGCTGGCCCGTGA

>Rhinopithecus_roxellana
ATGTTGGGGGCACTGGTCTGGATGCTGGTAGCCGGCTTCCTGCTGGCGCTGCCGCCCGGCTGGGCCGCGG
GCGCCCCGAGAGCGGGCAGGCGCCCGGCGCGGCCGCGGGGCTGCGCGGACCGGCCGGAGGAGCTCCTGGA
GCAGCTGTACGGGCGCCTGGCTGTCGGCGTGCTCAGCGCCTTCCACCACACGCTGCAGCTGGGGCCGCGC
GAGCAGGCGCGCAACGCGAGCTGCCCAGCAGGGGGCAGGCCCGCCGACCGCCGCTTCCGGCCGCCCACCA
ACCTGCGCAGCGTGTCGCCCTGGGCCTACAGAATCTCCTACGACCCGGCGAGGTACCCCCGGTACCTGCC
TGAAGCCTACTGCCTGTGCCGGGGCTGCCTGACCGGGCTGTTCGGCGAGGAGGACGTGCGCTTCCGCAGC
GCCCCAGTCTACATGCCCACCGTGGTGCTGCGCCGCACCCCCGCCTGCGCCGGCGGCCGTTCCGTCTATA
CCGAGGCCTACGTCACCATCCCCGTGGGCTGCACCTGCGTCCCCGAGCCAGAGAAGGACGCAGACAGCAT
CAACTCCAGCATCGACAAACAGGGCACCAAGCTCCTGCTGGGCCCCAACGACGCGCCCGCTGGCCCCTGA

>Cebus_imitator
ATGCTGGTGGCCGGCTTCCTGCTGGTGCTGCCGCCGGGCTGGGCCGCGGGCGCCCCGAGGGCGGGCAGGC
GCCCGGCGCGGCCGCGGGGCTGCGCTGACCGGCCGGAGGAGCTCCTGGAGCAGCTGTACGGGCGCCTGGC
GGCCGGCGTGCTCAGCGCCTTCCACCACGCGCTGCAGCTGGGGCCGCGCGAGCAGGCGCGCAACGCGAGC
TGCCCGGCAGGGGGCAGATCCGCCGACCGCCGCTTCCGGCCGCCCACCAACCTGCGCAGCGTGTCTCCCT
GGGCCTACAGAATCTCCTACGACCCGGCGAGGTACCCCAGGTACCTGCCCGAAGCTTACTGCCTGTGCCG
GGGCTGCCTGACCGGGCTGTTCGGCGAGGAGGACGTGCGCTTCCGCAGCGCCCCGGTCTACATGCCCACC
GTCGTCCTGCGCCGCACCTCCGCCTGCGCCGGCGGCCGCTCGGTCTACACCGAGGCCTACGTCACCATCC
CCGTGGGCTGCACCTGCGTCCCCGAGCCGGAGAAGGACGCAGACAGCATCAACTCCAGCATCGACAAACA
GGGCGCCAAGCTCCTGCTGGGCCCCAATGACGCGCCCGCTGGCCCCTGA

>Sapajus_apella
ATGCTGGTGGCCGGCTTCCTGCTGGTGCTGCCGCCGGGCTGGGCCGCGGGCGCCCCGAGGGCGGGCAGGC
GCCCGGCGCGGCCGCGGGGCTGCGCTGACCGGCCCGAGGAGCTCCTGGAGCAGCTGTACGGGCGCCTGGC
GGCTGGCGTGCTCAGCGCCTTCCACCACGCGCTGCAGCTGGGGCCGCGCGAGCAGGCGCGCAACGCGAGC
TGCCCGGCAGGGGGCAGATCCGCCGACCGCCGCTTCCGGCCGCCCACCAACCTGCGCAGCGTGTCTCCCT
GGGCCTACAGAATCTCCTACGACCCGGCGAGGTACCCCAGGTACCTGCCCGAAGCTTACTGCCTGTGCCG
GGGCTGCCTGACCGGGCTGTTCGGCGAGGAGGACGTGCGCTTCCGCAGCGCCCCGGTCTACATGCCCACC
GTCGTCCTGCGCCGCACCTCCGCCTGCGCCGGCGGCCGCTCGGTCTACACCGAGGCCTACGTCACCATCC
CCGTGGGCTGCACCTGCGTCCCCGAGCCGGAGAAGGACGCAGACAGCATCAACTCCAGCATCGACAAACA
GGGCGCCAAGCTCCTGCTGGGCCCCAATGACGCGCCCGCTGGCCCCTGA

>Callithrix_jacchus
ATGTTGGGGGCACTGGTCTGGATGCTTGTGGCCGGCTTCTTGCTGGTGCTGCCGCCGGGCTGGGCCGCGG
GCGCCCCGAGGGCGGGCAGGCGCCCGGCGCGGCCGCGGGGCTGCGCTGACCGGCCGGAGGAGCTCCTGGA
GCAGCTGTACGGGCGCCTGGCGGCCGGCGTGCTCAGCGCCTTCCACCACACGCTGCAGCTGGGGCCGCGC
GAGCAGGCGCGCAACGCGAGCTGCCCGGCAGGGGGCAGATCCGCCGACCGCCGCTTCCGGCCGCCCACCA
ACCTGCGCAGCGTGTCTCCCTGGGCCTACAGAATATCCTACGACCCGGCGAGGTACCCCAGGTACCTGCC
CGAAGCTTACTGCCTGTGCCGGGGCTGCCTGACCGGGCTATTCGGCGAGGAGGACGTGCGCTTCCGCAGC
GCCCCGGTCTACATGCCCACCGTCGTCCTGCGCCGCACCTCCGCCTGCGCCGGCGGCCGTTCGGTCTACA
CCGAGGCCTACATCACCATCCCCGTGGGCTGCACCTGCGTCCCCGAGCCGGAGAAGGACGCAGACAGCAT
CAACTCCAGCATCGACAAACAGGGCGCCAAGCTCCTGCTGGGCCCCAATGACGCGCCCGCTGGCCCCTGA
```
