## Supplementary material for "Genetic comparisons of interleukin-17 reveal a framework for complex signaling evolution": rst

```
Supplemental results for CODEML (seqf: il17D_seq_aon_align_trim.phy  treef: species_il17D_aon.nwk)
```
