## Supplementary material for "Genetic comparisons of interleukin-17 reveal a framework for complex signaling evolution": rst1

```
	20	202	84	0.7449	0.045	0.024	0.010	0.000	0.009	0.015	0.014	0.000	0.000	0.004	0.000	0.018	0.000	0.005	0.018	0.000	0.009	0.004	0.010	0.009	0.014	0.012	0.024	0.012	0.004	0.000	0.000	0.000	0.005	0.000	0.000	0.000	0.005	0.000	0.005	0.000	0.000	0.050	12.277	0.000	0.027	0.102	0.000	0.000	507.382	0.000	97.853	85.051	0.000	98.697	0.000	129.759	999.000	0.038	39.438	0.000	0.000	0.000	0.000	0.055	0.000	0.026	0.000	0.000	8.143	14.006	8.643	0.000	7.579	7.335	10.305	0.000	10.307	0.000	6.271	7.338	0.025	-1125.396	0.0204	0.9952
```
