## Supplementary material for "Genetic comparisons of interleukin-17 reveal a framework for complex signaling evolution": rub

```
TREE # 1

  0  0.0000   1553.816717  x:  0.09770   0.08600   0.02871   0.01555   0.02737   0.05561   0.02080   0.03457   0.07882   0.04192   0.07220   0.08155   0.10707   0.02883   0.09797   0.07110   0.06454   0.09016   0.02822   0.05924   0.06262   0.01667   0.08450   0.04089   0.07961   0.02730   0.10793   0.05270   0.04471   0.05071   0.05650   0.10464   0.10277   0.03789   0.06349   0.03893   0.03954   0.04188   0.34302   0.44730   0.33917   0.42488   0.39094   0.44967   0.43757   0.35728   0.35753   0.39930   0.39760   0.36433   0.35533   0.37648   0.37836   0.37917   0.43714   0.35049   0.39937   0.35873   0.37485   0.32291   0.43868   0.34286   0.40877   0.33699   0.40026   0.38334   0.39496   0.35055   0.39813   0.40014   0.33794   0.41013   0.32459   0.46263   0.45648   0.40355   0.35033  
  1 99.0000   1469.808711  x:  0.08888   0.07551   0.01887   0.00000   0.01755   0.04684   0.01508   0.01909   0.06350   0.02828   0.05683   0.07017   0.09184   0.01608   0.08608   0.05582   0.05157   0.07585   0.01823   0.04662   0.05108   0.00985   0.07344   0.02910   0.06516   0.01151   0.09251   0.03711   0.03062   0.03501   0.04082   0.08919   0.08810   0.02220   0.04908   0.02319   0.02379   0.04542   0.35085   0.44671   0.33866   0.42480   0.39093   0.44942   0.43722   0.35691   0.35752   0.39929   0.39747   0.36432   0.35476   0.37646   0.37844   0.37882   0.43713   0.35021   0.39922   0.35846   0.37456   0.32270   0.43845   0.34239   0.40851   0.33681   0.40027   0.38332   0.39495   0.35043   0.39813   0.40014   0.33792   0.41000   0.32459   0.46252   0.45648   0.40355   0.34936  
  2 1043.4357   1419.827590  x:  0.08423   0.06944   0.01860   0.00000   0.01842   0.04225   0.02054   0.00783   0.05233   0.02051   0.04565   0.06344   0.08073   0.01200   0.07854   0.04469   0.04362   0.06583   0.01838   0.03922   0.04478   0.01700   0.06711   0.02425   0.05516   0.00000   0.08128   0.02581   0.02226   0.02357   0.02940   0.07791   0.07773   0.01073   0.03950   0.01173   0.01232   0.04496   0.35626   0.44626   0.33830   0.42476   0.39094   0.44925   0.43702   0.35664   0.35753   0.39930   0.39738   0.36433   0.35435   0.37647   0.37849   0.37858   0.43714   0.35001   0.39913   0.35826   0.37437   0.32256   0.43833   0.34205   0.40833   0.33671   0.40027   0.38332   0.39495   0.35033   0.39813   0.40014   0.33793   0.40991   0.32459   0.46244   0.45648   0.40355   0.34861  
  3 6616.9955   1391.501111  x:  0.08248   0.06677   0.02097   0.00000   0.02073   0.04054   0.01994   0.00000   0.04462   0.01816   0.03795   0.06037   0.07304   0.01445   0.07448   0.03704   0.03986   0.05940   0.02090   0.03610   0.04255   0.01497   0.06388   0.02447   0.04890   0.00000   0.07353   0.01811   0.01920   0.01568   0.02151   0.07010   0.07096   0.00278   0.03408   0.00383   0.00441   0.04358   0.35974   0.44596   0.33807   0.42474   0.39095   0.44913   0.43694   0.35643   0.35753   0.39931   0.39732   0.36434   0.35408   0.37649   0.37852   0.37843   0.43715   0.34988   0.39908   0.35813   0.37425   0.32247   0.43822   0.34189   0.40822   0.33666   0.40026   0.38334   0.39496   0.35027   0.39813   0.40015   0.33796   0.40986   0.32460   0.46238   0.45648   0.40355   0.34811  
  4 6779.1634   1383.287006  x:  0.08236   0.06639   0.02090   0.00000   0.02053   0.04044   0.01996   0.00000   0.04193   0.01852   0.03528   0.05991   0.07036   0.01455   0.07356   0.03438   0.03931   0.05743   0.02077   0.03580   0.04248   0.01506   0.06330   0.02503   0.04708   0.00000   0.07082   0.01547   0.01938   0.01295   0.01878   0.06737   0.06881   0.00000   0.03284   0.00109   0.00167   0.04375   0.36080   0.44586   0.33800   0.42473   0.39095   0.44909   0.43694   0.35635   0.35753   0.39932   0.39730   0.36434   0.35400   0.37651   0.37853   0.37838   0.43715   0.34984   0.39907   0.35808   0.37421   0.32244   0.43818   0.34185   0.40818   0.33665   0.40026   0.38335   0.39496   0.35024   0.39813   0.40015   0.33798   0.40984   0.32460   0.46236   0.45648   0.40355   0.34794  
  5 8483.3564   1380.339372  x:  0.08233   0.06629   0.02088   0.00000   0.02053   0.04041   0.01998   0.00000   0.04086   0.01856   0.03422   0.05978   0.06931   0.01450   0.07327   0.03333   0.03918   0.05672   0.02076   0.03574   0.04247   0.01505   0.06313   0.02503   0.04646   0.00000   0.06975   0.01442   0.01944   0.01187   0.01770   0.06630   0.06802   0.00000   0.03248   0.00000   0.00059   0.04373   0.36118   0.44582   0.33797   0.42472   0.39095   0.44908   0.43693   0.35632   0.35753   0.39932   0.39729   0.36435   0.35396   0.37652   0.37854   0.37837   0.43716   0.34982   0.39907   0.35806   0.37420   0.32243   0.43817   0.34184   0.40817   0.33665   0.40026   0.38336   0.39496   0.35023   0.39813   0.40015   0.33798   0.40984   0.32460   0.46235   0.45648   0.40355   0.34787  
  6 84314.5497   1378.857284  x:  0.08231   0.06624   0.02086   0.00000   0.02053   0.04040   0.01998   0.00000   0.04028   0.01859   0.03364   0.05972   0.06873   0.01447   0.07312   0.03277   0.03911   0.05633   0.02075   0.03570   0.04246   0.01504   0.06304   0.02503   0.04611   0.00000   0.06917   0.01385   0.01948   0.01128   0.01711   0.06571   0.06758   0.00000   0.03228   0.00000   0.00000   0.04371   0.36139   0.44579   0.33796   0.42472   0.39095   0.44907   0.43693   0.35630   0.35753   0.39933   0.39729   0.36435   0.35394   0.37652   0.37854   0.37836   0.43716   0.34981   0.39906   0.35805   0.37419   0.32243   0.43816   0.34183   0.40816   0.33665   0.40026   0.38336   0.39496   0.35022   0.39813   0.40015   0.33799   0.40984   0.32460   0.46235   0.45648   0.40354   0.34784  
  7 7292691.6688   1352.368980  x:  0.08293   0.06608   0.02131   0.00000   0.01970   0.04115   0.01840   0.00000   0.02937   0.01745   0.02284   0.05931   0.05768   0.01637   0.06954   0.02185   0.03896   0.04691   0.02113   0.03672   0.04375   0.01637   0.06152   0.02142   0.03732   0.00000   0.05849   0.00342   0.02058   0.00000   0.00584   0.05441   0.05747   0.00000   0.02810   0.00000   0.00000   0.04647   0.36668   0.44535   0.33765   0.42469   0.39097   0.44890   0.43694   0.35592   0.35754   0.39934   0.39722   0.36435   0.35358   0.37656   0.37859   0.37817   0.43717   0.34965   0.39899   0.35785   0.37404   0.32232   0.43800   0.34171   0.40799   0.33661   0.40024   0.38333   0.39493   0.35017   0.39815   0.40017   0.33804   0.40975   0.32456   0.46226   0.45682   0.40356   0.34711  
  8 6930.3794   1344.661560  x:  0.08292   0.06603   0.02114   0.00000   0.01943   0.04118   0.01897   0.00000   0.02580   0.01703   0.01931   0.05923   0.05406   0.01643   0.06868   0.01826   0.03900   0.04412   0.02082   0.03680   0.04375   0.01604   0.06127   0.02177   0.03499   0.00000   0.05501   0.00000   0.02021   0.00000   0.00215   0.05070   0.05434   0.00000   0.02746   0.00000   0.00000   0.04626   0.36833   0.44520   0.33756   0.42468   0.39097   0.44884   0.43693   0.35580   0.35754   0.39934   0.39720   0.36435   0.35346   0.37657   0.37861   0.37811   0.43717   0.34960   0.39896   0.35778   0.37399   0.32229   0.43795   0.34167   0.40794   0.33660   0.40024   0.38331   0.39491   0.35016   0.39816   0.40017   0.33805   0.40972   0.32454   0.46223   0.45701   0.40357   0.34688  
  9 8051.9554   1340.702825  x:  0.08277   0.06587   0.02110   0.00000   0.01967   0.04104   0.01856   0.00000   0.02372   0.01731   0.01726   0.05904   0.05194   0.01607   0.06825   0.01617   0.03880   0.04279   0.02087   0.03659   0.04358   0.01623   0.06104   0.02198   0.03404   0.00000   0.05299   0.00000   0.02016   0.00000   0.00000   0.04854   0.05273   0.00000   0.02715   0.00000   0.00000   0.04616   0.36922   0.44512   0.33750   0.42468   0.39098   0.44881   0.43693   0.35573   0.35755   0.39934   0.39719   0.36434   0.35339   0.37658   0.37862   0.37807   0.43717   0.34957   0.39895   0.35774   0.37396   0.32226   0.43792   0.34165   0.40791   0.33659   0.40023   0.38330   0.39490   0.35016   0.39816   0.40017   0.33806   0.40971   0.32453   0.46221   0.45712   0.40358   0.34674  
 10 12499.2989   1315.093336  x:  0.08153   0.06319   0.02187   0.00000   0.01885   0.03995   0.02126   0.00000   0.00771   0.02184   0.00143   0.05592   0.03566   0.01548   0.06485   0.00000   0.03453   0.03632   0.02217   0.03361   0.04272   0.01430   0.05795   0.01936   0.03104   0.00000   0.03771   0.00000   0.02407   0.00000   0.00000   0.03191   0.04317   0.00000   0.02284   0.00000   0.00000   0.04686   0.37524   0.44450   0.33704   0.42463   0.39100   0.44855   0.43686   0.35523   0.35756   0.39929   0.39711   0.36427   0.35284   0.37659   0.37869   0.37779   0.43714   0.34933   0.39882   0.35745   0.37374   0.32210   0.43766   0.34142   0.40766   0.33653   0.40021   0.38312   0.39476   0.35018   0.39822   0.40015   0.33808   0.40957   0.32446   0.46209   0.45800   0.40369   0.34568  
 11 6754.5793   1313.266335  x:  0.08162   0.06293   0.02170   0.00000   0.01895   0.04005   0.02118   0.00000   0.00627   0.02152   0.00000   0.05560   0.03419   0.01564   0.06442   0.00000   0.03415   0.03621   0.02187   0.03362   0.04300   0.01440   0.05753   0.01940   0.03101   0.00000   0.03644   0.00000   0.02454   0.00000   0.00000   0.03041   0.04277   0.00000   0.02215   0.00000   0.00000   0.04654   0.37572   0.44444   0.33700   0.42462   0.39101   0.44853   0.43685   0.35518   0.35756   0.39927   0.39711   0.36425   0.35279   0.37659   0.37869   0.37777   0.43714   0.34931   0.39881   0.35742   0.37372   0.32209   0.43764   0.34140   0.40764   0.33652   0.40021   0.38308   0.39474   0.35019   0.39824   0.40015   0.33807   0.40955   0.32445   0.46208   0.45807   0.40371   0.34558  
 12 2685.9342   1307.204648  x:  0.08225   0.06231   0.02235   0.00000   0.01873   0.04075   0.02131   0.00000   0.00000   0.02023   0.00000   0.05474   0.02770   0.01375   0.06207   0.00000   0.03375   0.03642   0.02315   0.03437   0.04422   0.01393   0.05592   0.02052   0.02983   0.00000   0.03151   0.00000   0.02465   0.00000   0.00000   0.02384   0.04248   0.00000   0.02040   0.00000   0.00000   0.04762   0.37786   0.44418   0.33681   0.42461   0.39102   0.44843   0.43685   0.35498   0.35756   0.39915   0.39711   0.36411   0.35258   0.37653   0.37872   0.37764   0.43708   0.34924   0.39870   0.35730   0.37363   0.32203   0.43754   0.34128   0.40755   0.33641   0.40020   0.38281   0.39459   0.35035   0.39834   0.40015   0.33799   0.40947   0.32445   0.46203   0.45828   0.40386   0.34516  
 13 1718.6574   1290.660825  x:  0.08282   0.06100   0.02141   0.00000   0.01864   0.04153   0.02156   0.00000   0.00000   0.02295   0.00000   0.05303   0.00411   0.01409   0.05464   0.00000   0.03368   0.03592   0.02289   0.03485   0.04489   0.01395   0.05236   0.01971   0.02289   0.00000   0.01489   0.00000   0.02180   0.00000   0.00000   0.00000   0.04249   0.00000   0.01964   0.00000   0.00000   0.04658   0.38548   0.44326   0.33615   0.42454   0.39106   0.44806   0.43677   0.35422   0.35758   0.39861   0.39719   0.36351   0.35180   0.37625   0.37881   0.37717   0.43682   0.34901   0.39820   0.35687   0.37332   0.32180   0.43720   0.34085   0.40723   0.33592   0.40017   0.38159   0.39395   0.35110   0.39881   0.40017   0.33757   0.40911   0.32445   0.46186   0.45881   0.40451   0.34363  
 14 1976.4390   1288.657997  x:  0.08264   0.06095   0.02160   0.00000   0.01877   0.04138   0.02160   0.00000   0.00000   0.02282   0.00000   0.05298   0.00000   0.01401   0.05436   0.00000   0.03350   0.03516   0.02265   0.03461   0.04468   0.01390   0.05236   0.01979   0.02230   0.00000   0.01209   0.00000   0.02201   0.00000   0.00000   0.00000   0.04200   0.00000   0.01938   0.00000   0.00000   0.04668   0.38670   0.44311   0.33604   0.42453   0.39106   0.44800   0.43675   0.35409   0.35759   0.39851   0.39720   0.36341   0.35167   0.37619   0.37883   0.37709   0.43677   0.34897   0.39811   0.35679   0.37327   0.32177   0.43714   0.34079   0.40717   0.33583   0.40016   0.38137   0.39384   0.35123   0.39889   0.40017   0.33749   0.40905   0.32445   0.46183   0.45888   0.40463   0.34337  
 15 2288.7692   1283.806540  x:  0.08227   0.06051   0.02012   0.00000   0.01723   0.04110   0.02134   0.00000   0.00000   0.02246   0.00000   0.05248   0.00000   0.01405   0.05397   0.00000   0.03272   0.03141   0.02468   0.03424   0.04453   0.01424   0.05190   0.02006   0.02184   0.00000   0.00000   0.00000   0.02196   0.00000   0.00000   0.00000   0.03865   0.00000   0.01824   0.00000   0.00000   0.04558   0.39129   0.44247   0.33557   0.42448   0.39109   0.44773   0.43668   0.35353   0.35760   0.39813   0.39727   0.36299   0.35111   0.37590   0.37889   0.37676   0.43658   0.34882   0.39772   0.35648   0.37304   0.32160   0.43690   0.34049   0.40695   0.33547   0.40014   0.38046   0.39340   0.35177   0.39923   0.40022   0.33714   0.40878   0.32446   0.46171   0.45913   0.40508   0.34226  
 16 2149.2248   1275.116433  x:  0.08601   0.05293   0.01437   0.00000   0.02767   0.04483   0.02476   0.00000   0.00000   0.02702   0.00000   0.04270   0.00000   0.01422   0.05180   0.00000   0.02990   0.01499   0.02055   0.04027   0.05333   0.01135   0.03834   0.01986   0.03592   0.00000   0.00000   0.00000   0.00837   0.00000   0.00000   0.00000   0.00391   0.00000   0.01921   0.00000   0.00000   0.05352   0.41133   0.43800   0.33236   0.42413   0.39125   0.44599   0.43636   0.34991   0.35769   0.39644   0.39734   0.36118   0.34731   0.37419   0.37937   0.37461   0.43576   0.34757   0.39572   0.35433   0.37154   0.32052   0.43522   0.33849   0.40539   0.33359   0.40001   0.37588   0.39140   0.35402   0.40076   0.40056   0.33554   0.40733   0.32454   0.46089   0.46014   0.40713   0.33475  
 17 314.0587   1274.371208  x:  0.08675   0.05028   0.01552   0.00000   0.02811   0.04535   0.02502   0.00000   0.00000   0.02788   0.00000   0.03965   0.00000   0.01401   0.05244   0.00000   0.02976   0.00640   0.01916   0.04209   0.05537   0.01121   0.03470   0.01970   0.03907   0.00000   0.00000   0.00000   0.00638   0.00000   0.00000   0.00000   0.00722   0.00000   0.02030   0.00000   0.00000   0.05380   0.41633   0.43638   0.33120   0.42400   0.39129   0.44537   0.43627   0.34859   0.35771   0.39630   0.39719   0.36102   0.34593   0.37376   0.37956   0.37388   0.43569   0.34701   0.39528   0.35357   0.37098   0.32012   0.43464   0.33785   0.40480   0.33321   0.39997   0.37513   0.39118   0.35411   0.40095   0.40070   0.33537   0.40696   0.32455   0.46059   0.46031   0.40735   0.33200  
 18 110.7264   1272.268660  x:  0.08542   0.03657   0.02890   0.00000   0.01999   0.04192   0.02345   0.00000   0.00000   0.02570   0.00000   0.02658   0.00000   0.01302   0.05389   0.00000   0.03409   0.00677   0.01452   0.04759   0.05575   0.01342   0.02258   0.02047   0.03994   0.00000   0.00000   0.00000   0.01120   0.00000   0.00000   0.00000   0.00475   0.00000   0.03363   0.00000   0.00000   0.04793   0.44511   0.42553   0.32346   0.42311   0.39156   0.44125   0.43553   0.33979   0.35784   0.39626   0.39575   0.36096   0.33671   0.37127   0.38083   0.36909   0.43569   0.34309   0.39291   0.34847   0.36724   0.31736   0.43077   0.33372   0.40089   0.33119   0.39975   0.37195   0.39072   0.35328   0.40144   0.40170   0.33502   0.40480   0.32457   0.45856   0.46075   0.40779   0.31354  
 19 75.0187   1265.294845  x:  0.08169   0.01267   0.02306   0.00000   0.02612   0.02923   0.02664   0.00000   0.00000   0.02508   0.00000   0.01806   0.00000   0.01504   0.05228   0.00000   0.02427   0.02128   0.01256   0.05552   0.06030   0.01130   0.03013   0.02198   0.04398   0.00000   0.00000   0.00000   0.00488   0.00000   0.00000   0.00000   0.01202   0.00000   0.03788   0.00000   0.00000   0.05447   0.55421   0.38307   0.29335   0.41959   0.39259   0.42525   0.43288   0.30550   0.35836   0.39641   0.39004   0.36102   0.30070   0.36202   0.38578   0.35045   0.43585   0.32771   0.38394   0.32867   0.35257   0.30661   0.41556   0.31788   0.38557   0.32358   0.39890   0.36028   0.38916   0.34955   0.40315   0.40541   0.33396   0.39650   0.32467   0.45066   0.46258   0.40927   0.24151  
 20 162.0530   1259.351570  x:  0.07835   0.02868   0.02110   0.00000   0.02908   0.01711   0.02920   0.00000   0.00000   0.02364   0.00000   0.01454   0.00000   0.01617   0.04147   0.00000   0.01346   0.03134   0.00984   0.05583   0.05941   0.01016   0.01869   0.02332   0.05353   0.00000   0.00000   0.00000   0.00086   0.00000   0.00000   0.00000   0.01691   0.00000   0.04220   0.00000   0.00000   0.05833   0.64175   0.34592   0.26711   0.41649   0.39347   0.41135   0.43061   0.27576   0.35880   0.39657   0.38503   0.36108   0.26929   0.35395   0.39008   0.33420   0.43600   0.31428   0.37622   0.31147   0.33977   0.29722   0.40239   0.30383   0.37225   0.31697   0.39817   0.35025   0.38786   0.34620   0.40459   0.40854   0.33310   0.38933   0.32480   0.44381   0.46411   0.41051   0.17866  
 21 757.4752   1256.945911  x:  0.07632   0.03455   0.01435   0.00000   0.03418   0.00965   0.03174   0.00000   0.00000   0.02013   0.00000   0.01394   0.00000   0.01803   0.02993   0.00000   0.00978   0.03491   0.01071   0.05476   0.05596   0.00875   0.01012   0.02528   0.05925   0.00000   0.00000   0.00000   0.00414   0.00000   0.00000   0.00000   0.02020   0.00000   0.04962   0.00000   0.00000   0.06301   0.68938   0.32457   0.25206   0.41471   0.39397   0.40341   0.42932   0.25880   0.35905   0.39666   0.38214   0.36113   0.25127   0.34931   0.39254   0.32488   0.43608   0.30656   0.37183   0.30164   0.33243   0.29183   0.39485   0.29566   0.36463   0.31315   0.39777   0.34454   0.38715   0.34423   0.40537   0.41031   0.33264   0.38524   0.32491   0.43989   0.46494   0.41118   0.14263  
 22 2337.3727   1254.641702  x:  0.07920   0.03439   0.01614   0.00000   0.03375   0.00671   0.03196   0.00000   0.00000   0.01934   0.00000   0.01882   0.00000   0.01817   0.01309   0.00000   0.01605   0.03526   0.00895   0.04784   0.05237   0.00868   0.01039   0.02560   0.06927   0.00000   0.00000   0.00000   0.00399   0.00000   0.00000   0.00000   0.02044   0.00000   0.04862   0.00000   0.00000   0.06318   0.71593   0.30858   0.24101   0.41342   0.39430   0.39766   0.42866   0.24649   0.35922   0.39674   0.38001   0.36114   0.23800   0.34596   0.39430   0.31804   0.43614   0.30088   0.36873   0.29452   0.32705   0.28789   0.38941   0.28946   0.35908   0.31034   0.39749   0.34048   0.38663   0.34274   0.40591   0.41146   0.33237   0.38232   0.32506   0.43707   0.46550   0.41167   0.11611  
 23 408.4754   1251.394429  x:  0.10825   0.03573   0.01202   0.00000   0.03652   0.01539   0.03267   0.00000   0.00000   0.01644   0.00000   0.01013   0.00000   0.01814   0.01462   0.00000   0.02637   0.03743   0.00871   0.02298   0.04011   0.00739   0.00663   0.02591   0.06512   0.00000   0.00000   0.00000   0.00398   0.00000   0.00000   0.00000   0.02194   0.00000   0.04457   0.00000   0.00000   0.06595   0.73503   0.27479   0.21890   0.41084   0.39485   0.38654   0.42890   0.22267   0.35952   0.39675   0.37566   0.36086   0.21125   0.33980   0.39762   0.30427   0.43616   0.28946   0.36312   0.28077   0.31638   0.28012   0.37899   0.27590   0.34817   0.30438   0.39705   0.33288   0.38556   0.33963   0.40685   0.41302   0.33236   0.37684   0.32566   0.43166   0.46653   0.41272   0.06322  
 24 142.8585   1249.083388  x:  0.12795   0.03293   0.01374   0.00000   0.03535   0.01833   0.03216   0.00000   0.00000   0.01403   0.00000   0.01570   0.00000   0.01707   0.01255   0.00000   0.01530   0.03714   0.00730   0.01455   0.03516   0.00722   0.00530   0.02584   0.06034   0.00000   0.00000   0.00000   0.00358   0.00000   0.00000   0.00000   0.02149   0.00000   0.04865   0.00000   0.00000   0.06555   0.74106   0.24880   0.20219   0.40889   0.39522   0.37825   0.42925   0.20484   0.35972   0.39675   0.37234   0.36059   0.19095   0.33522   0.40008   0.29383   0.43615   0.28082   0.35907   0.27048   0.30839   0.27432   0.37135   0.26523   0.33999   0.29979   0.39676   0.32731   0.38478   0.33723   0.40750   0.41399   0.33253   0.37281   0.32622   0.42765   0.46722   0.41349   0.02490  
 25 326.0358   1248.649426  x:  0.13151   0.03351   0.01407   0.00000   0.03516   0.01790   0.03202   0.00000   0.00000   0.01349   0.00000   0.01350   0.00000   0.01688   0.01071   0.00000   0.01297   0.03675   0.00705   0.01429   0.03412   0.00716   0.00755   0.02584   0.05951   0.00000   0.00000   0.00000   0.00377   0.00000   0.00000   0.00000   0.02130   0.00000   0.04971   0.00000   0.00000   0.06548   0.74163   0.24274   0.19833   0.40844   0.39530   0.37635   0.42932   0.20074   0.35977   0.39674   0.37158   0.36052   0.18625   0.33417   0.40064   0.29142   0.43615   0.27882   0.35816   0.26811   0.30656   0.27299   0.36962   0.26272   0.33811   0.29873   0.39669   0.32604   0.38461   0.33666   0.40765   0.41419   0.33259   0.37189   0.32636   0.42673   0.46737   0.41367   0.01755  
 26 444.5276   1246.200489  x:  0.13771   0.03301   0.01386   0.00000   0.03616   0.00237   0.03290   0.00000   0.00000   0.01387   0.00000   0.01303   0.00000   0.01691   0.01100   0.00000   0.01517   0.03658   0.00625   0.02190   0.02760   0.00655   0.00582   0.02575   0.05376   0.00000   0.00000   0.00000   0.00363   0.00000   0.00000   0.00000   0.02122   0.00000   0.04258   0.00000   0.00000   0.06600   0.74038   0.21049   0.17825   0.40609   0.39569   0.36655   0.42966   0.17928   0.36000   0.39672   0.36754   0.36014   0.16156   0.32892   0.40351   0.27886   0.43613   0.26837   0.35353   0.25585   0.29700   0.26611   0.36085   0.24933   0.32836   0.29321   0.39639   0.31968   0.38369   0.33364   0.40835   0.41505   0.33294   0.36720   0.32715   0.42202   0.46813   0.41459   0.00544  
 27 151.3630   1245.425992  x:  0.13988   0.03291   0.01390   0.00000   0.03626   0.00000   0.03299   0.00000   0.00000   0.01373   0.00000   0.01293   0.00000   0.01684   0.01080   0.00000   0.01493   0.03651   0.00606   0.02222   0.02670   0.00646   0.00574   0.02573   0.05255   0.00000   0.00000   0.00000   0.00361   0.00000   0.00000   0.00000   0.02118   0.00000   0.04186   0.00000   0.00000   0.06606   0.74049   0.20370   0.17401   0.40559   0.39577   0.36447   0.42975   0.17474   0.36005   0.39672   0.36669   0.36006   0.15636   0.32781   0.40412   0.27621   0.43612   0.26617   0.35255   0.25326   0.29499   0.26466   0.35898   0.24652   0.32630   0.29205   0.39632   0.31834   0.38350   0.33300   0.40849   0.41524   0.33302   0.36621   0.32732   0.42102   0.46829   0.41478   0.00554  
 28 867.5854   1235.150514  x:  0.18641   0.03087   0.01433   0.00000   0.03896   0.00000   0.03567   0.00000   0.00000   0.00916   0.00000   0.00988   0.00000   0.01499   0.00676   0.00000   0.01188   0.03449   0.00169   0.01946   0.02148   0.00400   0.00388   0.02549   0.01969   0.00000   0.00000   0.00000   0.00333   0.00000   0.00000   0.00000   0.02002   0.00000   0.02678   0.00000   0.00000   0.06764   0.74488   0.02702   0.06486   0.39285   0.39790   0.31108   0.43230   0.05709   0.36128   0.39669   0.34470   0.35812   0.02147   0.29931   0.41977   0.20794   0.43605   0.20929   0.32737   0.18650   0.24302   0.22725   0.31144   0.17389   0.27331   0.26223   0.39465   0.28387   0.37862   0.31646   0.41225   0.42001   0.33504   0.34069   0.33158   0.39531   0.47232   0.41966   0.00457  
 29 6272.3301   1230.152843  x:  0.16162   0.03118   0.01458   0.00000   0.03935   0.00000   0.03593   0.00000   0.00000   0.00865   0.00000   0.01031   0.00000   0.01454   0.00776   0.00000   0.01260   0.03424   0.00124   0.01894   0.01896   0.00363   0.00436   0.02504   0.01742   0.00000   0.00000   0.00000   0.00341   0.00000   0.00000   0.00000   0.01988   0.00000   0.02513   0.00000   0.00000   0.06757   0.75108   0.02670   0.05243   0.39110   0.39806   0.30402   0.43092   0.03747   0.36134   0.39674   0.34162   0.35803   0.00010   0.29624   0.42175   0.19874   0.43603   0.20136   0.32432   0.17736   0.23603   0.22234   0.30659   0.16309   0.26637   0.25850   0.39452   0.27979   0.37811   0.31383   0.41251   0.42023   0.33546   0.33746   0.33233   0.39197   0.47263   0.42014   0.00470  
 30 90.7662   1222.732312  x:  0.10447   0.02988   0.01445   0.00000   0.03945   0.00000   0.03627   0.00000   0.00000   0.00740   0.00000   0.00940   0.00000   0.01381   0.00727   0.00000   0.01236   0.03281   0.00170   0.01613   0.02209   0.00318   0.00403   0.02478   0.00682   0.00000   0.00000   0.00000   0.00322   0.00000   0.00000   0.00000   0.01904   0.00000   0.02251   0.00000   0.00000   0.06747   0.73046   0.03348   0.03740   0.38813   0.39825   0.29186   0.42903   0.00010   0.36132   0.39671   0.33648   0.35831   0.00010   0.29233   0.42498   0.18354   0.43596   0.18782   0.31898   0.16108   0.22434   0.21402   0.29717   0.14767   0.25402   0.25210   0.39424   0.27250   0.37717   0.30938   0.41289   0.42079   0.33535   0.33186   0.33333   0.38622   0.47334   0.42093   0.00461  
 31 252.5417   1221.464596  x:  0.08944   0.03010   0.01456   0.00000   0.03945   0.00000   0.03598   0.00000   0.00000   0.00746   0.00000   0.00995   0.00000   0.01348   0.00771   0.00000   0.01244   0.03294   0.00241   0.01723   0.01881   0.00326   0.00433   0.02425   0.00994   0.00000   0.00000   0.00000   0.00326   0.00000   0.00000   0.00000   0.01911   0.00000   0.02294   0.00000   0.00000   0.06716   0.73576   0.01722   0.06210   0.38705   0.39804   0.28638   0.43100   0.00010   0.36111   0.39654   0.33397   0.35869   0.00010   0.29409   0.42576   0.17703   0.43594   0.18073   0.31696   0.15257   0.21875   0.21076   0.29290   0.14326   0.24834   0.24908   0.39425   0.27142   0.37727   0.30667   0.41244   0.42063   0.33547   0.32965   0.33368   0.38392   0.47319   0.42068   0.00487  
 32 30.1815   1219.611874  x:  0.07340   0.03035   0.01470   0.00000   0.03947   0.01607   0.03566   0.00000   0.00000   0.00751   0.00000   0.01054   0.00000   0.01304   0.00820   0.00000   0.01254   0.03307   0.00316   0.01838   0.01531   0.00333   0.00466   0.02362   0.01314   0.00000   0.00000   0.00000   0.00330   0.00000   0.00000   0.00000   0.01917   0.00000   0.02320   0.00000   0.00000   0.06680   0.74195   0.00010   0.09001   0.38560   0.39784   0.27914   0.43369   0.00010   0.36090   0.39630   0.33069   0.35906   0.00010   0.29576   0.42689   0.16838   0.43590   0.17150   0.31419   0.14153   0.21136   0.20639   0.28703   0.13717   0.24085   0.24502   0.39424   0.26974   0.37734   0.30323   0.41195   0.42052   0.33561   0.32665   0.33415   0.38084   0.47307   0.42045   0.00514  
 33 382.2214   1219.611874  x:  0.07340   0.03035   0.01470   0.00000   0.03947   0.01607   0.03566   0.00000   0.00000   0.00751   0.00000   0.01054   0.00000   0.01304   0.00820   0.00000   0.01254   0.03307   0.00316   0.01838   0.01531   0.00333   0.00466   0.02362   0.01314   0.00000   0.00000   0.00000   0.00330   0.00000   0.00000   0.00000   0.01917   0.00000   0.02320   0.00000   0.00000   0.06680   0.74195   0.00010   0.09001   0.38560   0.39784   0.27914   0.43369   0.00010   0.36090   0.39630   0.33069   0.35906   0.00010   0.29576   0.42689   0.16838   0.43590   0.17150   0.31419   0.14153   0.21136   0.20639   0.28703   0.13717   0.24085   0.24502   0.39424   0.26974   0.37734   0.30323   0.41195   0.42052   0.33561   0.32665   0.33415   0.38084   0.47307   0.42045   0.00514  
 34 54.0233   1205.921074  x:  0.06981   0.02849   0.01112   0.00000   0.03065   0.01779   0.03218   0.00000   0.00000   0.00350   0.00000   0.02131   0.00000   0.00568   0.02550   0.00000   0.01011   0.02300   0.02836   0.01310   0.01524   0.00186   0.03814   0.01685   0.00592   0.00000   0.00000   0.00000   0.00931   0.00000   0.00000   0.00000   0.01023   0.00000   0.01371   0.00000   0.00000   0.06517   0.74464   0.00293   0.08960   0.38554   0.39784   0.27888   0.43375   0.00010   0.36090   0.39630   0.33058   0.35906   0.00010   0.29576   0.42693   0.16807   0.43590   0.17118   0.31408   0.14117   0.21106   0.20623   0.28696   0.13696   0.24056   0.24488   0.39424   0.26974   0.37734   0.30311   0.41195   0.42052   0.33561   0.32654   0.33415   0.38074   0.47307   0.42045   0.02496  
 35 945.7937   1200.969839  x:  0.06651   0.02716   0.00975   0.00000   0.02232   0.01804   0.02829   0.00000   0.00000   0.00757   0.00000   0.02222   0.00000   0.00342   0.02560   0.00000   0.00966   0.01330   0.02490   0.00987   0.01510   0.00000   0.03844   0.01171   0.00262   0.00000   0.00000   0.00000   0.00500   0.00000   0.00000   0.00000   0.00344   0.00000   0.00552   0.00000   0.00000   0.06352   0.74738   0.00472   0.08918   0.38549   0.39784   0.27861   0.43379   0.00010   0.36090   0.39630   0.33046   0.35906   0.00010   0.29576   0.42698   0.16775   0.43590   0.17084   0.31396   0.14080   0.21075   0.20606   0.28691   0.13655   0.24026   0.24475   0.39424   0.26974   0.37734   0.30299   0.41195   0.42052   0.33561   0.32642   0.33415   0.38063   0.47307   0.42045   0.02912  
 36 391.0116   1199.047583  x:  0.06386   0.02627   0.00938   0.00000   0.01573   0.01808   0.02560   0.00000   0.00000   0.00592   0.00000   0.02277   0.00000   0.00541   0.02566   0.00000   0.00957   0.00574   0.02214   0.00865   0.01507   0.00032   0.03882   0.00908   0.00599   0.00000   0.00000   0.00000   0.00434   0.00000   0.00000   0.00000   0.00402   0.00000   0.00193   0.00000   0.00000   0.06225   0.74982   0.00603   0.08880   0.38543   0.39784   0.27837   0.43383   0.00010   0.36090   0.39630   0.33036   0.35906   0.00010   0.29576   0.42702   0.16747   0.43590   0.17054   0.31385   0.14046   0.21048   0.20591   0.28690   0.13616   0.23999   0.24463   0.39424   0.26974   0.37734   0.30288   0.41195   0.42052   0.33561   0.32632   0.33415   0.38053   0.47307   0.42045   0.03244  
 37 524.0280   1198.407273  x:  0.06245   0.02585   0.00929   0.00000   0.01251   0.01807   0.02425   0.00000   0.00000   0.00530   0.00000   0.02299   0.00000   0.00546   0.02564   0.00000   0.00956   0.00266   0.02066   0.00832   0.01506   0.00070   0.03893   0.00815   0.00609   0.00000   0.00000   0.00000   0.00434   0.00000   0.00000   0.00000   0.00405   0.00000   0.00363   0.00000   0.00000   0.06159   0.75116   0.00671   0.08860   0.38541   0.39784   0.27824   0.43385   0.00010   0.36090   0.39630   0.33030   0.35906   0.00010   0.29576   0.42704   0.16731   0.43590   0.17037   0.31379   0.14028   0.21033   0.20583   0.28688   0.13595   0.23985   0.24456   0.39424   0.26974   0.37734   0.30281   0.41195   0.42052   0.33561   0.32626   0.33415   0.38048   0.47307   0.42045   0.03415  
 38 565.3710   1197.582852  x:  0.05913   0.02507   0.00943   0.00000   0.00643   0.01792   0.02139   0.00000   0.00000   0.00402   0.00000   0.02333   0.00000   0.00493   0.02551   0.00000   0.00963   0.00417   0.01727   0.00853   0.01507   0.00229   0.03902   0.00770   0.00521   0.00000   0.00000   0.00000   0.00530   0.00000   0.00000   0.00000   0.00480   0.00000   0.00369   0.00000   0.00000   0.06008   0.75448   0.00821   0.08809   0.38534   0.39784   0.27792   0.43389   0.00010   0.36090   0.39630   0.33016   0.35906   0.00010   0.29576   0.42710   0.16693   0.43590   0.16996   0.31365   0.13982   0.20996   0.20562   0.28685   0.13542   0.23949   0.24440   0.39424   0.26974   0.37734   0.30266   0.41195   0.42052   0.33561   0.32611   0.33415   0.38035   0.47307   0.42045   0.03807  
 39 275.7283   1196.315822  x:  0.04888   0.02368   0.01026   0.00000   0.00813   0.01710   0.01396   0.00000   0.00000   0.00571   0.00000   0.02402   0.00000   0.00529   0.02551   0.00000   0.00988   0.00365   0.00971   0.01061   0.01514   0.00717   0.03986   0.01139   0.00493   0.00000   0.00000   0.00000   0.00613   0.00000   0.00000   0.00000   0.00534   0.00000   0.00349   0.00000   0.00000   0.05565   0.76546   0.01257   0.08639   0.38511   0.39784   0.27685   0.43401   0.00010   0.36090   0.39630   0.32968   0.35906   0.00010   0.29576   0.42728   0.16564   0.43590   0.16859   0.31316   0.13831   0.20873   0.20494   0.28665   0.13366   0.23830   0.24384   0.39424   0.26974   0.37734   0.30216   0.41195   0.42052   0.33561   0.32563   0.33415   0.37992   0.47307   0.42045   0.05035  
 40 193.0258   1195.705008  x:  0.04257   0.02377   0.00998   0.00000   0.01001   0.01668   0.01242   0.00000   0.00000   0.00348   0.00000   0.02334   0.00000   0.00551   0.02433   0.00000   0.00986   0.00516   0.00907   0.00964   0.01509   0.00740   0.03777   0.00982   0.00607   0.00000   0.00000   0.00000   0.00380   0.00000   0.00000   0.00000   0.00422   0.00000   0.00442   0.00000   0.00000   0.05304   0.77389   0.01522   0.08510   0.38493   0.39784   0.27602   0.43408   0.00010   0.36090   0.39630   0.32932   0.35906   0.00010   0.29576   0.42742   0.16465   0.43590   0.16753   0.31278   0.13714   0.20777   0.20442   0.28637   0.13233   0.23737   0.24341   0.39424   0.26974   0.37734   0.30177   0.41195   0.42052   0.33561   0.32526   0.33415   0.37958   0.47307   0.42045   0.05780  
 41 205.9348   1194.809543  x:  0.03283   0.02481   0.00963   0.00000   0.01132   0.01647   0.01417   0.00000   0.00000   0.00526   0.00000   0.02119   0.00000   0.00532   0.02132   0.00000   0.00987   0.00576   0.01157   0.00843   0.01502   0.00697   0.03131   0.00719   0.00642   0.00000   0.00000   0.00000   0.00604   0.00000   0.00000   0.00000   0.00622   0.00000   0.00478   0.00000   0.00000   0.04908   0.79050   0.01953   0.08254   0.38458   0.39784   0.27438   0.43421   0.00010   0.36090   0.39630   0.32859   0.35906   0.00010   0.29576   0.42770   0.16269   0.43590   0.16542   0.31203   0.13482   0.20588   0.20339   0.28570   0.12969   0.23554   0.24257   0.39424   0.26974   0.37734   0.30100   0.41195   0.42052   0.33561   0.32453   0.33415   0.37892   0.47307   0.42045   0.07037  
 42 331.4505   1194.108570  x:  0.02888   0.02600   0.01003   0.00000   0.01065   0.01797   0.01784   0.00000   0.00000   0.00329   0.00000   0.01971   0.00000   0.00518   0.01974   0.00000   0.00991   0.00458   0.01404   0.01013   0.01506   0.00739   0.02499   0.01090   0.00510   0.00000   0.00000   0.00000   0.00573   0.00000   0.00000   0.00000   0.00558   0.00000   0.00401   0.00000   0.00000   0.04724   0.80654   0.02245   0.08006   0.38424   0.39784   0.27277   0.43428   0.00010   0.36090   0.39630   0.32788   0.35906   0.00010   0.29576   0.42798   0.16077   0.43590   0.16336   0.31130   0.13254   0.20402   0.20237   0.28495   0.12717   0.23375   0.24174   0.39424   0.26974   0.37734   0.30025   0.41195   0.42052   0.33561   0.32381   0.33415   0.37827   0.47307   0.42045   0.08065  
 43 298.0324   1193.445437  x:  0.03083   0.02686   0.01036   0.00000   0.00927   0.02112   0.02039   0.00000   0.00000   0.00599   0.00000   0.01977   0.00000   0.00661   0.02054   0.00000   0.00989   0.00569   0.01494   0.01096   0.01513   0.00810   0.02032   0.01216   0.00727   0.00000   0.00000   0.00000   0.00355   0.00000   0.00000   0.00000   0.00485   0.00000   0.00508   0.00000   0.00000   0.04736   0.82606   0.02454   0.07704   0.38381   0.39784   0.27079   0.43428   0.00010   0.36090   0.39630   0.32701   0.35906   0.00010   0.29576   0.42831   0.15842   0.43590   0.16082   0.31039   0.12974   0.20174   0.20113   0.28394   0.12417   0.23154   0.24072   0.39424   0.26974   0.37734   0.29932   0.41195   0.42052   0.33561   0.32293   0.33415   0.37747   0.47307   0.42045   0.09155  
 44 274.3366   1192.167766  x:  0.03936   0.02774   0.01035   0.00000   0.01159   0.02594   0.02249   0.00000   0.00000   0.00447   0.00000   0.02006   0.00000   0.00571   0.02153   0.00000   0.01000   0.00592   0.01129   0.01006   0.01516   0.00730   0.01249   0.01013   0.00740   0.00000   0.00000   0.00000   0.00649   0.00000   0.00000   0.00000   0.00432   0.00000   0.00502   0.00000   0.00000   0.04978   0.86565   0.02696   0.07090   0.38295   0.39784   0.26674   0.43419   0.00010   0.36090   0.39630   0.32522   0.35906   0.00010   0.29576   0.42900   0.15359   0.43590   0.15560   0.30854   0.12398   0.19704   0.19858   0.28174   0.11814   0.22701   0.23863   0.39424   0.26974   0.37734   0.29742   0.41195   0.42052   0.33561   0.32111   0.33415   0.37583   0.47307   0.42045   0.10971  
 45 457.1013   1191.226517  x:  0.04514   0.02820   0.01029   0.00000   0.01264   0.02524   0.02468   0.00000   0.00000   0.00405   0.00000   0.01813   0.00000   0.00514   0.01831   0.00000   0.01024   0.00559   0.00875   0.00986   0.01507   0.00520   0.01283   0.00926   0.00465   0.00000   0.00000   0.00000   0.00333   0.00000   0.00000   0.00000   0.00952   0.00000   0.00466   0.00000   0.00000   0.05227   0.89922   0.02742   0.06572   0.38221   0.39784   0.26324   0.43404   0.00010   0.36090   0.39630   0.32368   0.35906   0.00010   0.29576   0.42959   0.14944   0.43590   0.15109   0.30694   0.11900   0.19299   0.19639   0.27976   0.11304   0.22312   0.23682   0.39424   0.26974   0.37734   0.29579   0.41195   0.42052   0.33561   0.31955   0.33415   0.37442   0.47307   0.42045   0.12011  
 46 411.4986   1189.727922  x:  0.05138   0.02819   0.01017   0.00000   0.01210   0.01812   0.02704   0.00000   0.00000   0.00449   0.00000   0.01397   0.00000   0.00651   0.01043   0.00000   0.01040   0.00601   0.00661   0.01001   0.01489   0.00276   0.01611   0.01018   0.00578   0.00000   0.00000   0.00000   0.00489   0.00000   0.00000   0.00000   0.00689   0.00000   0.00506   0.00000   0.00000   0.05560   0.95150   0.02631   0.05769   0.38104   0.39784   0.25772   0.43374   0.00010   0.36090   0.39630   0.32124   0.35906   0.00010   0.29576   0.43052   0.14289   0.43590   0.14395   0.30442   0.11111   0.18658   0.19293   0.27659   0.10507   0.21695   0.23397   0.39424   0.26974   0.37734   0.29320   0.41195   0.42052   0.33561   0.31709   0.33415   0.37218   0.47307   0.42045   0.12888  
 47 524.2853   1187.141199  x:  0.05743   0.02696   0.01070   0.00000   0.01149   0.00000   0.02768   0.00000   0.00000   0.00467   0.00000   0.01241   0.00000   0.00550   0.01249   0.00000   0.01066   0.00558   0.00732   0.01034   0.01480   0.00587   0.01403   0.00955   0.00614   0.00000   0.00000   0.00000   0.00428   0.00000   0.00000   0.00000   0.00619   0.00000   0.00475   0.00000   0.00000   0.05899   1.03989   0.02289   0.04430   0.37903   0.39784   0.24823   0.43321   0.00010   0.36090   0.39630   0.31706   0.35906   0.00010   0.29576   0.43211   0.13167   0.43590   0.13167   0.30010   0.09753   0.17556   0.18701   0.27127   0.09147   0.20635   0.22908   0.39424   0.26974   0.37734   0.28877   0.41195   0.42052   0.33561   0.31286   0.33415   0.36836   0.47307   0.42045   0.13278  
 48 702.7340   1187.141199  x:  0.05743   0.02696   0.01070   0.00000   0.01149   0.00000   0.02768   0.00000   0.00000   0.00467   0.00000   0.01241   0.00000   0.00550   0.01249   0.00000   0.01066   0.00558   0.00732   0.01034   0.01480   0.00587   0.01403   0.00955   0.00614   0.00000   0.00000   0.00000   0.00428   0.00000   0.00000   0.00000   0.00619   0.00000   0.00475   0.00000   0.00000   0.05899   1.03989   0.02289   0.04430   0.37903   0.39784   0.24823   0.43321   0.00010   0.36090   0.39630   0.31706   0.35906   0.00010   0.29576   0.43211   0.13167   0.43590   0.13167   0.30010   0.09753   0.17556   0.18701   0.27127   0.09147   0.20635   0.22908   0.39424   0.26974   0.37734   0.28877   0.41195   0.42052   0.33561   0.31286   0.33415   0.36836   0.47307   0.42045   0.13278  
 49 710.4518   1184.955696  x:  0.05837   0.02638   0.01009   0.00000   0.01006   0.01034   0.02451   0.00000   0.00000   0.00540   0.00000   0.01910   0.00000   0.00448   0.01914   0.00000   0.00990   0.00441   0.01132   0.00996   0.01498   0.00534   0.01913   0.01009   0.00386   0.00000   0.00000   0.00000   0.00601   0.00000   0.00000   0.00000   0.00394   0.00000   0.00522   0.00000   0.00000   0.05775   1.04152   0.02676   0.04431   0.37898   0.39784   0.24797   0.43321   0.00010   0.36090   0.39630   0.31695   0.35906   0.00010   0.29576   0.43215   0.13139   0.43590   0.13132   0.29998   0.09713   0.17525   0.18685   0.27113   0.09123   0.20606   0.22895   0.39424   0.26974   0.37734   0.28865   0.41195   0.42052   0.33561   0.31275   0.33415   0.36826   0.47307   0.42045   0.13179  
 50 306.9905   1184.696271  x:  0.05765   0.02604   0.01003   0.00000   0.00986   0.01127   0.02233   0.00000   0.00000   0.00479   0.00000   0.02021   0.00000   0.00538   0.02024   0.00000   0.00985   0.00544   0.01075   0.00990   0.01503   0.00532   0.02063   0.01020   0.00559   0.00000   0.00000   0.00000   0.00462   0.00000   0.00000   0.00000   0.00595   0.00000   0.00482   0.00000   0.00000   0.05679   1.04296   0.02742   0.04432   0.37893   0.39784   0.24774   0.43322   0.00010   0.36090   0.39630   0.31686   0.35906   0.00010   0.29576   0.43218   0.13114   0.43590   0.13100   0.29988   0.09678   0.17498   0.18672   0.27101   0.09100   0.20580   0.22883   0.39424   0.26974   0.37734   0.28855   0.41195   0.42052   0.33561   0.31265   0.33415   0.36817   0.47307   0.42045   0.13090  
 51 120.2345   1184.302806  x:  0.05416   0.02511   0.01019   0.00000   0.01009   0.01019   0.01583   0.00000   0.00000   0.00479   0.00000   0.02079   0.00000   0.00504   0.02081   0.00000   0.01007   0.00503   0.00782   0.00996   0.01510   0.00631   0.02309   0.01000   0.00488   0.00000   0.00000   0.00000   0.00414   0.00000   0.00000   0.00000   0.00491   0.00000   0.00488   0.00000   0.00000   0.05365   1.04838   0.02831   0.04433   0.37875   0.39784   0.24687   0.43324   0.00010   0.36090   0.39630   0.31649   0.35906   0.00010   0.29576   0.43231   0.13019   0.43590   0.12982   0.29950   0.09543   0.17394   0.18620   0.27055   0.09009   0.20481   0.22839   0.39424   0.26974   0.37734   0.28815   0.41195   0.42052   0.33561   0.31228   0.33415   0.36783   0.47307   0.42045   0.12755  
 52 95.1245   1184.068983  x:  0.05088   0.02468   0.01019   0.00000   0.01012   0.00921   0.01280   0.00000   0.00000   0.00505   0.00000   0.02048   0.00000   0.00522   0.02049   0.00000   0.01002   0.00526   0.00979   0.01001   0.01509   0.00788   0.02386   0.01008   0.00510   0.00000   0.00000   0.00000   0.00607   0.00000   0.00000   0.00000   0.00558   0.00000   0.00491   0.00000   0.00000   0.05109   1.05422   0.02913   0.04434   0.37856   0.39784   0.24592   0.43326   0.00010   0.36090   0.39630   0.31608   0.35906   0.00010   0.29576   0.43245   0.12918   0.43590   0.12854   0.29908   0.09398   0.17282   0.18564   0.27002   0.08908   0.20374   0.22791   0.39424   0.26974   0.37734   0.28772   0.41195   0.42052   0.33561   0.31187   0.33415   0.36746   0.47307   0.42045   0.12393  
 53 128.0689   1183.588845  x:  0.04467   0.02450   0.01002   0.00000   0.00986   0.00943   0.01307   0.00000   0.00000   0.00468   0.00000   0.01984   0.00000   0.00491   0.01985   0.00000   0.00976   0.00489   0.01234   0.00992   0.01502   0.00976   0.02381   0.01032   0.00474   0.00000   0.00000   0.00000   0.00316   0.00000   0.00000   0.00000   0.00480   0.00000   0.00491   0.00000   0.00000   0.04666   1.06838   0.03141   0.04438   0.37809   0.39784   0.24363   0.43331   0.00010   0.36090   0.39630   0.31511   0.35906   0.00010   0.29576   0.43279   0.12671   0.43590   0.12543   0.29807   0.09044   0.17009   0.18428   0.26864   0.08663   0.20113   0.22676   0.39424   0.26974   0.37734   0.28668   0.41195   0.42052   0.33561   0.31088   0.33415   0.36657   0.47307   0.42045   0.11518  
 54 160.6141   1182.474132  x:  0.03118   0.02473   0.00991   0.00000   0.00962   0.01300   0.01799   0.00000   0.00000   0.00415   0.00000   0.01904   0.00000   0.00534   0.01908   0.00000   0.00972   0.00534   0.00915   0.00962   0.01494   0.00961   0.02238   0.01038   0.00550   0.00000   0.00000   0.00000   0.00544   0.00000   0.00000   0.00000   0.00490   0.00000   0.00455   0.00000   0.00000   0.03785   1.10801   0.03737   0.04447   0.37679   0.39784   0.23719   0.43346   0.00010   0.36090   0.39630   0.31238   0.35906   0.00010   0.29576   0.43375   0.11979   0.43590   0.11668   0.29523   0.08049   0.16243   0.18048   0.26466   0.07980   0.19381   0.22353   0.39424   0.26974   0.37734   0.28377   0.41195   0.42052   0.33561   0.30811   0.33415   0.36408   0.47307   0.42045   0.09070  
 55 420.0699   1181.208119  x:  0.02567   0.02555   0.01080   0.00000   0.01143   0.01686   0.01646   0.00000   0.00000   0.01036   0.00000   0.01709   0.00000   0.00471   0.01718   0.00000   0.01074   0.00492   0.00854   0.01073   0.01503   0.00634   0.01844   0.00939   0.00395   0.00000   0.00000   0.00000   0.00419   0.00000   0.00000   0.00000   0.00856   0.00000   0.00697   0.00000   0.00000   0.03843   1.16292   0.04146   0.04457   0.37497   0.39784   0.22819   0.43356   0.00010   0.36090   0.39630   0.30857   0.35906   0.00010   0.29576   0.43508   0.11018   0.43590   0.10444   0.29127   0.06655   0.15171   0.17517   0.25902   0.07043   0.18357   0.21901   0.39424   0.26974   0.37734   0.27970   0.41195   0.42052   0.33561   0.30424   0.33415   0.36060   0.47307   0.42045   0.05691  
 56 391.9902   1179.231099  x:  0.02483   0.02618   0.01103   0.00000   0.01195   0.01915   0.01406   0.00000   0.00000   0.00899   0.00000   0.01552   0.00000   0.00515   0.01565   0.00000   0.01092   0.00494   0.00855   0.01095   0.01507   0.00683   0.01582   0.00937   0.00572   0.00000   0.00000   0.00000   0.00428   0.00000   0.00000   0.00000   0.00667   0.00000   0.00513   0.00000   0.00000   0.04265   1.22521   0.04419   0.04464   0.37289   0.39784   0.21793   0.43358   0.00010   0.36090   0.39630   0.30423   0.35906   0.00010   0.29576   0.43660   0.09927   0.43590   0.09047   0.28677   0.05063   0.13949   0.16913   0.25259   0.05988   0.17189   0.21387   0.39424   0.26974   0.37734   0.27506   0.41195   0.42052   0.33561   0.29983   0.33415   0.35664   0.47307   0.42045   0.01905  
 57 1141.2882   1178.862108  x:  0.02551   0.02599   0.01075   0.00000   0.01141   0.01761   0.01496   0.00000   0.00000   0.00754   0.00000   0.01614   0.00000   0.00489   0.01623   0.00000   0.01062   0.00555   0.00842   0.01058   0.01501   0.00726   0.01747   0.00948   0.00360   0.00000   0.00000   0.00000   0.00440   0.00000   0.00000   0.00000   0.00801   0.00000   0.00658   0.00000   0.00000   0.04324   1.24079   0.04405   0.04464   0.37237   0.39784   0.21533   0.43355   0.00010   0.36090   0.39630   0.30313   0.35906   0.00010   0.29576   0.43698   0.09654   0.43590   0.08691   0.28563   0.04656   0.13639   0.16761   0.25095   0.05735   0.16893   0.21257   0.39424   0.26974   0.37734   0.27389   0.41195   0.42052   0.33561   0.29872   0.33415   0.35563   0.47307   0.42045   0.01322  
 58 323.9815   1178.058611  x:  0.02715   0.02536   0.01052   0.00000   0.01083   0.01373   0.01672   0.00000   0.00000   0.00884   0.00000   0.01770   0.00000   0.00375   0.01776   0.00000   0.01044   0.00259   0.00901   0.01039   0.01494   0.00543   0.02068   0.00969   0.00599   0.00000   0.00000   0.00000   0.00456   0.00000   0.00000   0.00000   0.00794   0.00000   0.00745   0.00000   0.00000   0.04274   1.27872   0.04364   0.04462   0.37108   0.39784   0.20896   0.43348   0.00010   0.36090   0.39630   0.30045   0.35906   0.00010   0.29576   0.43791   0.08992   0.43590   0.07816   0.28284   0.03653   0.12877   0.16389   0.24694   0.05132   0.16165   0.20939   0.39424   0.26974   0.37734   0.27102   0.41195   0.42052   0.33561   0.29599   0.33415   0.35318   0.47307   0.42045   0.01023  
 59 285.5892   1175.995704  x:  0.03186   0.02403   0.01055   0.00000   0.01053   0.00626   0.01979   0.00000   0.00000   0.01459   0.00000   0.02050   0.00000   0.00474   0.02053   0.00000   0.01054   0.00786   0.01054   0.01062   0.01485   0.00167   0.02598   0.00959   0.00786   0.00000   0.00000   0.00000   0.00430   0.00000   0.00000   0.00000   0.00353   0.00000   0.00667   0.00000   0.00000   0.04076   1.39249   0.04354   0.04457   0.36723   0.39784   0.18982   0.43334   0.00010   0.36090   0.39630   0.29238   0.35906   0.00010   0.29576   0.44071   0.07009   0.43590   0.05189   0.27446   0.00640   0.10588   0.15274   0.23496   0.03332   0.13980   0.19983   0.39424   0.26974   0.37734   0.26240   0.41195   0.42052   0.33561   0.28781   0.33415   0.34582   0.47307   0.42045   0.00764  
 60 1556.3783   1175.144419  x:  0.03288   0.02392   0.01061   0.00000   0.01061   0.00576   0.02018   0.00000   0.00000   0.01533   0.00000   0.02068   0.00000   0.00491   0.02070   0.00000   0.01059   0.00785   0.01033   0.01067   0.01486   0.00246   0.02642   0.00955   0.00778   0.00000   0.00000   0.00000   0.00428   0.00000   0.00000   0.00000   0.00361   0.00000   0.00616   0.00000   0.00000   0.04052   1.41622   0.04377   0.04455   0.36642   0.39784   0.18582   0.43332   0.00010   0.36090   0.39630   0.29070   0.35906   0.00010   0.29576   0.44130   0.06597   0.43590   0.04640   0.27272   0.00010   0.10110   0.15041   0.23247   0.02962   0.13524   0.19784   0.39424   0.26974   0.37734   0.26060   0.41195   0.42052   0.33561   0.28610   0.33415   0.34429   0.47307   0.42045   0.00781  
 61 3051.1313   1171.940455  x:  0.03678   0.02377   0.01036   0.00000   0.01034   0.00459   0.01944   0.00000   0.00000   0.01321   0.00000   0.01983   0.00000   0.00499   0.01986   0.00000   0.01009   0.00683   0.01089   0.01025   0.01483   0.00000   0.02630   0.01008   0.00591   0.00000   0.00000   0.00000   0.00441   0.00000   0.00000   0.00000   0.00465   0.00000   0.00418   0.00000   0.00000   0.03927   1.53548   0.04545   0.04447   0.36238   0.39784   0.16567   0.43328   0.00010   0.36090   0.39630   0.28223   0.35906   0.00010   0.29576   0.44424   0.04541   0.43590   0.01866   0.26391   0.00010   0.07697   0.13870   0.21993   0.01199   0.11221   0.18779   0.39424   0.26974   0.37734   0.25154   0.41195   0.42052   0.33561   0.27750   0.33415   0.33655   0.47307   0.42045   0.01022  
 62 5042.2263   1170.391878  x:  0.03831   0.02420   0.01031   0.00000   0.01025   0.00502   0.01855   0.00000   0.00000   0.01087   0.00000   0.01916   0.00000   0.00411   0.01918   0.00000   0.01008   0.00762   0.01070   0.01019   0.01484   0.00056   0.02527   0.01036   0.00794   0.00000   0.00000   0.00000   0.00461   0.00000   0.00000   0.00000   0.00361   0.00000   0.01008   0.00000   0.00000   0.03993   1.61398   0.04695   0.04437   0.35969   0.39784   0.15228   0.43328   0.00010   0.36090   0.39630   0.27662   0.35906   0.00010   0.29576   0.44618   0.03237   0.43590   0.00010   0.25808   0.00010   0.06089   0.13097   0.21168   0.00441   0.09687   0.18114   0.39424   0.26974   0.37734   0.24554   0.41195   0.42052   0.33561   0.27179   0.33415   0.33143   0.47307   0.42045   0.01243  
 63 2453.6030   1166.929746  x:  0.04018   0.02486   0.01038   0.00000   0.01019   0.00329   0.01795   0.00000   0.00000   0.00839   0.00000   0.01958   0.00000   0.00530   0.01954   0.00000   0.01032   0.00731   0.01087   0.01047   0.01478   0.00050   0.02436   0.00975   0.00843   0.00000   0.00000   0.00000   0.00480   0.00000   0.00000   0.00000   0.00293   0.00000   0.01362   0.00000   0.00000   0.04233   1.78276   0.04972   0.04407   0.35390   0.39784   0.12326   0.43325   0.00010   0.36090   0.39630   0.26449   0.35906   0.00010   0.29576   0.45036   0.00583   0.43590   0.00010   0.24547   0.00010   0.02596   0.11432   0.19381   0.01147   0.06356   0.16675   0.39424   0.26974   0.37734   0.23255   0.41195   0.42052   0.33561   0.25946   0.33415   0.32035   0.47307   0.42045   0.01581  
 64 1432.0015   1165.539744  x:  0.04062   0.02491   0.01018   0.00000   0.00992   0.00262   0.01773   0.00000   0.00000   0.00780   0.00000   0.01983   0.00000   0.00149   0.01974   0.00000   0.00999   0.00858   0.01071   0.01012   0.01471   0.00075   0.02392   0.01040   0.00899   0.00000   0.00000   0.00000   0.00493   0.00000   0.00000   0.00000   0.00333   0.00000   0.01355   0.00000   0.00000   0.04364   1.84899   0.05071   0.04386   0.35159   0.39784   0.11159   0.43324   0.00010   0.36090   0.39630   0.25966   0.35906   0.00010   0.29576   0.45202   0.00732   0.43590   0.00010   0.24045   0.00010   0.01177   0.10777   0.18669   0.01353   0.05008   0.16101   0.39424   0.26974   0.37734   0.22737   0.41195   0.42052   0.33561   0.25455   0.33415   0.31594   0.47307   0.42045   0.01710  
 65 890.7315   1163.978331  x:  0.04091   0.02493   0.00999   0.00000   0.00966   0.00202   0.01754   0.00000   0.00000   0.00738   0.00000   0.02001   0.00000   0.00181   0.01988   0.00000   0.00967   0.00852   0.01066   0.00978   0.01464   0.00076   0.02364   0.01098   0.00906   0.00000   0.00000   0.00000   0.00497   0.00000   0.00000   0.00000   0.00317   0.00000   0.01438   0.00000   0.00000   0.04477   1.90304   0.05147   0.04367   0.34970   0.39784   0.10202   0.43323   0.00010   0.36090   0.39630   0.25570   0.35906   0.00010   0.29576   0.45338   0.01001   0.43590   0.00010   0.23633   0.00010   0.00010   0.10242   0.18085   0.01485   0.03899   0.15631   0.39424   0.26974   0.37734   0.22313   0.41195   0.42052   0.33561   0.25052   0.33415   0.31233   0.47307   0.42045   0.01815  
 66 5905.2396   1163.603784  x:  0.04216   0.02457   0.01113   0.00000   0.01111   0.00261   0.01794   0.00000   0.00000   0.00582   0.00000   0.01920   0.00000   0.00176   0.01925   0.00000   0.01200   0.00842   0.01127   0.01203   0.01485   0.00045   0.02513   0.00734   0.00923   0.00000   0.00000   0.00000   0.00506   0.00000   0.00000   0.00000   0.00303   0.00000   0.01487   0.00000   0.00000   0.04377   1.92820   0.05120   0.04329   0.34871   0.39784   0.09653   0.43321   0.00010   0.36090   0.39630   0.25360   0.35906   0.00010   0.29576   0.45406   0.01178   0.43590   0.00010   0.23414   0.00010   0.00010   0.09997   0.17766   0.01551   0.03219   0.15381   0.39424   0.26974   0.37734   0.22086   0.41195   0.42052   0.33561   0.24838   0.33415   0.31042   0.47307   0.42045   0.01839  
 67 421.2698   1163.370619  x:  0.04458   0.02413   0.01158   0.00000   0.01144   0.00430   0.01818   0.00000   0.00000   0.00584   0.00000   0.01706   0.00000   0.00176   0.01746   0.00000   0.01306   0.00851   0.01123   0.01334   0.01498   0.00025   0.02720   0.01008   0.00936   0.00000   0.00000   0.00000   0.00509   0.00000   0.00000   0.00000   0.00291   0.00000   0.01546   0.00000   0.00000   0.04105   1.94439   0.04929   0.04224   0.34776   0.39784   0.09009   0.43315   0.00010   0.36090   0.39630   0.25152   0.35906   0.00010   0.29576   0.45462   0.01233   0.43590   0.00010   0.23196   0.00010   0.00010   0.09850   0.17434   0.01659   0.02320   0.15129   0.39424   0.26974   0.37734   0.21857   0.41195   0.42052   0.33561   0.24624   0.33415   0.30855   0.47307   0.42045   0.01803  
 68 121.6734   1162.631161  x:  0.04686   0.02425   0.01024   0.00000   0.00976   0.00654   0.01781   0.00000   0.00000   0.00648   0.00000   0.01592   0.00000   0.00172   0.01627   0.00000   0.01085   0.00865   0.01104   0.01158   0.01474   0.00033   0.02734   0.00834   0.00975   0.00000   0.00000   0.00000   0.00505   0.00000   0.00000   0.00000   0.00279   0.00000   0.01615   0.00000   0.00000   0.03744   1.97498   0.04379   0.03931   0.34556   0.39784   0.07411   0.43301   0.00010   0.36090   0.39630   0.24665   0.35906   0.00010   0.29576   0.45586   0.01279   0.43590   0.00010   0.22686   0.00010   0.00010   0.09588   0.16650   0.01765   0.00010   0.14538   0.39424   0.26974   0.37734   0.21318   0.41195   0.42052   0.33561   0.24122   0.33415   0.30420   0.47307   0.42045   0.01757  
 69 208.8963   1160.347679  x:  0.04741   0.02525   0.01159   0.00000   0.01281   0.01221   0.01683   0.00000   0.00000   0.00510   0.00000   0.01980   0.00000   0.00163   0.01939   0.00000   0.01035   0.00852   0.01156   0.00969   0.01484   0.00085   0.02249   0.00953   0.00971   0.00000   0.00000   0.00000   0.00494   0.00000   0.00000   0.00000   0.00267   0.00000   0.01748   0.00000   0.00000   0.03004   2.10768   0.01880   0.02598   0.33554   0.39784   0.00010   0.43236   0.00010   0.36090   0.39630   0.22443   0.35906   0.00010   0.29576   0.46143   0.01393   0.43590   0.00010   0.20353   0.00010   0.00010   0.08474   0.13054   0.01931   0.00010   0.11832   0.39424   0.26974   0.37734   0.18848   0.41195   0.42052   0.33561   0.21826   0.33415   0.28433   0.47307   0.42045   0.01702  
 70 627.1934   1158.773233  x:  0.04323   0.02467   0.01037   0.00000   0.00963   0.01765   0.01649   0.00000   0.00000   0.00493   0.00000   0.02017   0.00000   0.00155   0.02018   0.00000   0.01137   0.00857   0.01175   0.01188   0.01496   0.00103   0.02299   0.01009   0.00956   0.00000   0.00000   0.00000   0.00492   0.00000   0.00000   0.00000   0.00245   0.00000   0.01747   0.00000   0.00000   0.03042   2.21436   0.00010   0.01629   0.32735   0.39784   0.00010   0.43183   0.00010   0.36090   0.39630   0.20623   0.35906   0.00010   0.29576   0.46596   0.01435   0.43590   0.00010   0.18442   0.00010   0.00010   0.07590   0.10095   0.01978   0.00010   0.09614   0.39424   0.26974   0.37734   0.16825   0.41195   0.42052   0.33561   0.19946   0.33415   0.26807   0.47307   0.42045   0.01760  
 71 1448.1386   1158.773233  x:  0.04323   0.02467   0.01037   0.00000   0.00963   0.01765   0.01649   0.00000   0.00000   0.00493   0.00000   0.02017   0.00000   0.00155   0.02018   0.00000   0.01137   0.00857   0.01175   0.01188   0.01496   0.00103   0.02299   0.01009   0.00956   0.00000   0.00000   0.00000   0.00492   0.00000   0.00000   0.00000   0.00245   0.00000   0.01747   0.00000   0.00000   0.03042   2.21436   0.00010   0.01629   0.32735   0.39784   0.00010   0.43183   0.00010   0.36090   0.39630   0.20623   0.35906   0.00010   0.29576   0.46596   0.01435   0.43590   0.00010   0.18442   0.00010   0.00010   0.07590   0.10095   0.01978   0.00010   0.09614   0.39424   0.26974   0.37734   0.16825   0.41195   0.42052   0.33561   0.19946   0.33415   0.26807   0.47307   0.42045   0.01760  
 72 2119.0080   1156.216879  x:  0.04321   0.02472   0.01026   0.00000   0.00971   0.01805   0.01712   0.00000   0.00000   0.00491   0.00000   0.02003   0.00000   0.00962   0.02003   0.00000   0.01079   0.00699   0.01118   0.01122   0.01489   0.00928   0.02308   0.01020   0.00770   0.00000   0.00000   0.00000   0.00493   0.00000   0.00000   0.00000   0.00620   0.00000   0.01484   0.00000   0.00000   0.03301   2.21456   0.00025   0.01686   0.32733   0.39784   0.00010   0.43184   0.00010   0.36090   0.39630   0.20618   0.35906   0.00010   0.29576   0.46597   0.01521   0.43590   0.00010   0.18437   0.00010   0.00010   0.07591   0.10090   0.02020   0.00010   0.09607   0.39424   0.26974   0.37734   0.16819   0.41195   0.42052   0.33561   0.19941   0.33415   0.26803   0.47307   0.42045   0.01856  
 73 716.2472   1154.144395  x:  0.04245   0.02488   0.00998   0.00000   0.00990   0.01903   0.01649   0.00000   0.00000   0.00489   0.00000   0.01962   0.00000   0.00699   0.01959   0.00000   0.00929   0.00295   0.00963   0.00946   0.01472   0.01163   0.02268   0.01061   0.00234   0.00000   0.00000   0.00000   0.00494   0.00000   0.00000   0.00000   0.00519   0.00000   0.00619   0.00000   0.00000   0.04000   2.21526   0.00088   0.01876   0.32726   0.39784   0.00010   0.43186   0.00010   0.36090   0.39630   0.20601   0.35906   0.00010   0.29576   0.46601   0.01799   0.43590   0.00010   0.18419   0.00010   0.00010   0.07594   0.10048   0.02172   0.00010   0.09583   0.39424   0.26974   0.37734   0.16800   0.41195   0.42052   0.33561   0.19923   0.33415   0.26788   0.47307   0.42045   0.02173  
 74 257.1288   1153.743327  x:  0.04205   0.02494   0.00994   0.00000   0.00993   0.01936   0.01620   0.00000   0.00000   0.00490   0.00000   0.01948   0.00000   0.00629   0.01944   0.00000   0.00908   0.00481   0.00937   0.00916   0.01469   0.01225   0.02266   0.01106   0.00320   0.00000   0.00000   0.00000   0.00494   0.00000   0.00000   0.00000   0.00526   0.00000   0.00336   0.00000   0.00000   0.04279   2.21565   0.00114   0.01970   0.32722   0.39784   0.00010   0.43187   0.00010   0.36090   0.39630   0.20591   0.35906   0.00010   0.29576   0.46603   0.01933   0.43590   0.00010   0.18409   0.00010   0.00010   0.07596   0.10025   0.02248   0.00010   0.09572   0.39424   0.26974   0.37734   0.16789   0.41195   0.42052   0.33561   0.19913   0.33415   0.26779   0.47307   0.42045   0.02317  
 75 249.2120   1153.189204  x:  0.04044   0.02513   0.00995   0.00000   0.00989   0.02026   0.01514   0.00000   0.00000   0.00492   0.00000   0.01911   0.00000   0.00500   0.01905   0.00000   0.00936   0.00503   0.00944   0.00926   0.01470   0.01301   0.02252   0.01198   0.00525   0.00000   0.00000   0.00000   0.00493   0.00000   0.00000   0.00000   0.00573   0.00000   0.00638   0.00000   0.00000   0.05207   2.21733   0.00200   0.02340   0.32706   0.39784   0.00010   0.43189   0.00010   0.36090   0.39630   0.20550   0.35906   0.00010   0.29576   0.46612   0.02453   0.43590   0.00010   0.18364   0.00010   0.00010   0.07602   0.09919   0.02556   0.00010   0.09522   0.39424   0.26974   0.37734   0.16741   0.41195   0.42052   0.33561   0.19870   0.33415   0.26743   0.47307   0.42045   0.02855  
 76 144.6772   1152.992706  x:  0.03956   0.02512   0.01014   0.00000   0.00977   0.01999   0.01512   0.00000   0.00000   0.00489   0.00000   0.01929   0.00000   0.00730   0.01927   0.00000   0.01024   0.00568   0.01050   0.01046   0.01482   0.01055   0.02239   0.01093   0.00437   0.00000   0.00000   0.00000   0.00494   0.00000   0.00000   0.00000   0.00509   0.00000   0.00646   0.00000   0.00000   0.05431   2.21869   0.00218   0.02560   0.32693   0.39784   0.00010   0.43190   0.00010   0.36090   0.39630   0.20516   0.35906   0.00010   0.29576   0.46619   0.02754   0.43590   0.00010   0.18328   0.00010   0.00010   0.07607   0.09829   0.02757   0.00010   0.09481   0.39424   0.26974   0.37734   0.16702   0.41195   0.42052   0.33561   0.19835   0.33415   0.26714   0.47307   0.42045   0.03111  
 77 94.9073   1152.888091  x:  0.03906   0.02500   0.01015   0.00000   0.00980   0.01928   0.01609   0.00000   0.00000   0.00495   0.00000   0.01963   0.00000   0.00759   0.01966   0.00000   0.01004   0.00475   0.01046   0.01039   0.01483   0.00926   0.02251   0.01035   0.00524   0.00000   0.00000   0.00000   0.00491   0.00000   0.00000   0.00000   0.00675   0.00000   0.00591   0.00000   0.00000   0.05334   2.22052   0.00204   0.02774   0.32674   0.39784   0.00010   0.43190   0.00010   0.36090   0.39630   0.20470   0.35906   0.00010   0.29576   0.46628   0.03041   0.43590   0.00010   0.18279   0.00010   0.00010   0.07614   0.09710   0.02969   0.00010   0.09426   0.39424   0.26974   0.37734   0.16650   0.41195   0.42052   0.33561   0.19787   0.33415   0.26674   0.47307   0.42045   0.03291  
 78 58.4592   1152.656292  x:  0.03844   0.02472   0.00998   0.00000   0.00991   0.01787   0.01839   0.00000   0.00000   0.00475   0.00000   0.02017   0.00000   0.00712   0.02028   0.00000   0.00913   0.00564   0.00948   0.00925   0.01473   0.01040   0.02272   0.01021   0.00446   0.00000   0.00000   0.00000   0.00501   0.00000   0.00000   0.00000   0.00579   0.00000   0.00648   0.00000   0.00000   0.04833   2.22637   0.00153   0.03361   0.32616   0.39784   0.00010   0.43190   0.00010   0.36090   0.39630   0.20322   0.35906   0.00010   0.29576   0.46658   0.03832   0.43590   0.00010   0.18122   0.00010   0.00010   0.07636   0.09334   0.03571   0.00010   0.09247   0.39424   0.26974   0.37734   0.16481   0.41195   0.42052   0.33561   0.19634   0.33415   0.26545   0.47307   0.42045   0.03707  
 79 91.9726   1152.549995  x:  0.03881   0.02476   0.01009   0.00000   0.00979   0.01847   0.01754   0.00000   0.00000   0.00524   0.00000   0.01985   0.00000   0.00684   0.01994   0.00000   0.01018   0.00494   0.01026   0.01021   0.01479   0.01144   0.02252   0.01116   0.00501   0.00000   0.00000   0.00000   0.00479   0.00000   0.00000   0.00000   0.00501   0.00000   0.00602   0.00000   0.00000   0.04548   2.22999   0.00144   0.03629   0.32580   0.39784   0.00010   0.43190   0.00010   0.36090   0.39630   0.20231   0.35906   0.00010   0.29576   0.46677   0.04204   0.43590   0.00010   0.18024   0.00010   0.00010   0.07649   0.09101   0.03865   0.00010   0.09135   0.39424   0.26974   0.37734   0.16377   0.41195   0.42052   0.33561   0.19539   0.33415   0.26465   0.47307   0.42045   0.03837  
 80 94.5377   1152.489586  x:  0.03940   0.02489   0.01014   0.00000   0.00976   0.01940   0.01595   0.00000   0.00000   0.00457   0.00000   0.01943   0.00000   0.00651   0.01948   0.00000   0.01027   0.00526   0.01047   0.01044   0.01481   0.01161   0.02221   0.01124   0.00441   0.00000   0.00000   0.00000   0.00511   0.00000   0.00000   0.00000   0.00588   0.00000   0.00606   0.00000   0.00000   0.04409   2.23277   0.00142   0.03763   0.32552   0.39784   0.00010   0.43191   0.00010   0.36090   0.39630   0.20160   0.35906   0.00010   0.29576   0.46691   0.04403   0.43590   0.00010   0.17948   0.00010   0.00010   0.07658   0.08917   0.04032   0.00010   0.09047   0.39424   0.26974   0.37734   0.16295   0.41195   0.42052   0.33561   0.19465   0.33415   0.26403   0.47307   0.42045   0.03844  
 81 78.5632   1152.433908  x:  0.04018   0.02505   0.01007   0.00000   0.00986   0.02026   0.01446   0.00000   0.00000   0.00542   0.00000   0.01914   0.00000   0.00688   0.01916   0.00000   0.00949   0.00529   0.00997   0.00980   0.01476   0.01138   0.02198   0.01069   0.00456   0.00000   0.00000   0.00000   0.00473   0.00000   0.00000   0.00000   0.00580   0.00000   0.00615   0.00000   0.00000   0.04354   2.23640   0.00126   0.03849   0.32515   0.39784   0.00010   0.43191   0.00010   0.36090   0.39630   0.20067   0.35906   0.00010   0.29576   0.46710   0.04555   0.43590   0.00010   0.17849   0.00010   0.00010   0.07670   0.08672   0.04175   0.00010   0.08933   0.39424   0.26974   0.37734   0.16189   0.41195   0.42052   0.33561   0.19369   0.33415   0.26322   0.47307   0.42045   0.03752  
 82 62.4964   1152.326451  x:  0.04150   0.02524   0.00998   0.00000   0.00990   0.02098   0.01403   0.00000   0.00000   0.00416   0.00000   0.01911   0.00000   0.00741   0.01914   0.00000   0.00919   0.00475   0.00949   0.00925   0.01473   0.01128   0.02185   0.01009   0.00556   0.00000   0.00000   0.00000   0.00532   0.00000   0.00000   0.00000   0.00486   0.00000   0.00600   0.00000   0.00000   0.04380   2.24466   0.00063   0.03945   0.32431   0.39784   0.00010   0.43191   0.00010   0.36090   0.39630   0.19854   0.35906   0.00010   0.29576   0.46753   0.04777   0.43590   0.00010   0.17622   0.00010   0.00010   0.07697   0.08107   0.04411   0.00010   0.08670   0.39424   0.26974   0.37734   0.15945   0.41195   0.42052   0.33561   0.19148   0.33415   0.26137   0.47307   0.42045   0.03439  
 83 88.4641   1152.183725  x:  0.04226   0.02531   0.00996   0.00000   0.00988   0.02118   0.01435   0.00000   0.00000   0.00429   0.00000   0.01920   0.00000   0.00729   0.01925   0.00000   0.00940   0.00482   0.00951   0.00931   0.01474   0.01134   0.02180   0.01000   0.00549   0.00000   0.00000   0.00000   0.00533   0.00000   0.00000   0.00000   0.00493   0.00000   0.00602   0.00000   0.00000   0.04424   2.25103   0.00010   0.03997   0.32366   0.39784   0.00010   0.43191   0.00010   0.36090   0.39630   0.19690   0.35906   0.00010   0.29576   0.46787   0.04922   0.43590   0.00010   0.17447   0.00010   0.00010   0.07718   0.07668   0.04574   0.00010   0.08465   0.39424   0.26974   0.37734   0.15757   0.41195   0.42052   0.33561   0.18978   0.33415   0.25994   0.47307   0.42045   0.03190  
 84 312.6770   1152.183725  x:  0.04226   0.02531   0.00996   0.00000   0.00988   0.02118   0.01435   0.00000   0.00000   0.00429   0.00000   0.01920   0.00000   0.00729   0.01925   0.00000   0.00940   0.00482   0.00951   0.00931   0.01474   0.01134   0.02180   0.01000   0.00549   0.00000   0.00000   0.00000   0.00533   0.00000   0.00000   0.00000   0.00493   0.00000   0.00602   0.00000   0.00000   0.04424   2.25103   0.00010   0.03997   0.32366   0.39784   0.00010   0.43191   0.00010   0.36090   0.39630   0.19690   0.35906   0.00010   0.29576   0.46787   0.04922   0.43590   0.00010   0.17447   0.00010   0.00010   0.07718   0.07668   0.04574   0.00010   0.08465   0.39424   0.26974   0.37734   0.15757   0.41195   0.42052   0.33561   0.18978   0.33415   0.25994   0.47307   0.42045   0.03190  
 85 310.0730   1151.956274  x:  0.04169   0.02522   0.01001   0.00000   0.00985   0.02079   0.01480   0.00000   0.00000   0.00542   0.00000   0.01928   0.00000   0.00480   0.01934   0.00000   0.00957   0.00496   0.00980   0.00965   0.01475   0.01013   0.02178   0.01049   0.00402   0.00000   0.00000   0.00000   0.00474   0.00000   0.00000   0.00000   0.00493   0.00000   0.00462   0.00000   0.00000   0.04540   2.25144   0.00015   0.03994   0.32362   0.39784   0.00010   0.43192   0.00010   0.36090   0.39630   0.19679   0.35906   0.00010   0.29576   0.46789   0.04927   0.43590   0.00010   0.17435   0.00010   0.00010   0.07719   0.07635   0.04573   0.00010   0.08451   0.39424   0.26974   0.37734   0.15745   0.41195   0.42052   0.33561   0.18967   0.33415   0.25985   0.47307   0.42045   0.03221  
 86 104.0554   1151.866652  x:  0.04052   0.02505   0.01006   0.00000   0.00983   0.02008   0.01560   0.00000   0.00000   0.00438   0.00000   0.01941   0.00000   0.00431   0.01948   0.00000   0.00969   0.00485   0.01001   0.00990   0.01476   0.00836   0.02190   0.01126   0.00411   0.00000   0.00000   0.00000   0.00513   0.00000   0.00000   0.00000   0.00493   0.00000   0.00514   0.00000   0.00000   0.04779   2.25241   0.00028   0.03988   0.32352   0.39784   0.00010   0.43192   0.00010   0.36090   0.39630   0.19654   0.35906   0.00010   0.29576   0.46794   0.04939   0.43590   0.00010   0.17407   0.00010   0.00010   0.07721   0.07559   0.04570   0.00010   0.08417   0.39424   0.26974   0.37734   0.15715   0.41195   0.42052   0.33561   0.18940   0.33415   0.25962   0.47307   0.42045   0.03289  
 87 52.5030   1151.808480  x:  0.03934   0.02492   0.01007   0.00000   0.00983   0.01953   0.01624   0.00000   0.00000   0.00507   0.00000   0.01950   0.00000   0.00538   0.01957   0.00000   0.00969   0.00492   0.01002   0.00990   0.01476   0.00766   0.02205   0.01150   0.00418   0.00000   0.00000   0.00000   0.00493   0.00000   0.00000   0.00000   0.00493   0.00000   0.00496   0.00000   0.00000   0.05024   2.25364   0.00046   0.03979   0.32339   0.39784   0.00010   0.43193   0.00010   0.36090   0.39630   0.19621   0.35906   0.00010   0.29576   0.46800   0.04954   0.43590   0.00010   0.17373   0.00010   0.00010   0.07724   0.07465   0.04565   0.00010   0.08375   0.39424   0.26974   0.37734   0.15677   0.41195   0.42052   0.33561   0.18906   0.33415   0.25934   0.47307   0.42045   0.03367  
 88 71.3010   1151.740324  x:  0.03779   0.02483   0.01001   0.00000   0.00986   0.01933   0.01651   0.00000   0.00000   0.00486   0.00000   0.01949   0.00000   0.00505   0.01956   0.00000   0.00948   0.00492   0.00967   0.00949   0.01473   0.00944   0.02229   0.01072   0.00430   0.00000   0.00000   0.00000   0.00484   0.00000   0.00000   0.00000   0.00493   0.00000   0.00490   0.00000   0.00000   0.05366   2.25621   0.00086   0.03963   0.32312   0.39784   0.00010   0.43195   0.00010   0.36090   0.39630   0.19552   0.35906   0.00010   0.29576   0.46814   0.04985   0.43590   0.00010   0.17299   0.00010   0.00010   0.07730   0.07273   0.04554   0.00010   0.08287   0.39424   0.26974   0.37734   0.15598   0.41195   0.42052   0.33561   0.18834   0.33415   0.25875   0.47307   0.42045   0.03507  
 89 52.9549   1151.672111  x:  0.03731   0.02506   0.01006   0.00000   0.00982   0.02059   0.01443   0.00000   0.00000   0.00527   0.00000   0.01925   0.00000   0.00505   0.01931   0.00000   0.00980   0.00481   0.01007   0.01000   0.01479   0.00954   0.02184   0.01033   0.00392   0.00000   0.00000   0.00000   0.00559   0.00000   0.00000   0.00000   0.00493   0.00000   0.00539   0.00000   0.00000   0.05524   2.26099   0.00130   0.03935   0.32262   0.39784   0.00010   0.43197   0.00010   0.36090   0.39630   0.19425   0.35906   0.00010   0.29576   0.46839   0.05039   0.43590   0.00010   0.17162   0.00010   0.00010   0.07740   0.06911   0.04536   0.00010   0.08122   0.39424   0.26974   0.37734   0.15451   0.41195   0.42052   0.33561   0.18701   0.33415   0.25764   0.47307   0.42045   0.03692  
 90 36.0659   1151.579679  x:  0.03719   0.02534   0.01008   0.00000   0.00980   0.02200   0.01274   0.00000   0.00000   0.00468   0.00000   0.01906   0.00000   0.00508   0.01911   0.00000   0.00984   0.00502   0.01019   0.01013   0.01480   0.00935   0.02134   0.01061   0.00471   0.00000   0.00000   0.00000   0.00451   0.00000   0.00000   0.00000   0.00493   0.00000   0.00463   0.00000   0.00000   0.05610   2.26820   0.00161   0.03894   0.32187   0.39784   0.00010   0.43200   0.00010   0.36090   0.39630   0.19232   0.35906   0.00010   0.29576   0.46877   0.05118   0.43590   0.00010   0.16956   0.00010   0.00010   0.07756   0.06361   0.04510   0.00010   0.07873   0.39424   0.26974   0.37734   0.15229   0.41195   0.42052   0.33561   0.18501   0.33415   0.25597   0.47307   0.42045   0.03935  
 91 129.7092   1150.501835  x:  0.03932   0.02698   0.00979   0.00000   0.01014   0.03021   0.01557   0.00000   0.00000   0.00515   0.00000   0.01886   0.00000   0.00497   0.01894   0.00000   0.00724   0.00442   0.00749   0.00655   0.01445   0.00959   0.01865   0.01396   0.00389   0.00000   0.00000   0.00000   0.00471   0.00000   0.00000   0.00000   0.00493   0.00000   0.00534   0.00000   0.00000   0.05467   2.35084   0.00142   0.03447   0.31324   0.39783   0.00010   0.43211   0.00010   0.36090   0.39630   0.17016   0.35906   0.00010   0.29576   0.47312   0.06004   0.43590   0.00010   0.14581   0.00010   0.00010   0.07937   0.00010   0.04223   0.00010   0.05005   0.39424   0.26974   0.37734   0.12672   0.41195   0.42052   0.33561   0.16194   0.33415   0.23677   0.47307   0.42045   0.06343  
 92 209.5717   1149.729330  x:  0.04049   0.02736   0.00977   0.00000   0.01008   0.03342   0.01890   0.00000   0.00000   0.00487   0.00000   0.01915   0.00000   0.00523   0.01928   0.00000   0.00910   0.00538   0.00892   0.00925   0.01446   0.01125   0.01861   0.01404   0.00433   0.00000   0.00000   0.00000   0.00515   0.00000   0.00000   0.00000   0.00491   0.00000   0.00478   0.00000   0.00000   0.05203   2.42398   0.00010   0.03070   0.30560   0.39783   0.00010   0.43215   0.00010   0.36090   0.39630   0.15052   0.35906   0.00010   0.29576   0.47698   0.06769   0.43590   0.00010   0.12476   0.00010   0.00010   0.08094   0.00010   0.03981   0.00010   0.02462   0.39424   0.26974   0.37734   0.10406   0.41195   0.42052   0.33561   0.14150   0.33415   0.21976   0.47307   0.42045   0.08334  
 93 992.8418   1148.826506  x:  0.04051   0.02657   0.01003   0.00000   0.00976   0.03215   0.01875   0.00000   0.00000   0.00498   0.00000   0.01944   0.00000   0.00504   0.01962   0.00000   0.00934   0.00366   0.00981   0.00906   0.01465   0.01098   0.02046   0.01127   0.00460   0.00000   0.00000   0.00000   0.00401   0.00000   0.00000   0.00000   0.00493   0.00000   0.00534   0.00000   0.00000   0.04858   2.49405   0.00010   0.02754   0.29828   0.39783   0.00010   0.43212   0.00010   0.36090   0.39630   0.13165   0.35906   0.00010   0.29576   0.48067   0.07472   0.43590   0.00010   0.10453   0.00010   0.00010   0.08241   0.00010   0.03769   0.00010   0.00010   0.39424   0.26974   0.37734   0.08226   0.41195   0.42052   0.33561   0.12185   0.33415   0.20342   0.47307   0.42045   0.10077  
 94 1357.6870   1147.761527  x:  0.04013   0.02449   0.01028   0.00000   0.00953   0.02640   0.01603   0.00000   0.00000   0.00466   0.00000   0.01975   0.00000   0.00474   0.01999   0.00000   0.00827   0.00745   0.00942   0.00722   0.01489   0.01021   0.02400   0.00633   0.00521   0.00000   0.00000   0.00000   0.00565   0.00000   0.00000   0.00000   0.00489   0.00000   0.00442   0.00000   0.00000   0.04098   2.64595   0.00010   0.02134   0.28238   0.39783   0.00010   0.43202   0.00010   0.36090   0.39630   0.09065   0.35906   0.00010   0.29576   0.48869   0.08964   0.43590   0.00010   0.06056   0.00010   0.00010   0.08556   0.00010   0.03336   0.00010   0.00010   0.39424   0.26974   0.37734   0.03489   0.41195   0.42052   0.33561   0.07915   0.33415   0.16793   0.47307   0.42045   0.13704  
 95 3635.6219   1146.792450  x:  0.03996   0.02311   0.00998   0.00000   0.00997   0.01910   0.01202   0.00000   0.00000   0.00487   0.00000   0.01942   0.00000   0.00478   0.01969   0.00000   0.00805   0.00746   0.00790   0.00806   0.01486   0.01307   0.02559   0.00964   0.00485   0.00000   0.00000   0.00000   0.00599   0.00000   0.00000   0.00000   0.00487   0.00000   0.00464   0.00000   0.00000   0.03601   2.75672   0.00010   0.01822   0.27077   0.39783   0.00010   0.43189   0.00010   0.36090   0.39630   0.06059   0.35906   0.00010   0.29576   0.49454   0.09999   0.43590   0.00010   0.02831   0.00010   0.00010   0.08776   0.00010   0.03064   0.00010   0.00010   0.39424   0.26974   0.37734   0.00010   0.41195   0.42053   0.33561   0.04785   0.33415   0.14195   0.47307   0.42045   0.16110  
 96 2060.7265   1146.323690  x:  0.04312   0.02461   0.00970   0.00000   0.01009   0.01495   0.01090   0.00000   0.00000   0.00346   0.00000   0.01826   0.00000   0.00581   0.01849   0.00000   0.00863   0.00698   0.00974   0.00672   0.01432   0.01431   0.02259   0.00915   0.00308   0.00000   0.00000   0.00000   0.00607   0.00000   0.00000   0.00000   0.00490   0.00000   0.00361   0.00000   0.00000   0.03582   2.83224   0.00010   0.02078   0.26279   0.39783   0.00010   0.43176   0.00010   0.36090   0.39630   0.03959   0.35906   0.00010   0.29576   0.49854   0.10561   0.43590   0.00010   0.00570   0.00010   0.00010   0.08900   0.00010   0.03010   0.00010   0.00010   0.39424   0.26974   0.37734   0.00010   0.41195   0.42053   0.33561   0.02591   0.33415   0.12389   0.47307   0.42045   0.17119  
 97 540.5888   1146.126433  x:  0.04396   0.02494   0.00968   0.00000   0.01009   0.01418   0.01070   0.00000   0.00000   0.00371   0.00000   0.01804   0.00000   0.00563   0.01826   0.00000   0.00861   0.00702   0.00987   0.00670   0.01424   0.01451   0.02193   0.00895   0.00350   0.00000   0.00000   0.00000   0.00603   0.00000   0.00000   0.00000   0.00489   0.00000   0.00381   0.00000   0.00000   0.03591   2.85080   0.00010   0.02161   0.26083   0.39783   0.00010   0.43172   0.00010   0.36090   0.39630   0.03440   0.35906   0.00010   0.29576   0.49953   0.10690   0.43590   0.00010   0.00010   0.00010   0.00010   0.08929   0.00010   0.03005   0.00010   0.00010   0.39424   0.26974   0.37734   0.00010   0.41195   0.42053   0.33561   0.02048   0.33415   0.11943   0.47307   0.42045   0.17328  
 98 2231.1057   1145.580914  x:  0.04628   0.02498   0.00988   0.00000   0.00991   0.01343   0.00985   0.00000   0.00000   0.00339   0.00000   0.01810   0.00000   0.00582   0.01832   0.00000   0.00791   0.00693   0.00827   0.00810   0.01450   0.01493   0.02168   0.00799   0.00312   0.00000   0.00000   0.00000   0.00577   0.00000   0.00000   0.00000   0.00485   0.00000   0.00381   0.00000   0.00000   0.03642   2.91974   0.00010   0.02506   0.25351   0.39783   0.00010   0.43159   0.00010   0.36090   0.39630   0.01492   0.35906   0.00010   0.29576   0.50319   0.11129   0.43590   0.00010   0.00010   0.00010   0.00010   0.09028   0.00010   0.03022   0.00010   0.00010   0.39424   0.26974   0.37734   0.00010   0.41195   0.42053   0.33561   0.00010   0.33415   0.10276   0.47307   0.42045   0.17924  
 99 1664.2687   1145.198845  x:  0.04735   0.02451   0.00995   0.00000   0.00987   0.01362   0.00911   0.00000   0.00000   0.00340   0.00000   0.01833   0.00000   0.00582   0.01856   0.00000   0.00827   0.00683   0.00821   0.00774   0.01471   0.01548   0.02249   0.00810   0.00329   0.00000   0.00000   0.00000   0.00606   0.00000   0.00000   0.00000   0.00487   0.00000   0.00355   0.00000   0.00000   0.03670   2.97184   0.00010   0.02757   0.24798   0.39783   0.00010   0.43149   0.00010   0.36090   0.39630   0.00010   0.35906   0.00010   0.29576   0.50597   0.11444   0.43590   0.00010   0.00010   0.00010   0.00010   0.09100   0.00010   0.03046   0.00010   0.00010   0.39424   0.26974   0.37734   0.00010   0.41195   0.42053   0.33561   0.00010   0.33415   0.09010   0.47307   0.42045   0.18306  
100 2719.6177   1144.836370  x:  0.04796   0.02356   0.00969   0.00000   0.01014   0.01458   0.00764   0.00000   0.00000   0.00333   0.00000   0.01813   0.00000   0.00592   0.01840   0.00000   0.00753   0.00881   0.00995   0.00723   0.01458   0.01707   0.02419   0.00861   0.00219   0.00000   0.00000   0.00000   0.00438   0.00000   0.00000   0.00000   0.00477   0.00000   0.00552   0.00000   0.00000   0.03678   3.09267   0.00010   0.03252   0.23513   0.39783   0.00010   0.43125   0.00010   0.36090   0.39630   0.00010   0.35906   0.00010   0.29576   0.51240   0.12144   0.43590   0.00010   0.00010   0.00010   0.00010   0.09260   0.00010   0.03111   0.00010   0.00010   0.39424   0.26974   0.37734   0.00010   0.41195   0.42053   0.33561   0.00010   0.33415   0.06058   0.47307   0.42045   0.19082  
101 2750.9735   1144.487025  x:  0.04467   0.02400   0.00920   0.00000   0.01056   0.01581   0.00707   0.00000   0.00000   0.00326   0.00000   0.01621   0.00000   0.00595   0.01648   0.00000   0.00510   0.00823   0.01128   0.00800   0.01336   0.01814   0.02400   0.00846   0.00270   0.00000   0.00000   0.00000   0.00504   0.00000   0.00000   0.00000   0.00486   0.00000   0.00472   0.00000   0.00000   0.03555   3.19841   0.00010   0.03472   0.22384   0.39783   0.00010   0.43104   0.00010   0.36090   0.39630   0.00010   0.35906   0.00010   0.29576   0.51805   0.12686   0.43590   0.00010   0.00010   0.00010   0.00010   0.09381   0.00010   0.03170   0.00010   0.00010   0.39424   0.26974   0.37734   0.00010   0.41195   0.42053   0.33561   0.00010   0.33415   0.03433   0.47307   0.42045   0.19536  
102 1138.6049   1144.027149  x:  0.03873   0.02555   0.00901   0.00000   0.01082   0.01730   0.00648   0.00000   0.00000   0.00310   0.00000   0.01382   0.00000   0.00595   0.01403   0.00000   0.00704   0.00823   0.00967   0.00784   0.01205   0.01908   0.02186   0.00758   0.00277   0.00000   0.00000   0.00000   0.00461   0.00000   0.00000   0.00000   0.00476   0.00000   0.00490   0.00000   0.00000   0.03344   3.33489   0.00010   0.03597   0.20924   0.39783   0.00010   0.43076   0.00010   0.36090   0.39630   0.00010   0.35906   0.00010   0.29576   0.52534   0.13335   0.43590   0.00010   0.00010   0.00010   0.00010   0.09524   0.00010   0.03243   0.00010   0.00010   0.39424   0.26974   0.37734   0.00010   0.41195   0.42053   0.33561   0.00010   0.33415   0.00010   0.47307   0.42045   0.19979  
103 2173.8649   1143.827145  x:  0.03554   0.02727   0.00981   0.00000   0.01010   0.01757   0.00583   0.00000   0.00000   0.00302   0.00000   0.01560   0.00000   0.00600   0.01572   0.00000   0.00676   0.00819   0.00995   0.00772   0.01359   0.02011   0.01888   0.00735   0.00291   0.00000   0.00000   0.00000   0.00453   0.00000   0.00000   0.00000   0.00487   0.00000   0.00490   0.00000   0.00000   0.03249   3.41137   0.00010   0.03456   0.20102   0.39783   0.00010   0.43057   0.00010   0.36090   0.39630   0.00010   0.35906   0.00010   0.29576   0.52945   0.13630   0.43590   0.00010   0.00010   0.00010   0.00010   0.09585   0.00010   0.03272   0.00010   0.00010   0.39424   0.26974   0.37734   0.00010   0.41195   0.42053   0.33561   0.00010   0.33415   0.00010   0.47307   0.42045   0.20030  
104 676.3787   1143.232421  x:  0.03935   0.02916   0.00671   0.00000   0.01092   0.01688   0.00484   0.00000   0.00000   0.00284   0.00000   0.01545   0.00000   0.00607   0.01629   0.00000   0.00672   0.00802   0.00988   0.00778   0.01392   0.02121   0.01842   0.00671   0.00308   0.00000   0.00000   0.00000   0.00440   0.00000   0.00000   0.00000   0.00306   0.00000   0.00473   0.00000   0.00000   0.03559   3.58096   0.00010   0.01998   0.18258   0.39783   0.00010   0.42990   0.00010   0.36090   0.39630   0.00010   0.35906   0.00010   0.29576   0.53862   0.13892   0.43590   0.00010   0.00010   0.00010   0.00010   0.09603   0.00010   0.03266   0.00010   0.00010   0.39424   0.26974   0.37734   0.00010   0.41195   0.42053   0.33561   0.00010   0.33415   0.00010   0.47307   0.42045   0.19061  
105 281.1494   1142.949894  x:  0.04159   0.02990   0.00712   0.00000   0.01106   0.01648   0.00444   0.00000   0.00000   0.00274   0.00000   0.01506   0.00000   0.00613   0.01604   0.00000   0.00668   0.00810   0.00985   0.00779   0.01381   0.02186   0.01837   0.00653   0.00311   0.00000   0.00000   0.00000   0.00426   0.00000   0.00000   0.00000   0.00511   0.00000   0.00473   0.00000   0.00000   0.03730   3.66961   0.00010   0.01229   0.17293   0.39783   0.00010   0.42954   0.00010   0.36090   0.39630   0.00010   0.35906   0.00010   0.29577   0.54342   0.14009   0.43590   0.00010   0.00010   0.00010   0.00010   0.09607   0.00010   0.03258   0.00010   0.00010   0.39424   0.26974   0.37734   0.00010   0.41195   0.42053   0.33561   0.00010   0.33415   0.00010   0.47307   0.42045   0.18506  
106 3491.0456   1142.818226  x:  0.04242   0.02982   0.00934   0.00000   0.01056   0.01627   0.00447   0.00000   0.00000   0.00269   0.00000   0.01481   0.00000   0.00617   0.01539   0.00000   0.00655   0.00817   0.00997   0.00773   0.01357   0.02223   0.01842   0.00665   0.00311   0.00000   0.00000   0.00000   0.00424   0.00000   0.00000   0.00000   0.00408   0.00000   0.00470   0.00000   0.00000   0.03791   3.70665   0.00010   0.00970   0.16889   0.39783   0.00010   0.42938   0.00010   0.36090   0.39630   0.00010   0.35906   0.00010   0.29577   0.54543   0.14019   0.43590   0.00010   0.00010   0.00010   0.00010   0.09595   0.00010   0.03240   0.00010   0.00010   0.39424   0.26974   0.37734   0.00010   0.41195   0.42053   0.33561   0.00010   0.33415   0.00010   0.47307   0.42045   0.18194  
107 820.1640   1141.546518  x:  0.04225   0.02495   0.00749   0.00000   0.00484   0.01481   0.00659   0.00000   0.00000   0.00229   0.00000   0.01690   0.00000   0.00630   0.01273   0.00000   0.00643   0.00848   0.01040   0.00790   0.01295   0.02344   0.01679   0.00675   0.00332   0.00000   0.00000   0.00000   0.00374   0.00000   0.00000   0.00000   0.00428   0.00000   0.00449   0.00000   0.00000   0.03808   3.94364   0.00010   0.00862   0.14277   0.39783   0.00010   0.42820   0.00010   0.36090   0.39630   0.00010   0.35906   0.00010   0.29577   0.55847   0.13384   0.43590   0.00010   0.00010   0.00010   0.00010   0.09291   0.00010   0.02805   0.00010   0.00010   0.39424   0.26974   0.37734   0.00010   0.41195   0.42053   0.33561   0.00010   0.33415   0.00010   0.47307   0.42045   0.14827  
108 327.3306   1138.772262  x:  0.04078   0.01612   0.00754   0.00000   0.01177   0.01101   0.01186   0.00000   0.00000   0.00133   0.00000   0.02023   0.00000   0.00652   0.01237   0.00000   0.00653   0.00869   0.01152   0.00871   0.01227   0.02569   0.01348   0.00577   0.00405   0.00000   0.00000   0.00000   0.00247   0.00000   0.00000   0.00000   0.00442   0.00000   0.00385   0.00000   0.00000   0.03787   4.53368   0.00010   0.00861   0.07773   0.39783   0.00010   0.42525   0.00010   0.36090   0.39630   0.00010   0.35906   0.00010   0.29577   0.59094   0.11699   0.43590   0.00010   0.00010   0.00010   0.00010   0.08499   0.00010   0.01689   0.00010   0.00010   0.39424   0.26974   0.37734   0.00010   0.41195   0.42053   0.33561   0.00010   0.33415   0.00010   0.47307   0.42045   0.06248  
109 6056.2656   1137.581091  x:  0.03987   0.02100   0.00773   0.00000   0.01119   0.00916   0.01372   0.00000   0.00000   0.00101   0.00000   0.01762   0.00000   0.00659   0.01587   0.00000   0.00643   0.00921   0.01173   0.00889   0.01208   0.02645   0.01673   0.00610   0.00411   0.00000   0.00000   0.00000   0.00205   0.00000   0.00000   0.00000   0.00448   0.00000   0.00371   0.00000   0.00000   0.03761   4.75660   0.00010   0.00970   0.05336   0.39783   0.00010   0.42410   0.00010   0.36091   0.39630   0.00010   0.35907   0.00010   0.29577   0.60323   0.11023   0.43590   0.00010   0.00010   0.00010   0.00010   0.08187   0.00010   0.01366   0.00010   0.00010   0.39424   0.26974   0.37734   0.00010   0.41195   0.42053   0.33561   0.00010   0.33415   0.00010   0.47307   0.42045   0.02944  
110 3674.2150   1137.512999  x:  0.03980   0.02185   0.00763   0.00000   0.01155   0.00898   0.01398   0.00000   0.00000   0.00099   0.00000   0.01821   0.00000   0.00658   0.01442   0.00000   0.00642   0.00926   0.01176   0.00888   0.01363   0.02645   0.01731   0.00614   0.00411   0.00000   0.00000   0.00000   0.00202   0.00000   0.00000   0.00000   0.00450   0.00000   0.00370   0.00000   0.00000   0.03749   4.76942   0.00010   0.00970   0.05277   0.39783   0.00010   0.42392   0.00010   0.36091   0.39630   0.00010   0.35907   0.00010   0.29577   0.60395   0.10896   0.43590   0.00010   0.00010   0.00010   0.00010   0.08146   0.00010   0.01647   0.00010   0.00010   0.39424   0.26974   0.37734   0.00010   0.41195   0.42053   0.33561   0.00010   0.33415   0.00010   0.47307   0.42045   0.02773  
111 103.9293   1136.867609  x:  0.03972   0.02160   0.00760   0.00000   0.01163   0.00863   0.01423   0.00000   0.00000   0.00096   0.00000   0.01882   0.00000   0.00659   0.01523   0.00000   0.00646   0.00924   0.01179   0.00897   0.01188   0.02653   0.01711   0.00605   0.00417   0.00000   0.00000   0.00000   0.00197   0.00000   0.00000   0.00000   0.00449   0.00000   0.00367   0.00000   0.00000   0.03715   4.79409   0.02202   0.00938   0.05367   0.39783   0.00010   0.42326   0.00010   0.36091   0.39630   0.00010   0.35907   0.00010   0.29577   0.60539   0.10420   0.43590   0.00010   0.00010   0.00010   0.00010   0.08015   0.00010   0.02565   0.00010   0.00010   0.39424   0.26974   0.37734   0.00010   0.41195   0.42053   0.33561   0.00010   0.33415   0.00010   0.47307   0.42045   0.02516  
112 109.9134   1136.836880  x:  0.03976   0.02100   0.00760   0.00000   0.01150   0.00866   0.01434   0.00000   0.00000   0.00096   0.00000   0.01750   0.00000   0.00659   0.01550   0.00000   0.00644   0.00925   0.01184   0.00893   0.01325   0.02656   0.01690   0.00606   0.00418   0.00000   0.00000   0.00000   0.00197   0.00000   0.00000   0.00000   0.00449   0.00000   0.00366   0.00000   0.00000   0.03713   4.79585   0.02285   0.00938   0.05445   0.39783   0.00010   0.42318   0.00010   0.36091   0.39630   0.00010   0.35907   0.00010   0.29577   0.60551   0.10271   0.43590   0.00010   0.00010   0.00010   0.00010   0.07981   0.00010   0.02493   0.00010   0.00010   0.39424   0.26974   0.37734   0.00010   0.41195   0.42053   0.33561   0.00010   0.33415   0.00010   0.47307   0.42045   0.02556  
113 23.1128   1136.548503  x:  0.04026   0.02339   0.00763   0.00000   0.01191   0.00850   0.01426   0.00000   0.00000   0.00100   0.00000   0.01897   0.00000   0.00658   0.01328   0.00000   0.00639   0.00934   0.01186   0.00892   0.01452   0.02665   0.01856   0.00616   0.00409   0.00000   0.00000   0.00000   0.00200   0.00000   0.00000   0.00000   0.00454   0.00000   0.00368   0.00000   0.00000   0.03678   4.83917   0.02718   0.01012   0.06716   0.39783   0.00010   0.42171   0.00010   0.36091   0.39630   0.00010   0.35907   0.00010   0.29577   0.60838   0.07575   0.43590   0.00010   0.00010   0.00010   0.00010   0.07336   0.00010   0.01611   0.00010   0.00010   0.39424   0.26974   0.37734   0.00010   0.41195   0.42053   0.33561   0.00010   0.33415   0.00010   0.47307   0.42045   0.03073  
114 40.7993   1136.077546  x:  0.04088   0.02351   0.00770   0.00000   0.01189   0.00776   0.01463   0.00000   0.00000   0.00098   0.00000   0.01842   0.00000   0.00659   0.01441   0.00000   0.00638   0.00937   0.01202   0.00903   0.01386   0.02700   0.01906   0.00607   0.00414   0.00000   0.00000   0.00000   0.00195   0.00000   0.00000   0.00000   0.00455   0.00000   0.00363   0.00000   0.00000   0.03566   4.93307   0.02727   0.01037   0.08494   0.39783   0.00010   0.41906   0.00010   0.36091   0.39630   0.00010   0.35907   0.00010   0.29577   0.61433   0.03236   0.43590   0.00010   0.00010   0.00010   0.00010   0.06287   0.00010   0.02061   0.00010   0.00010   0.39424   0.26974   0.37734   0.00010   0.41195   0.42053   0.33561   0.00010   0.33415   0.00010   0.47307   0.42045   0.03452  
115 261.0825   1135.390605  x:  0.04055   0.02305   0.00784   0.00000   0.01209   0.00795   0.01541   0.00000   0.00000   0.00131   0.00000   0.01800   0.00000   0.00652   0.01519   0.00000   0.00630   0.00930   0.01202   0.00908   0.01338   0.02658   0.01842   0.00637   0.00411   0.00000   0.00000   0.00000   0.00211   0.00000   0.00000   0.00000   0.00462   0.00000   0.00359   0.00000   0.00000   0.03714   5.08172   0.02507   0.01122   0.16455   0.39783   0.00010   0.40810   0.00010   0.36091   0.39631   0.00010   0.35907   0.00010   0.29577   0.62636   0.04368   0.43590   0.00010   0.00010   0.00010   0.00010   0.04308   0.00010   0.02061   0.00010   0.00010   0.39425   0.26974   0.37734   0.00010   0.41195   0.42053   0.33561   0.00010   0.33415   0.00010   0.47307   0.42045   0.01835  
116 11.0324   1131.997502  x:  0.05088   0.02610   0.01226   0.00000   0.01247   0.00000   0.01872   0.00000   0.00000   0.00455   0.00000   0.01265   0.00000   0.00604   0.01963   0.00000   0.00428   0.00909   0.01342   0.01075   0.01036   0.02379   0.02158   0.00919   0.00321   0.00000   0.00000   0.00000   0.00514   0.00000   0.00000   0.00000   0.00553   0.00000   0.00343   0.00000   0.00000   0.03994   6.75806   0.04259   0.03266   0.27148   0.39783   0.00010   0.27763   0.00010   0.36093   0.39633   0.00010   0.35908   0.00010   0.29580   0.77951   0.08151   0.43590   0.00010   0.00010   0.00010   0.00010   0.34318   0.00010   0.04248   0.00010   0.00010   0.39425   0.26975   0.37734   0.00010   0.41195   0.42053   0.33562   0.00010   0.33416   0.00010   0.47307   0.42045   0.03053  
117 16.7752   1130.664850  x:  0.05010   0.02592   0.01265   0.00000   0.01271   0.00536   0.01922   0.00000   0.00000   0.00585   0.00000   0.01421   0.00000   0.00562   0.01706   0.00000   0.00471   0.00823   0.01247   0.01045   0.01270   0.01984   0.01964   0.01064   0.00293   0.00000   0.00000   0.00000   0.00623   0.00000   0.00000   0.00000   0.00562   0.00000   0.00386   0.00000   0.00000   0.04581   6.85495   0.03669   0.03448   0.11949   0.39782   0.00010   0.24692   0.00010   0.36093   0.39633   0.00010   0.35909   0.00010   0.29580   0.80223   0.02660   0.43590   0.00010   0.00010   0.00010   0.00010   0.32623   0.00010   0.03289   0.00010   0.00010   0.39425   0.26975   0.37734   0.00010   0.41195   0.42053   0.33562   0.00010   0.33416   0.00010   0.47307   0.42045   0.02310  
118  2.7377   1130.227785  x:  0.05081   0.02616   0.01292   0.00000   0.01256   0.00594   0.01900   0.00000   0.00000   0.00611   0.00000   0.01437   0.00000   0.00554   0.01681   0.00000   0.00488   0.00801   0.01221   0.01034   0.01310   0.01879   0.01976   0.01099   0.00287   0.00000   0.00000   0.00000   0.00660   0.00000   0.00000   0.00000   0.00564   0.00000   0.00404   0.00000   0.00000   0.04647   6.92639   0.03686   0.03574   0.05012   0.39782   0.00010   0.23697   0.00010   0.36094   0.39634   0.00010   0.35909   0.00010   0.29581   0.81509   0.02876   0.43590   0.00010   0.00010   0.00010   0.00010   0.23190   0.00010   0.03396   0.00010   0.00010   0.39425   0.26975   0.37734   0.00010   0.41195   0.42053   0.33562   0.00010   0.33416   0.00010   0.47308   0.42045   0.03253  
119  7.3711   1128.574573  x:  0.05240   0.02786   0.01234   0.00000   0.01233   0.00900   0.02093   0.00000   0.00000   0.00477   0.00000   0.01750   0.00000   0.00535   0.01982   0.00000   0.00795   0.00627   0.00963   0.01053   0.01303   0.00920   0.01984   0.01335   0.00339   0.00000   0.00000   0.00000   0.00788   0.00000   0.00000   0.00000   0.00558   0.00000   0.00565   0.00000   0.00000   0.05162   7.31615   0.02853   0.03614   0.11048   0.39781   0.00010   0.20153   0.00010   0.36096   0.39636   0.00010   0.35912   0.00010   0.29584   0.91908   0.06206   0.43591   0.00010   0.00010   0.00010   0.00010   0.12080   0.00010   0.04075   0.00010   0.00010   0.39425   0.26976   0.37734   0.00010   0.41195   0.42053   0.33562   0.00010   0.33416   0.00010   0.47307   0.42046   0.04497  
120  1.3593   1127.886811  x:  0.05383   0.02435   0.01249   0.00000   0.01112   0.00853   0.01862   0.00000   0.00000   0.00432   0.00000   0.01812   0.00000   0.00521   0.01900   0.00000   0.00798   0.00523   0.00969   0.01025   0.01289   0.01029   0.02281   0.01331   0.00362   0.00000   0.00000   0.00000   0.00809   0.00000   0.00000   0.00000   0.00547   0.00000   0.00569   0.00000   0.00000   0.05180   7.66807   0.02905   0.03900   0.10553   0.39780   0.00010   0.19951   0.00010   0.36099   0.39638   0.00010   0.35914   0.00010   0.29587   0.99155   0.06170   0.43592   0.00010   0.00010   0.00010   0.00010   0.04242   0.00010   0.04058   0.00010   0.00010   0.39425   0.26976   0.37734   0.00010   0.41195   0.42053   0.33562   0.00010   0.33416   0.00010   0.47307   0.42046   0.04697  
121  1.2682   1127.227376  x:  0.05338   0.01901   0.01164   0.00000   0.00945   0.00751   0.01574   0.00000   0.00000   0.00460   0.00000   0.01939   0.00000   0.00482   0.01789   0.00000   0.00831   0.00361   0.01008   0.00979   0.01317   0.01179   0.02775   0.01265   0.00392   0.00000   0.00000   0.00000   0.00770   0.00000   0.00000   0.00000   0.00513   0.00000   0.00537   0.00000   0.00000   0.05024   8.25733   0.02979   0.04049   0.10532   0.39778   0.00010   0.16737   0.00010   0.36104   0.39642   0.00010   0.35919   0.00010   0.29594   1.12108   0.05139   0.43593   0.00010   0.00010   0.00010   0.00010   0.09424   0.00010   0.03605   0.00010   0.00010   0.39426   0.26977   0.37735   0.00010   0.41196   0.42053   0.33563   0.00010   0.33417   0.00010   0.47308   0.42046   0.03752  
122  1.7763   1126.806371  x:  0.05209   0.02068   0.01070   0.00000   0.00910   0.00947   0.01570   0.00000   0.00000   0.00487   0.00000   0.01933   0.00000   0.00469   0.01809   0.00000   0.00864   0.00380   0.00983   0.00959   0.01377   0.01166   0.02784   0.01243   0.00407   0.00000   0.00000   0.00000   0.00687   0.00000   0.00000   0.00000   0.00496   0.00000   0.00523   0.00000   0.00000   0.04964   8.64908   0.02602   0.03973   0.09872   0.39777   0.00010   0.03686   0.00010   0.36108   0.39646   0.00010   0.35923   0.00010   0.29599   1.20723   0.04377   0.43595   0.00010   0.00010   0.00010   0.00010   0.08797   0.00010   0.03320   0.00010   0.00010   0.39426   0.26977   0.37735   0.00010   0.41196   0.42054   0.33564   0.00010   0.33418   0.00010   0.47308   0.42047   0.03344  
123  1.1799   1126.239848  x:  0.05224   0.02394   0.00842   0.00000   0.00828   0.00884   0.01513   0.00000   0.00000   0.00561   0.00000   0.01905   0.00000   0.00441   0.01838   0.00000   0.00927   0.00433   0.00916   0.00903   0.01507   0.01084   0.02805   0.01204   0.00411   0.00000   0.00000   0.00000   0.00516   0.00000   0.00000   0.00000   0.00454   0.00000   0.00490   0.00000   0.00000   0.04760   9.48244   0.02520   0.03691   0.08833   0.39774   0.00010   0.15939   0.00010   0.36117   0.39654   0.00010   0.35933   0.00010   0.29612   1.39552   0.02732   0.43599   0.00010   0.00010   0.00010   0.00010   0.07120   0.00010   0.02712   0.00010   0.00010   0.39427   0.26979   0.37736   0.00010   0.41197   0.42055   0.33565   0.00010   0.33419   0.00010   0.47309   0.42047   0.02553  
124  5.9483   1125.924025  x:  0.05531   0.02530   0.00956   0.00000   0.00808   0.00919   0.01358   0.00000   0.00000   0.00499   0.00000   0.01831   0.00000   0.00502   0.01758   0.00000   0.00891   0.00463   0.00920   0.00940   0.01477   0.01314   0.02492   0.01215   0.00413   0.00000   0.00000   0.00000   0.00410   0.00000   0.00000   0.00000   0.00470   0.00000   0.00492   0.00000   0.00000   0.05007  10.13963   0.02437   0.04074   0.10529   0.39772   0.00010   0.17526   0.00010   0.36126   0.39662   0.00010   0.35942   0.00010   0.29624   1.53924   0.04144   0.43602   0.00010   0.00010   0.00010   0.00010   0.05432   0.00010   0.02722   0.00010   0.00010   0.39428   0.26981   0.37737   0.00010   0.41197   0.42055   0.33566   0.00010   0.33420   0.00010   0.47309   0.42048   0.02341  
125  0.8313   1125.753549  x:  0.05208   0.02551   0.00943   0.00000   0.00897   0.00758   0.01374   0.00000   0.00000   0.00479   0.00000   0.01808   0.00000   0.00522   0.01776   0.00000   0.00895   0.00393   0.00973   0.00894   0.01471   0.01123   0.02347   0.01265   0.00349   0.00000   0.00000   0.00000   0.00491   0.00000   0.00000   0.00000   0.00476   0.00000   0.00474   0.00000   0.00000   0.05038  10.58716   0.02545   0.03887   0.11237   0.39769   0.00010   0.17228   0.00010   0.36134   0.39669   0.00010   0.35950   0.00010   0.29635   1.64573   0.04374   0.43605   0.00010   0.00010   0.00010   0.00010   0.04080   0.00010   0.02710   0.00010   0.00010   0.39429   0.26982   0.37738   0.00010   0.41198   0.42056   0.33567   0.00010   0.33421   0.00010   0.47310   0.42049   0.02421  
126  0.7014   1125.622865  x:  0.05057   0.02498   0.00977   0.00000   0.01005   0.00747   0.01421   0.00000   0.00000   0.00461   0.00000   0.01820   0.00000   0.00532   0.01850   0.00000   0.00898   0.00475   0.01030   0.00893   0.01428   0.01093   0.02327   0.01269   0.00342   0.00000   0.00000   0.00000   0.00532   0.00000   0.00000   0.00000   0.00491   0.00000   0.00496   0.00000   0.00000   0.05075  11.14759   0.02351   0.03690   0.12324   0.39765   0.00010   0.18682   0.00010   0.36147   0.39680   0.00010   0.35963   0.00010   0.29652   1.78245   0.04301   0.43610   0.00010   0.00010   0.00010   0.00010   0.06272   0.00010   0.02713   0.00010   0.00010   0.39430   0.26984   0.37739   0.00010   0.41199   0.42057   0.33568   0.00010   0.33423   0.00010   0.47311   0.42050   0.02402  
127  0.6657   1125.520109  x:  0.05281   0.02375   0.01006   0.00000   0.00999   0.00804   0.01376   0.00000   0.00000   0.00453   0.00000   0.01835   0.00000   0.00500   0.01912   0.00000   0.00908   0.00451   0.00922   0.00947   0.01415   0.01170   0.02382   0.01177   0.00359   0.00000   0.00000   0.00000   0.00495   0.00000   0.00000   0.00000   0.00490   0.00000   0.00509   0.00000   0.00000   0.05029  11.97855   0.02201   0.03471   0.12476   0.39759   0.00010   0.19153   0.00010   0.36168   0.39698   0.00010   0.35984   0.00010   0.29680   2.00325   0.03610   0.43618   0.00010   0.00010   0.00010   0.00010   0.05649   0.00010   0.02607   0.00010   0.00010   0.39432   0.26987   0.37741   0.00010   0.41201   0.42058   0.33571   0.00010   0.33425   0.00010   0.47312   0.42051   0.02414  
128  0.5844   1125.480998  x:  0.05261   0.02400   0.00958   0.00000   0.00969   0.00772   0.01401   0.00000   0.00000   0.00455   0.00000   0.01815   0.00000   0.00490   0.01892   0.00000   0.00918   0.00428   0.00997   0.00903   0.01441   0.01181   0.02411   0.01207   0.00371   0.00000   0.00000   0.00000   0.00500   0.00000   0.00000   0.00000   0.00482   0.00000   0.00490   0.00000   0.00000   0.04940  12.34734   0.02369   0.03022   0.11924   0.39753   0.00010   0.19027   0.00010   0.36186   0.39714   0.00010   0.36003   0.00010   0.29705   2.14649   0.03898   0.43625   0.00010   0.00010   0.00010   0.00010   0.05359   0.00010   0.02569   0.00010   0.00010   0.39433   0.26990   0.37743   0.00010   0.41202   0.42060   0.33573   0.00010   0.33427   0.00010   0.47313   0.42053   0.02555  
129  0.2266   1125.462897  x:  0.05203   0.02381   0.00988   0.00000   0.00927   0.00810   0.01403   0.00000   0.00000   0.00440   0.00000   0.01801   0.00000   0.00498   0.01829   0.00000   0.00892   0.00426   0.00955   0.00900   0.01425   0.01110   0.02383   0.01225   0.00366   0.00000   0.00000   0.00000   0.00504   0.00000   0.00000   0.00000   0.00482   0.00000   0.00492   0.00000   0.00000   0.05035  12.48727   0.02308   0.02843   0.10943   0.39749   0.00010   0.19604   0.00010   0.36201   0.39727   0.00010   0.36018   0.00010   0.29725   2.23448   0.03888   0.43631   0.00010   0.00010   0.00010   0.00010   0.05424   0.00010   0.02553   0.00010   0.00010   0.39434   0.26992   0.37744   0.00010   0.41203   0.42061   0.33574   0.00010   0.33429   0.00010   0.47314   0.42054   0.02503  
130  0.1559   1125.454843  x:  0.05169   0.02400   0.01002   0.00000   0.00931   0.00872   0.01435   0.00000   0.00000   0.00436   0.00000   0.01818   0.00000   0.00510   0.01823   0.00000   0.00889   0.00442   0.00952   0.00916   0.01416   0.01169   0.02382   0.01224   0.00371   0.00000   0.00000   0.00000   0.00506   0.00000   0.00000   0.00000   0.00486   0.00000   0.00496   0.00000   0.00000   0.05059  12.45740   0.02161   0.02689   0.10253   0.39745   0.00010   0.20664   0.00010   0.36213   0.39737   0.00010   0.36029   0.00010   0.29740   2.27957   0.03844   0.43635   0.00010   0.00010   0.00010   0.00010   0.05480   0.00010   0.02605   0.00010   0.00010   0.39435   0.26994   0.37745   0.00010   0.41204   0.42062   0.33575   0.00010   0.33430   0.00010   0.47315   0.42055   0.02520  
131  0.0498   1125.452644  x:  0.05152   0.02387   0.01008   0.00000   0.00934   0.00882   0.01435   0.00000   0.00000   0.00440   0.00000   0.01825   0.00000   0.00497   0.01826   0.00000   0.00888   0.00439   0.00957   0.00922   0.01419   0.01162   0.02386   0.01211   0.00366   0.00000   0.00000   0.00000   0.00495   0.00000   0.00000   0.00000   0.00487   0.00000   0.00496   0.00000   0.00000   0.05038  12.34412   0.02140   0.02670   0.09999   0.39743   0.00010   0.20808   0.00010   0.36222   0.39745   0.00010   0.36039   0.00010   0.29753   2.30088   0.03837   0.43639   0.00010   0.00010   0.00010   0.00010   0.05602   0.00010   0.02643   0.00010   0.00010   0.39436   0.26995   0.37746   0.00010   0.41205   0.42062   0.33576   0.00010   0.33431   0.00010   0.47316   0.42055   0.02502  
132  0.0676   1125.450752  x:  0.05136   0.02371   0.01007   0.00000   0.00937   0.00913   0.01417   0.00000   0.00000   0.00429   0.00000   0.01811   0.00000   0.00506   0.01837   0.00000   0.00892   0.00437   0.00973   0.00915   0.01419   0.01159   0.02376   0.01217   0.00366   0.00000   0.00000   0.00000   0.00497   0.00000   0.00000   0.00000   0.00489   0.00000   0.00502   0.00000   0.00000   0.05033  12.28462   0.02082   0.02641   0.09991   0.39734   0.00010   0.21405   0.00010   0.36250   0.39769   0.00010   0.36067   0.00010   0.29791   2.40133   0.03824   0.43650   0.00010   0.00010   0.00010   0.00010   0.05527   0.00010   0.02669   0.00010   0.00010   0.39438   0.26999   0.37748   0.00010   0.41207   0.42064   0.33579   0.00010   0.33433   0.00010   0.47317   0.42057   0.02496  
133  0.0363   1125.448404  x:  0.05076   0.02390   0.01005   0.00000   0.00942   0.00932   0.01405   0.00000   0.00000   0.00423   0.00000   0.01812   0.00000   0.00503   0.01846   0.00000   0.00896   0.00438   0.00950   0.00917   0.01426   0.01158   0.02368   0.01209   0.00363   0.00000   0.00000   0.00000   0.00491   0.00000   0.00000   0.00000   0.00487   0.00000   0.00499   0.00000   0.00000   0.05039  12.26598   0.02063   0.02584   0.10110   0.39719   0.00010   0.22141   0.00010   0.36301   0.39813   0.00010   0.36119   0.00010   0.29859   2.59316   0.03860   0.43670   0.00010   0.00010   0.00010   0.00010   0.05475   0.00010   0.02687   0.00010   0.00010   0.39442   0.27006   0.37752   0.00010   0.41211   0.42068   0.33584   0.00010   0.33438   0.00010   0.47320   0.42061   0.02547  
134  0.0766   1125.442978  x:  0.04988   0.02424   0.01006   0.00000   0.00946   0.01080   0.01394   0.00000   0.00000   0.00413   0.00000   0.01840   0.00000   0.00497   0.01836   0.00000   0.00902   0.00439   0.00953   0.00918   0.01427   0.01157   0.02391   0.01205   0.00377   0.00000   0.00000   0.00000   0.00493   0.00000   0.00000   0.00000   0.00484   0.00000   0.00486   0.00000   0.00000   0.05062  12.27329   0.01783   0.02615   0.10169   0.39677   0.00010   0.24929   0.00010   0.36442   0.39935   0.00010   0.36260   0.00010   0.30048   3.10582   0.03794   0.43725   0.00010   0.00010   0.00010   0.00010   0.05581   0.00010   0.02629   0.00010   0.00010   0.39453   0.27025   0.37764   0.00010   0.41221   0.42078   0.33598   0.00010   0.33452   0.00010   0.47328   0.42070   0.02460  
135  0.1359   1125.432049  x:  0.04690   0.02378   0.01010   0.00000   0.00935   0.01316   0.01410   0.00000   0.00000   0.00430   0.00000   0.01823   0.00000   0.00503   0.01821   0.00000   0.00899   0.00465   0.00975   0.00922   0.01414   0.01144   0.02419   0.01203   0.00384   0.00000   0.00000   0.00000   0.00485   0.00000   0.00000   0.00000   0.00488   0.00000   0.00495   0.00000   0.00000   0.05045  12.24855   0.01233   0.02713   0.10309   0.39576   0.00010   0.30901   0.00010   0.36784   0.40230   0.00010   0.36605   0.00010   0.30508   4.31109   0.03740   0.43859   0.00010   0.00010   0.00010   0.00010   0.05564   0.00010   0.02667   0.00010   0.00010   0.39479   0.27072   0.37792   0.00010   0.41245   0.42101   0.33632   0.00010   0.33486   0.00010   0.47348   0.42094   0.02583  
136  0.2908   1125.421078  x:  0.04368   0.02393   0.00998   0.00000   0.00935   0.01658   0.01442   0.00000   0.00000   0.00434   0.00000   0.01804   0.00000   0.00516   0.01822   0.00000   0.00897   0.00421   0.00962   0.00927   0.01415   0.01161   0.02375   0.01202   0.00372   0.00000   0.00000   0.00000   0.00502   0.00000   0.00000   0.00000   0.00490   0.00000   0.00496   0.00000   0.00000   0.05021  12.26418   0.00462   0.02694   0.10168   0.39451   0.00010   0.38885   0.00010   0.37204   0.40593   0.00010   0.37029   0.00010   0.31072   5.79095   0.03820   0.44024   0.00010   0.00010   0.00010   0.00010   0.05782   0.00010   0.02669   0.00010   0.00010   0.39511   0.27130   0.37826   0.00010   0.41275   0.42130   0.33673   0.00010   0.33528   0.00010   0.47372   0.42123   0.02562  
137  0.8957   1125.415706  x:  0.04182   0.02389   0.00996   0.00000   0.00936   0.01853   0.01441   0.00000   0.00000   0.00433   0.00000   0.01809   0.00000   0.00510   0.01825   0.00000   0.00895   0.00428   0.00959   0.00922   0.01418   0.01161   0.02371   0.01204   0.00371   0.00000   0.00000   0.00000   0.00500   0.00000   0.00000   0.00000   0.00489   0.00000   0.00498   0.00000   0.00000   0.05025  12.27982   0.00010   0.02687   0.10099   0.39384   0.00010   0.43335   0.00010   0.37428   0.40786   0.00010   0.37255   0.00010   0.31373   6.57834   0.03846   0.44112   0.00010   0.00010   0.00010   0.00010   0.05669   0.00010   0.02654   0.00010   0.00010   0.39528   0.27160   0.37845   0.00010   0.41291   0.42146   0.33695   0.00010   0.33551   0.00010   0.47384   0.42139   0.02527  
138  1.2010   1125.415661  x:  0.04174   0.02388   0.00996   0.00000   0.00936   0.01860   0.01440   0.00000   0.00000   0.00433   0.00000   0.01809   0.00000   0.00510   0.01825   0.00000   0.00895   0.00428   0.00959   0.00921   0.01418   0.01161   0.02371   0.01204   0.00371   0.00000   0.00000   0.00000   0.00500   0.00000   0.00000   0.00000   0.00489   0.00000   0.00498   0.00000   0.00000   0.05026  12.27993   0.00010   0.02687   0.10099   0.39381   0.00010   0.43512   0.00010   0.37437   0.40794   0.00010   0.37264   0.00010   0.31385   6.61047   0.03846   0.44116   0.00010   0.00010   0.00010   0.00010   0.05666   0.00010   0.02654   0.00010   0.00010   0.39529   0.27162   0.37846   0.00010   0.41292   0.42146   0.33696   0.00010   0.33551   0.00010   0.47385   0.42139   0.02527  
139  2.1064   1125.414475  x:  0.04176   0.02386   0.01005   0.00000   0.00936   0.01854   0.01419   0.00000   0.00000   0.00432   0.00000   0.01820   0.00000   0.00503   0.01828   0.00000   0.00893   0.00439   0.00960   0.00919   0.01418   0.01162   0.02377   0.01208   0.00368   0.00000   0.00000   0.00000   0.00496   0.00000   0.00000   0.00000   0.00487   0.00000   0.00496   0.00000   0.00000   0.05028  12.28181   0.00010   0.02710   0.10220   0.39373   0.00010   0.43617   0.00010   0.37465   0.40818   0.00010   0.37292   0.00010   0.31423   6.68815   0.03825   0.44127   0.00010   0.00010   0.00010   0.00010   0.05541   0.00010   0.02655   0.00010   0.00010   0.39531   0.27165   0.37848   0.00010   0.41294   0.42148   0.33699   0.00010   0.33554   0.00010   0.47387   0.42141   0.02523  
140  0.0920   1125.414081  x:  0.04188   0.02390   0.01004   0.00000   0.00936   0.01854   0.01417   0.00000   0.00000   0.00436   0.00000   0.01821   0.00000   0.00504   0.01832   0.00000   0.00891   0.00441   0.00958   0.00917   0.01424   0.01157   0.02384   0.01215   0.00365   0.00000   0.00000   0.00000   0.00498   0.00000   0.00000   0.00000   0.00487   0.00000   0.00498   0.00000   0.00000   0.05023  12.30324   0.00010   0.02667   0.10119   0.39356   0.00010   0.43911   0.00010   0.37521   0.40867   0.00010   0.37349   0.00010   0.31497   6.83733   0.03847   0.44149   0.00010   0.00010   0.00010   0.00010   0.05518   0.00010   0.02652   0.00010   0.00010   0.39536   0.27173   0.37853   0.00010   0.41298   0.42152   0.33705   0.00010   0.33560   0.00010   0.47390   0.42145   0.02507  
141  0.0538   1125.413429  x:  0.04198   0.02395   0.01008   0.00000   0.00937   0.01846   0.01408   0.00000   0.00000   0.00442   0.00000   0.01814   0.00000   0.00502   0.01833   0.00000   0.00888   0.00437   0.00957   0.00918   0.01421   0.01168   0.02376   0.01225   0.00361   0.00000   0.00000   0.00000   0.00502   0.00000   0.00000   0.00000   0.00488   0.00000   0.00500   0.00000   0.00000   0.05038  12.28867   0.00010   0.02681   0.10209   0.39304   0.00010   0.44792   0.00010   0.37692   0.41015   0.00010   0.37521   0.00010   0.31725   7.29345   0.03848   0.44217   0.00010   0.00010   0.00010   0.00010   0.05562   0.00010   0.02661   0.00010   0.00010   0.39549   0.27197   0.37867   0.00010   0.41310   0.42164   0.33722   0.00010   0.33577   0.00010   0.47400   0.42157   0.02501  
142  0.1283   1125.411522  x:  0.04222   0.02384   0.01010   0.00000   0.00939   0.01824   0.01409   0.00000   0.00000   0.00450   0.00000   0.01818   0.00000   0.00512   0.01837   0.00000   0.00894   0.00437   0.00961   0.00926   0.01415   0.01155   0.02396   0.01212   0.00367   0.00000   0.00000   0.00000   0.00501   0.00000   0.00000   0.00000   0.00486   0.00000   0.00495   0.00000   0.00000   0.05034  12.25274   0.00010   0.02660   0.10464   0.39123   0.00010   0.47711   0.00010   0.38289   0.41533   0.00010   0.38124   0.00010   0.32522   8.87146   0.03833   0.44454   0.00010   0.00010   0.00010   0.00010   0.05571   0.00010   0.02669   0.00010   0.00010   0.39596   0.27280   0.37917   0.00010   0.41354   0.42206   0.33782   0.00010   0.33637   0.00010   0.47434   0.42199   0.02539  
143  0.2554   1125.408309  x:  0.04247   0.02394   0.01011   0.00000   0.00929   0.01782   0.01410   0.00000   0.00000   0.00439   0.00000   0.01813   0.00000   0.00500   0.01814   0.00000   0.00894   0.00438   0.00963   0.00914   0.01415   0.01161   0.02364   0.01203   0.00376   0.00000   0.00000   0.00000   0.00500   0.00000   0.00000   0.00000   0.00488   0.00000   0.00496   0.00000   0.00000   0.05053  12.26622   0.00010   0.02581   0.10394   0.38781   0.00010   0.53136   0.00010   0.39413   0.42507   0.00010   0.39257   0.00010   0.34018  11.80872   0.03827   0.44900   0.00010   0.00010   0.00010   0.00010   0.05521   0.00010   0.02639   0.00010   0.00010   0.39683   0.27437   0.38011   0.00010   0.41435   0.42285   0.33895   0.00010   0.33751   0.00010   0.47500   0.42278   0.02498  
144  0.6648   1125.405532  x:  0.04314   0.02387   0.01002   0.00000   0.00940   0.01752   0.01427   0.00000   0.00000   0.00436   0.00000   0.01824   0.00000   0.00506   0.01832   0.00000   0.00891   0.00442   0.00951   0.00920   0.01424   0.01156   0.02365   0.01201   0.00373   0.00000   0.00000   0.00000   0.00501   0.00000   0.00000   0.00000   0.00488   0.00000   0.00500   0.00000   0.00000   0.05033  12.21548   0.00010   0.02680   0.10616   0.38337   0.00010   0.60450   0.00010   0.40872   0.43772   0.00010   0.40729   0.00010   0.35962  15.60689   0.03879   0.45480   0.00010   0.00010   0.00010   0.00010   0.05514   0.00010   0.02646   0.00010   0.00010   0.39797   0.27640   0.38133   0.00010   0.41542   0.42388   0.34042   0.00010   0.33899   0.00010   0.47585   0.42381   0.02491  
145  1.3334   1125.402806  x:  0.04325   0.02373   0.00999   0.00000   0.00932   0.01696   0.01432   0.00000   0.00000   0.00437   0.00000   0.01822   0.00000   0.00505   0.01832   0.00000   0.00885   0.00437   0.00962   0.00916   0.01419   0.01165   0.02387   0.01221   0.00365   0.00000   0.00000   0.00000   0.00493   0.00000   0.00000   0.00000   0.00485   0.00000   0.00495   0.00000   0.00000   0.05040  12.29284   0.00010   0.02659   0.10294   0.37652   0.00010   0.71757   0.00010   0.43123   0.45723   0.00010   0.42998   0.00010   0.38958  21.49187   0.03803   0.46375   0.00010   0.00010   0.00010   0.00010   0.05512   0.00010   0.02646   0.00010   0.00010   0.39974   0.27954   0.38322   0.00010   0.41705   0.42546   0.34269   0.00010   0.34126   0.00010   0.47717   0.42539   0.02506  
146  2.0305   1125.402766  x:  0.04325   0.02373   0.00999   0.00000   0.00931   0.01695   0.01432   0.00000   0.00000   0.00437   0.00000   0.01822   0.00000   0.00505   0.01832   0.00000   0.00885   0.00437   0.00962   0.00916   0.01419   0.01166   0.02387   0.01221   0.00365   0.00000   0.00000   0.00000   0.00493   0.00000   0.00000   0.00000   0.00485   0.00000   0.00495   0.00000   0.00000   0.05040  12.29369   0.00027   0.02659   0.10290   0.37645   0.00010   0.71884   0.00010   0.43148   0.45745   0.00010   0.43024   0.00010   0.38992  21.55807   0.03802   0.46385   0.00010   0.00010   0.00010   0.00010   0.05512   0.00010   0.02646   0.00010   0.00010   0.39976   0.27958   0.38324   0.00010   0.41707   0.42547   0.34271   0.00010   0.34129   0.00010   0.47718   0.42541   0.02506  
147 194.5748   1125.401190  x:  0.04398   0.02396   0.01011   0.00000   0.00937   0.01651   0.01428   0.00000   0.00000   0.00429   0.00000   0.01817   0.00000   0.00502   0.01833   0.00000   0.00887   0.00439   0.00959   0.00918   0.01420   0.01157   0.02379   0.01219   0.00363   0.00000   0.00000   0.00000   0.00498   0.00000   0.00000   0.00000   0.00487   0.00000   0.00498   0.00000   0.00000   0.05037  12.27013   0.00051   0.02695   0.10113   0.36823   0.00010   0.85613   0.00010   0.45844   0.48083   0.00010   0.45744   0.00010   0.42581  28.60210   0.03849   0.47458   0.00010   0.00010   0.00010   0.00010   0.05552   0.00010   0.02661   0.00010   0.00010   0.40187   0.28334   0.38550   0.00010   0.41904   0.42737   0.34544   0.00010   0.34401   0.00010   0.47876   0.42730   0.02514  
148  2.7761   1125.400342  x:  0.04431   0.02391   0.01002   0.00000   0.00938   0.01599   0.01416   0.00000   0.00000   0.00434   0.00000   0.01818   0.00000   0.00507   0.01833   0.00000   0.00895   0.00438   0.00958   0.00919   0.01422   0.01163   0.02391   0.01212   0.00365   0.00000   0.00000   0.00000   0.00496   0.00000   0.00000   0.00000   0.00487   0.00000   0.00497   0.00000   0.00000   0.05025  12.28789   0.00097   0.02702   0.10110   0.35996   0.00010   0.99331   0.00010   0.48556   0.50435   0.00010   0.48479   0.00010   0.46190  35.69578   0.03832   0.48536   0.00010   0.00010   0.00010   0.00010   0.05559   0.00010   0.02636   0.00010   0.00010   0.40400   0.28713   0.38778   0.00010   0.42101   0.42928   0.34818   0.00010   0.34676   0.00010   0.48035   0.42921   0.02510  
149  2.9238   1125.399783  x:  0.04489   0.02386   0.01004   0.00000   0.00938   0.01561   0.01418   0.00000   0.00000   0.00436   0.00000   0.01818   0.00000   0.00503   0.01830   0.00000   0.00893   0.00439   0.00961   0.00918   0.01417   0.01158   0.02378   0.01213   0.00369   0.00000   0.00000   0.00000   0.00498   0.00000   0.00000   0.00000   0.00487   0.00000   0.00497   0.00000   0.00000   0.05042  12.29045   0.00162   0.02681   0.10048   0.35085   0.00010   1.14564   0.00010   0.51537   0.53020   0.00010   0.51485   0.00010   0.50155  43.46941   0.03842   0.49723   0.00010   0.00010   0.00010   0.00010   0.05545   0.00010   0.02648   0.00010   0.00010   0.40635   0.29130   0.39028   0.00010   0.42319   0.43138   0.35120   0.00010   0.34979   0.00010   0.48211   0.43131   0.02527  
150  2.6890   1125.399416  x:  0.04524   0.02387   0.01004   0.00000   0.00937   0.01513   0.01419   0.00000   0.00000   0.00435   0.00000   0.01819   0.00000   0.00505   0.01832   0.00000   0.00892   0.00439   0.00958   0.00918   0.01420   0.01160   0.02376   0.01211   0.00367   0.00000   0.00000   0.00000   0.00498   0.00000   0.00000   0.00000   0.00486   0.00000   0.00497   0.00000   0.00000   0.05039  12.27531   0.00198   0.02690   0.10084   0.34046   0.00010   1.31909   0.00010   0.54938   0.55970   0.00010   0.54915   0.00010   0.54678  52.33570   0.03845   0.51078   0.00010   0.00010   0.00010   0.00010   0.05546   0.00010   0.02648   0.00010   0.00010   0.40903   0.29607   0.39315   0.00010   0.42567   0.43378   0.35465   0.00010   0.35324   0.00010   0.48411   0.43371   0.02508  
151  4.0982   1125.399164  x:  0.04530   0.02388   0.01003   0.00000   0.00936   0.01502   0.01422   0.00000   0.00000   0.00435   0.00000   0.01820   0.00000   0.00506   0.01834   0.00000   0.00890   0.00439   0.00957   0.00917   0.01422   0.01162   0.02379   0.01211   0.00367   0.00000   0.00000   0.00000   0.00498   0.00000   0.00000   0.00000   0.00486   0.00000   0.00497   0.00000   0.00000   0.05034  12.26880   0.00236   0.02687   0.10216   0.33386   0.00010   1.42956   0.00010   0.57082   0.57832   0.00010   0.57078   0.00010   0.57528  57.91507   0.03837   0.51934   0.00010   0.00010   0.00010   0.00010   0.05537   0.00010   0.02650   0.00010   0.00010   0.41072   0.29908   0.39496   0.00010   0.42724   0.43529   0.35683   0.00010   0.35543   0.00010   0.48538   0.43523   0.02498  
152  2.9883   1125.398916  x:  0.04573   0.02388   0.01004   0.00000   0.00935   0.01466   0.01424   0.00000   0.00000   0.00435   0.00000   0.01819   0.00000   0.00504   0.01833   0.00000   0.00889   0.00438   0.00960   0.00918   0.01420   0.01160   0.02382   0.01214   0.00368   0.00000   0.00000   0.00000   0.00497   0.00000   0.00000   0.00000   0.00487   0.00000   0.00497   0.00000   0.00000   0.05035  12.27875   0.00265   0.02678   0.10231   0.32082   0.00010   1.64812   0.00010   0.61332   0.61520   0.00010   0.61365   0.00010   0.63178  68.99230   0.03832   0.53629   0.00010   0.00010   0.00010   0.00010   0.05535   0.00010   0.02656   0.00010   0.00010   0.41408   0.30504   0.39854   0.00010   0.43035   0.43829   0.36115   0.00010   0.35975   0.00010   0.48789   0.43823   0.02512  
153  6.1328   1125.398531  x:  0.04574   0.02391   0.01007   0.00000   0.00937   0.01471   0.01418   0.00000   0.00000   0.00433   0.00000   0.01817   0.00000   0.00503   0.01823   0.00000   0.00892   0.00439   0.00959   0.00920   0.01418   0.01159   0.02384   0.01219   0.00365   0.00000   0.00000   0.00000   0.00497   0.00000   0.00000   0.00000   0.00489   0.00000   0.00499   0.00000   0.00000   0.05033  12.27926   0.00251   0.02671   0.10156   0.29879   0.00010   2.01910   0.00010   0.68463   0.67711   0.00010   0.68557   0.00010   0.72648  87.54496   0.03839   0.56481   0.00010   0.00010   0.00010   0.00010   0.05565   0.00010   0.02650   0.00010   0.00010   0.41974   0.31508   0.40458   0.00010   0.43559   0.44334   0.36843   0.00010   0.36704   0.00010   0.49212   0.44328   0.02523  
154  3.4669   1125.398055  x:  0.04584   0.02390   0.01004   0.00000   0.00938   0.01453   0.01420   0.00000   0.00000   0.00433   0.00000   0.01819   0.00000   0.00505   0.01829   0.00000   0.00894   0.00438   0.00958   0.00919   0.01422   0.01161   0.02385   0.01217   0.00364   0.00000   0.00000   0.00000   0.00496   0.00000   0.00000   0.00000   0.00487   0.00000   0.00498   0.00000   0.00000   0.05031  12.27620   0.00218   0.02686   0.10194   0.26592   0.00010   2.57179   0.00010   0.79110   0.76955   0.00010   0.79297   0.00010   0.86791  115.25126   0.03836   0.60736   0.00010   0.00010   0.00010   0.00010   0.05553   0.00010   0.02636   0.00010   0.00010   0.42818   0.33005   0.41358   0.00010   0.44340   0.45087   0.37929   0.00010   0.37791   0.00010   0.49844   0.45082   0.02511  
155 11.6153   1125.397258  x:  0.04477   0.02386   0.01000   0.00000   0.00938   0.01556   0.01425   0.00000   0.00000   0.00435   0.00000   0.01822   0.00000   0.00506   0.01840   0.00000   0.00896   0.00438   0.00959   0.00917   0.01424   0.01163   0.02383   0.01212   0.00364   0.00000   0.00000   0.00000   0.00497   0.00000   0.00000   0.00000   0.00483   0.00000   0.00496   0.00000   0.00000   0.05037  12.27789   0.00010   0.02705   0.10165   0.23393   0.00010   3.11363   0.00010   0.89374   0.85872   0.00010   0.89650   0.00010   1.00407  141.90092   0.03834   0.64851   0.00010   0.00010   0.00010   0.00010   0.05525   0.00010   0.02624   0.00010   0.00010   0.43638   0.34456   0.42231   0.00010   0.45096   0.45817   0.38983   0.00010   0.38844   0.00010   0.50458   0.45812   0.02503  
156 11.7122   1125.397132  x:  0.04491   0.02387   0.01001   0.00000   0.00938   0.01544   0.01424   0.00000   0.00000   0.00435   0.00000   0.01821   0.00000   0.00506   0.01837   0.00000   0.00895   0.00438   0.00959   0.00917   0.01423   0.01162   0.02383   0.01213   0.00364   0.00000   0.00000   0.00000   0.00497   0.00000   0.00000   0.00000   0.00484   0.00000   0.00497   0.00000   0.00000   0.05037  12.27780   0.00010   0.02699   0.10161   0.23098   0.00010   3.16279   0.00010   0.90336   0.86707   0.00010   0.90621   0.00010   1.01686  144.40985   0.03835   0.65235   0.00010   0.00010   0.00010   0.00010   0.05530   0.00010   0.02628   0.00010   0.00010   0.43714   0.34591   0.42312   0.00010   0.45167   0.45885   0.39081   0.00010   0.38942   0.00010   0.50514   0.45880   0.02506  
157  7.4010   1125.396883  x:  0.04495   0.02388   0.01006   0.00000   0.00936   0.01547   0.01421   0.00000   0.00000   0.00434   0.00000   0.01818   0.00000   0.00504   0.01830   0.00000   0.00892   0.00439   0.00959   0.00919   0.01418   0.01160   0.02382   0.01215   0.00365   0.00000   0.00000   0.00000   0.00497   0.00000   0.00000   0.00000   0.00487   0.00000   0.00498   0.00000   0.00000   0.05038  12.27779   0.00010   0.02681   0.10130   0.21110   0.00010   3.49706   0.00010   0.96753   0.92279   0.00010   0.97093   0.00010   1.10208  161.10599   0.03841   0.67801   0.00010   0.00010   0.00010   0.00010   0.05549   0.00010   0.02644   0.00010   0.00010   0.44223   0.35495   0.42856   0.00010   0.45638   0.46340   0.39736   0.00010   0.39598   0.00010   0.50896   0.46335   0.02517  
158 22.3130   1125.396676  x:  0.04508   0.02390   0.01004   0.00000   0.00937   0.01530   0.01421   0.00000   0.00000   0.00435   0.00000   0.01819   0.00000   0.00505   0.01832   0.00000   0.00890   0.00438   0.00959   0.00918   0.01420   0.01160   0.02380   0.01212   0.00368   0.00000   0.00000   0.00000   0.00497   0.00000   0.00000   0.00000   0.00487   0.00000   0.00497   0.00000   0.00000   0.05033  12.27379   0.00010   0.02675   0.10256   0.14371   0.00010   4.62743   0.00010   1.18508   1.11168   0.00010   1.19037   0.00010   1.39100  217.69874   0.03838   0.76501   0.00010   0.00010   0.00010   0.00010   0.05539   0.00010   0.02654   0.00010   0.00010   0.45951   0.38558   0.44699   0.00010   0.47236   0.47881   0.41959   0.00010   0.41822   0.00010   0.52188   0.47877   0.02508  
159 15.6191   1125.396393  x:  0.04509   0.02386   0.01004   0.00000   0.00937   0.01527   0.01421   0.00000   0.00000   0.00434   0.00000   0.01820   0.00000   0.00505   0.01831   0.00000   0.00891   0.00439   0.00958   0.00919   0.01422   0.01161   0.02381   0.01213   0.00368   0.00000   0.00000   0.00000   0.00498   0.00000   0.00000   0.00000   0.00486   0.00000   0.00497   0.00000   0.00000   0.05035  12.27848   0.00010   0.02691   0.10111   0.00010   0.00010   7.03233   0.00010   1.64755   1.51325   0.00010   1.65685   0.00010   2.00514  337.98190   0.03831   0.95001   0.00010   0.00010   0.00010   0.00010   0.05547   0.00010   0.02655   0.00010   0.00010   0.49625   0.45072   0.48618   0.00010   0.50634   0.51160   0.46686   0.00010   0.46551   0.00010   0.54937   0.51157   0.02511  
160 21.8849   1125.396305  x:  0.04522   0.02388   0.01004   0.00000   0.00937   0.01515   0.01420   0.00000   0.00000   0.00434   0.00000   0.01819   0.00000   0.00505   0.01831   0.00000   0.00891   0.00439   0.00959   0.00918   0.01421   0.01160   0.02380   0.01214   0.00368   0.00000   0.00000   0.00000   0.00498   0.00000   0.00000   0.00000   0.00486   0.00000   0.00497   0.00000   0.00000   0.05035  12.27990   0.00010   0.02688   0.10130   0.00010   0.00010   8.59262   0.00010   1.94770   1.77387   0.00010   1.95960   0.00010   2.40375  416.05580   0.03834   1.07006   0.00010   0.00010   0.00010   0.00010   0.05546   0.00010   0.02657   0.00010   0.00010   0.52009   0.49300   0.51161   0.00010   0.52840   0.53287   0.49754   0.00010   0.49620   0.00010   0.56721   0.53286   0.02512  
161 70.9552   1125.396214  x:  0.04526   0.02392   0.01003   0.00000   0.00937   0.01516   0.01420   0.00000   0.00000   0.00435   0.00000   0.01818   0.00000   0.00504   0.01833   0.00000   0.00892   0.00439   0.00960   0.00917   0.01418   0.01160   0.02380   0.01213   0.00367   0.00000   0.00000   0.00000   0.00497   0.00000   0.00000   0.00000   0.00488   0.00000   0.00497   0.00000   0.00000   0.05036  12.27998   0.00010   0.02679   0.10208   0.00010   0.00010  11.16216   0.00010   2.44172   2.20284   0.00010   2.45791   0.00010   3.05977  544.54375   0.03846   1.26769   0.00010   0.00010   0.00010   0.00010   0.05540   0.00010   0.02649   0.00010   0.00010   0.55935   0.56260   0.55349   0.00010   0.56472   0.56790   0.54805   0.00010   0.54673   0.00010   0.59659   0.56791   0.02512  
162 42.5499   1125.396139  x:  0.04527   0.02386   0.01005   0.00000   0.00936   0.01511   0.01422   0.00000   0.00000   0.00434   0.00000   0.01820   0.00000   0.00505   0.01831   0.00000   0.00891   0.00439   0.00958   0.00919   0.01419   0.01161   0.02383   0.01213   0.00366   0.00000   0.00000   0.00000   0.00498   0.00000   0.00000   0.00000   0.00487   0.00000   0.00497   0.00000   0.00000   0.05036  12.27423   0.00010   0.02682   0.10166   0.00010   0.00010  14.27865   0.00010   3.04106   2.72326   0.00010   3.06245   0.00010   3.85566  700.42220   0.03838   1.50745   0.00010   0.00010   0.00010   0.00010   0.05545   0.00010   0.02644   0.00010   0.00010   0.60698   0.64704   0.60429   0.00010   0.60877   0.61040   0.60932   0.00010   0.60803   0.00010   0.63223   0.61043   0.02509  
163 61.4645   1125.396071  x:  0.04528   0.02389   0.01004   0.00000   0.00938   0.01512   0.01422   0.00000   0.00000   0.00435   0.00000   0.01818   0.00000   0.00504   0.01832   0.00000   0.00892   0.00438   0.00960   0.00918   0.01421   0.01160   0.02380   0.01216   0.00366   0.00000   0.00000   0.00000   0.00497   0.00000   0.00000   0.00000   0.00486   0.00000   0.00497   0.00000   0.00000   0.05035  12.27679   0.00010   0.02683   0.10176   0.00010   0.00010  20.24936   0.00010   4.18906   3.72010   0.00010   4.22041   0.00010   5.38013  999.00000   0.03836   1.96672   0.00010   0.00010   0.00010   0.00010   0.05541   0.00010   0.02642   0.00010   0.00010   0.69823   0.80879   0.70161   0.00010   0.69317   0.69181   0.72671   0.00010   0.72547   0.00010   0.70050   0.69189   0.02515  
164 74.4581   1125.396056  x:  0.04529   0.02389   0.01004   0.00000   0.00937   0.01511   0.01421   0.00000   0.00000   0.00435   0.00000   0.01819   0.00000   0.00505   0.01832   0.00000   0.00891   0.00439   0.00959   0.00918   0.01420   0.01160   0.02381   0.01214   0.00367   0.00000   0.00000   0.00000   0.00497   0.00000   0.00000   0.00000   0.00487   0.00000   0.00497   0.00000   0.00000   0.05035  12.27642   0.00010   0.02682   0.10177   0.00010   0.00010  19.64549   0.00010   4.07296   3.61928   0.00010   4.10330   0.00010   5.22596  999.00000   0.03838   1.92027   0.00010   0.00010   0.00010   0.00010   0.05543   0.00010   0.02646   0.00010   0.00010   0.68900   0.79243   0.69177   0.00010   0.68463   0.68358   0.71484   0.00010   0.71359   0.00010   0.69360   0.68365   0.02512  
165  0.4682   1125.396046  x:  0.04531   0.02389   0.01004   0.00000   0.00937   0.01508   0.01421   0.00000   0.00000   0.00435   0.00000   0.01819   0.00000   0.00505   0.01832   0.00000   0.00891   0.00439   0.00959   0.00918   0.01420   0.01161   0.02381   0.01213   0.00368   0.00000   0.00000   0.00000   0.00498   0.00000   0.00000   0.00000   0.00487   0.00000   0.00497   0.00000   0.00000   0.05035  12.27809   0.00010   0.02684   0.10164   0.00010   0.00010  27.07250   0.00010   5.50101   4.85930   0.00010   5.54375   0.00010   7.12232  999.00000   0.03837   2.49157   0.00010   0.00010   0.00010   0.00010   0.05545   0.00010   0.02653   0.00010   0.00010   0.80251   0.99363   0.81284   0.00010   0.78962   0.78486   0.86087   0.00010   0.85968   0.00010   0.77853   0.78498   0.02512  
166  1.6073   1125.396035  x:  0.04530   0.02388   0.01004   0.00000   0.00936   0.01508   0.01421   0.00000   0.00000   0.00434   0.00000   0.01819   0.00000   0.00504   0.01831   0.00000   0.00891   0.00438   0.00959   0.00918   0.01420   0.01160   0.02380   0.01213   0.00367   0.00000   0.00000   0.00000   0.00497   0.00000   0.00000   0.00000   0.00487   0.00000   0.00497   0.00000   0.00000   0.05036  12.27812   0.00010   0.02684   0.10163   0.00010   0.00010  38.43465   0.00010   7.68567   6.75630   0.00010   7.74736   0.00010  10.02341  999.00000   0.03838   3.36557   0.00010   0.00010   0.00010   0.00010   0.05543   0.00010   0.02651   0.00010   0.00010   0.97616   1.30145   0.99806   0.00010   0.95024   0.93980   1.08426   0.00010   1.08317   0.00010   0.90847   0.94000   0.02511  
167  3.4220   1125.396028  x:  0.04534   0.02389   0.01004   0.00000   0.00937   0.01505   0.01421   0.00000   0.00000   0.00435   0.00000   0.01819   0.00000   0.00505   0.01832   0.00000   0.00891   0.00439   0.00959   0.00918   0.01420   0.01160   0.02381   0.01214   0.00367   0.00000   0.00000   0.00000   0.00497   0.00000   0.00000   0.00000   0.00487   0.00000   0.00497   0.00000   0.00000   0.05036  12.27777   0.00010   0.02683   0.10171   0.00010   0.00010  47.28308   0.00010   9.38704   8.23364   0.00010   9.46349   0.00010  12.28271  999.00000   0.03838   4.04622   0.00010   0.00010   0.00010   0.00010   0.05543   0.00010   0.02650   0.00010   0.00010   1.11140   1.54117   1.14230   0.00010   1.07532   1.06046   1.25824   0.00010   1.25721   0.00010   1.00966   1.06073   0.02512  
168  5.9979   1125.396024  x:  0.04534   0.02389   0.01004   0.00000   0.00937   0.01506   0.01421   0.00000   0.00000   0.00435   0.00000   0.01819   0.00000   0.00505   0.01832   0.00000   0.00891   0.00439   0.00959   0.00918   0.01420   0.01161   0.02382   0.01213   0.00367   0.00000   0.00000   0.00000   0.00498   0.00000   0.00000   0.00000   0.00487   0.00000   0.00497   0.00000   0.00000   0.05035  12.27635   0.00010   0.02682   0.10176   0.00010   0.00010  58.05114   0.00010  11.45746  10.03144   0.00010  11.55188   0.00010  15.03209  999.00000   0.03838   4.87451   0.00010   0.00010   0.00010   0.00010   0.05544   0.00010   0.02648   0.00010   0.00010   1.27597   1.83289   1.31783   0.00010   1.22754   1.20730   1.46995   0.00010   1.46901   0.00010   1.13281   1.20764   0.02511  
169  6.0175   1125.396017  x:  0.04535   0.02388   0.01004   0.00000   0.00937   0.01504   0.01421   0.00000   0.00000   0.00435   0.00000   0.01819   0.00000   0.00505   0.01832   0.00000   0.00891   0.00438   0.00959   0.00918   0.01420   0.01160   0.02381   0.01214   0.00367   0.00000   0.00000   0.00000   0.00497   0.00000   0.00000   0.00000   0.00487   0.00000   0.00497   0.00000   0.00000   0.05036  12.27659   0.00010   0.02683   0.10172   0.00010   0.00010  85.44459   0.00010  16.72457  14.60501   0.00010  16.86468   0.00010  22.02645  999.00000   0.03837   6.98168   0.00010   0.00010   0.00010   0.00010   0.05543   0.00010   0.02647   0.00010   0.00010   1.69464   2.57501   1.76438   0.00010   1.61478   1.58085   2.00855   0.00010   2.00783   0.00010   1.44608   1.58139   0.02511  
170  9.8667   1125.396010  x:  0.04534   0.02389   0.01004   0.00000   0.00937   0.01505   0.01421   0.00000   0.00000   0.00434   0.00000   0.01819   0.00000   0.00505   0.01832   0.00000   0.00891   0.00438   0.00959   0.00918   0.01420   0.01160   0.02380   0.01213   0.00367   0.00000   0.00000   0.00000   0.00497   0.00000   0.00000   0.00000   0.00487   0.00000   0.00497   0.00000   0.00000   0.05035  12.27813   0.00010   0.02683   0.10163   0.00010   0.00010  183.12795   0.00010  35.50661  30.91396   0.00010  35.80967   0.00010  46.96772  999.00000   0.03839  14.49565   0.00010   0.00010   0.00010   0.00010   0.05544   0.00010   0.02650   0.00010   0.00010   3.18757   5.22138   3.35674   0.00010   2.99566   2.91291   3.92917   0.00010   3.92924   0.00010   2.56321   2.91415   0.02512  
171 19.5709   1125.396007  x:  0.04535   0.02389   0.01004   0.00000   0.00937   0.01503   0.01421   0.00000   0.00000   0.00435   0.00000   0.01819   0.00000   0.00505   0.01832   0.00000   0.00891   0.00439   0.00959   0.00918   0.01420   0.01160   0.02381   0.01213   0.00367   0.00000   0.00000   0.00000   0.00497   0.00000   0.00000   0.00000   0.00487   0.00000   0.00497   0.00000   0.00000   0.05035  12.27725   0.00010   0.02683   0.10169   0.00010   0.00010  198.23907   0.00010  38.41212  33.43689   0.00010  38.74039   0.00010  50.82604  999.00000   0.03838  15.65803   0.00010   0.00010   0.00010   0.00010   0.05544   0.00010   0.02649   0.00010   0.00010   3.41852   5.63076   3.60307   0.00010   3.20927   3.11897   4.22628   0.00010   4.22647   0.00010   2.73602   3.12032   0.02512  
172 15.3496   1125.396006  x:  0.04536   0.02388   0.01004   0.00000   0.00937   0.01503   0.01421   0.00000   0.00000   0.00435   0.00000   0.01819   0.00000   0.00505   0.01832   0.00000   0.00891   0.00439   0.00959   0.00918   0.01420   0.01160   0.02381   0.01214   0.00367   0.00000   0.00000   0.00000   0.00497   0.00000   0.00000   0.00000   0.00487   0.00000   0.00497   0.00000   0.00000   0.05036  12.27648   0.00010   0.02683   0.10175   0.00010   0.00010  251.32450   0.00010  48.61912  42.29990   0.00010  49.03595   0.00010  64.38025  999.00000   0.03837  19.74146   0.00010   0.00010   0.00010   0.00010   0.05544   0.00010   0.02648   0.00010   0.00010   4.22985   7.06892   4.46843   0.00010   3.95970   3.84287   5.27003   0.00010   5.27064   0.00010   3.34312   3.84461   0.02511  
173 28.0216   1125.396006  x:  0.04535   0.02388   0.01004   0.00000   0.00937   0.01504   0.01421   0.00000   0.00000   0.00435   0.00000   0.01819   0.00000   0.00505   0.01832   0.00000   0.00891   0.00439   0.00959   0.00918   0.01420   0.01160   0.02381   0.01214   0.00367   0.00000   0.00000   0.00000   0.00497   0.00000   0.00000   0.00000   0.00487   0.00000   0.00497   0.00000   0.00000   0.05036  12.27689   0.00010   0.02683   0.10172   0.00010   0.00010  242.39070   0.00010  46.90137  40.80833   0.00010  47.30330   0.00010  62.09919  999.00000   0.03838  19.05426   0.00010   0.00010   0.00010   0.00010   0.05544   0.00010   0.02648   0.00010   0.00010   4.09331   6.82689   4.32280   0.00010   3.83341   3.72104   5.09437   0.00010   5.09492   0.00010   3.24095   3.72272   0.02511  
174 10.0413   1125.396006  x:  0.04535   0.02388   0.01004   0.00000   0.00937   0.01504   0.01421   0.00000   0.00000   0.00435   0.00000   0.01819   0.00000   0.00505   0.01832   0.00000   0.00891   0.00439   0.00959   0.00918   0.01420   0.01160   0.02381   0.01214   0.00367   0.00000   0.00000   0.00000   0.00497   0.00000   0.00000   0.00000   0.00487   0.00000   0.00497   0.00000   0.00000   0.05035  12.27739   0.00010   0.02683   0.10170   0.00010   0.00010  254.49461   0.00010  49.22864  42.82917   0.00010  49.65076   0.00010  65.18965  999.00000   0.03838  19.98531   0.00010   0.00010   0.00010   0.00010   0.05544   0.00010   0.02649   0.00010   0.00010   4.27830   7.15480   4.52011   0.00010   4.00451   3.88610   5.33236   0.00010   5.33300   0.00010   3.37937   3.88786   0.02511  
175  6.6635   1125.396005  x:  0.04535   0.02388   0.01004   0.00000   0.00937   0.01504   0.01421   0.00000   0.00000   0.00435   0.00000   0.01819   0.00000   0.00505   0.01832   0.00000   0.00891   0.00439   0.00959   0.00918   0.01420   0.01160   0.02381   0.01214   0.00367   0.00000   0.00000   0.00000   0.00497   0.00000   0.00000   0.00000   0.00487   0.00000   0.00497   0.00000   0.00000   0.05036  12.27659   0.00010   0.02683   0.10174   0.00010   0.00010  286.04210   0.00010  55.29444  48.09626   0.00010  55.76918   0.00010  73.24461  999.00000   0.03837  22.41200   0.00010   0.00010   0.00010   0.00010   0.05544   0.00010   0.02648   0.00010   0.00010   4.76046   8.00947   5.03438   0.00010   4.45048   4.31630   5.95263   0.00010   5.95353   0.00010   3.74015   4.31828   0.02511  
176  6.6268   1125.396004  x:  0.04536   0.02388   0.01004   0.00000   0.00937   0.01504   0.01421   0.00000   0.00000   0.00435   0.00000   0.01819   0.00000   0.00505   0.01832   0.00000   0.00891   0.00439   0.00959   0.00918   0.01420   0.01160   0.02382   0.01214   0.00367   0.00000   0.00000   0.00000   0.00497   0.00000   0.00000   0.00000   0.00487   0.00000   0.00497   0.00000   0.00000   0.05036  12.27585   0.00010   0.02683   0.10178   0.00010   0.00010  446.69036   0.00010  86.18308  74.91769   0.00010  86.92582   0.00010  114.26263  999.00000   0.03837  34.76936   0.00010   0.00010   0.00010   0.00010   0.05544   0.00010   0.02647   0.00010   0.00010   7.21572  12.36164   7.65315   0.00010   6.72144   6.50698   9.11124   0.00010   9.11343   0.00010   5.57736   6.51012   0.02511  
177 62.7415   1125.396003  x:  0.04535   0.02388   0.01004   0.00000   0.00937   0.01503   0.01421   0.00000   0.00000   0.00435   0.00000   0.01819   0.00000   0.00505   0.01832   0.00000   0.00891   0.00439   0.00959   0.00918   0.01420   0.01160   0.02381   0.01214   0.00367   0.00000   0.00000   0.00000   0.00497   0.00000   0.00000   0.00000   0.00487   0.00000   0.00497   0.00000   0.00000   0.05036  12.27723   0.00010   0.02683   0.10171   0.00010   0.00010  507.36345   0.00010  97.84898  85.04751   0.00010  98.69294   0.00010  129.75416  999.00000   0.03838  39.43644   0.00010   0.00010   0.00010   0.00010   0.05544   0.00010   0.02649   0.00010   0.00010   8.14302  14.00535   8.64220   0.00010   7.57913   7.33435  10.30418   0.00010  10.30685   0.00010   6.27123   7.33793   0.02511  
178 41.6484   1125.396003  x:  0.04535   0.02388   0.01004   0.00000   0.00937   0.01503   0.01421   0.00000   0.00000   0.00435   0.00000   0.01819   0.00000   0.00505   0.01832   0.00000   0.00891   0.00439   0.00959   0.00918   0.01420   0.01160   0.02381   0.01214   0.00367   0.00000   0.00000   0.00000   0.00497   0.00000   0.00000   0.00000   0.00487   0.00000   0.00497   0.00000   0.00000   0.05036  12.27723   0.00010   0.02683   0.10171   0.00010   0.00010  507.36344   0.00010  97.84898  85.04751   0.00010  98.69294   0.00010  129.75416  999.00000   0.03838  39.43644   0.00010   0.00010   0.00010   0.00010   0.05544   0.00010   0.02649   0.00010   0.00010   8.14302  14.00535   8.64220   0.00010   7.57913   7.33435  10.30418   0.00010  10.30685   0.00010   6.27123   7.33793   0.02511  
179 36.4505   1125.396003  x:  0.04535   0.02388   0.01004   0.00000   0.00937   0.01504   0.01421   0.00000   0.00000   0.00435   0.00000   0.01819   0.00000   0.00505   0.01832   0.00000   0.00891   0.00439   0.00959   0.00918   0.01420   0.01160   0.02381   0.01214   0.00367   0.00000   0.00000   0.00000   0.00497   0.00000   0.00000   0.00000   0.00487   0.00000   0.00497   0.00000   0.00000   0.05036  12.27710   0.00010   0.02683   0.10171   0.00010   0.00010  507.37576   0.00010  97.85135  85.04956   0.00010  98.69533   0.00010  129.75730  999.00000   0.03838  39.43739   0.00010   0.00010   0.00010   0.00010   0.05544   0.00010   0.02649   0.00010   0.00010   8.14320  14.00569   8.64240   0.00010   7.57930   7.33452  10.30442   0.00010  10.30709   0.00010   6.27137   7.33810   0.02511  
180  0.0140   1125.396003  x:  0.04535   0.02388   0.01004   0.00000   0.00937   0.01504   0.01421   0.00000   0.00000   0.00435   0.00000   0.01819   0.00000   0.00505   0.01832   0.00000   0.00891   0.00439   0.00959   0.00918   0.01420   0.01160   0.02381   0.01214   0.00367   0.00000   0.00000   0.00000   0.00497   0.00000   0.00000   0.00000   0.00487   0.00000   0.00497   0.00000   0.00000   0.05036  12.27707   0.00010   0.02683   0.10171   0.00010   0.00010  507.37930   0.00010  97.85203  85.05016   0.00010  98.69601   0.00010  129.75821  999.00000   0.03838  39.43766   0.00010   0.00010   0.00010   0.00010   0.05544   0.00010   0.02649   0.00010   0.00010   8.14326  14.00578   8.64246   0.00010   7.57935   7.33456  10.30449   0.00010  10.30716   0.00010   6.27141   7.33815   0.02511  
181  0.0313   1125.396003  x:  0.04535   0.02388   0.01004   0.00000   0.00937   0.01504   0.01421   0.00000   0.00000   0.00435   0.00000   0.01819   0.00000   0.00505   0.01832   0.00000   0.00891   0.00439   0.00959   0.00918   0.01420   0.01160   0.02381   0.01214   0.00367   0.00000   0.00000   0.00000   0.00497   0.00000   0.00000   0.00000   0.00487   0.00000   0.00497   0.00000   0.00000   0.05035  12.27706   0.00010   0.02683   0.10171   0.00010   0.00010  507.38218   0.00010  97.85258  85.05064   0.00010  98.69657   0.00010  129.75894  999.00000   0.03838  39.43788   0.00010   0.00010   0.00010   0.00010   0.05544   0.00010   0.02649   0.00010   0.00010   8.14330  14.00586   8.64251   0.00010   7.57939   7.33460  10.30455   0.00010  10.30722   0.00010   6.27145   7.33819   0.02511  
182  0.0042   1125.396003  x:  0.04535   0.02388   0.01004   0.00000   0.00937   0.01504   0.01421   0.00000   0.00000   0.00435   0.00000   0.01819   0.00000   0.00505   0.01832   0.00000   0.00891   0.00439   0.00959   0.00918   0.01420   0.01160   0.02381   0.01214   0.00367   0.00000   0.00000   0.00000   0.00497   0.00000   0.00000   0.00000   0.00487   0.00000   0.00497   0.00000   0.00000   0.05035  12.27707   0.00010   0.02683   0.10171   0.00010   0.00010  507.38224   0.00010  97.85259  85.05065   0.00010  98.69658   0.00010  129.75896  999.00000   0.03838  39.43789   0.00010   0.00010   0.00010   0.00010   0.05544   0.00010   0.02649   0.00010   0.00010   8.14330  14.00586   8.64251   0.00010   7.57939   7.33461  10.30455   0.00010  10.30722   0.00010   6.27145   7.33819   0.02511  
183  0.0002   1125.396003  x:  0.04535   0.02388   0.01004   0.00000   0.00937   0.01504   0.01421   0.00000   0.00000   0.00435   0.00000   0.01819   0.00000   0.00505   0.01832   0.00000   0.00891   0.00439   0.00959   0.00918   0.01420   0.01160   0.02381   0.01214   0.00367   0.00000   0.00000   0.00000   0.00497   0.00000   0.00000   0.00000   0.00487   0.00000   0.00497   0.00000   0.00000   0.05035  12.27707   0.00010   0.02683   0.10171   0.00010   0.00010  507.38201   0.00010  97.85255  85.05061   0.00010  98.69654   0.00010  129.75890  999.00000   0.03838  39.43787   0.00010   0.00010   0.00010   0.00010   0.05544   0.00010   0.02649   0.00010   0.00010   8.14330  14.00586   8.64250   0.00010   7.57939   7.33460  10.30454   0.00010  10.30721   0.00010   6.27144   7.33818   0.02511  
184  0.0020   1125.396003  x:  0.04535   0.02388   0.01004   0.00000   0.00937   0.01504   0.01421   0.00000   0.00000   0.00435   0.00000   0.01819   0.00000   0.00505   0.01832   0.00000   0.00891   0.00439   0.00959   0.00918   0.01420   0.01160   0.02381   0.01214   0.00367   0.00000   0.00000   0.00000   0.00497   0.00000   0.00000   0.00000   0.00487   0.00000   0.00497   0.00000   0.00000   0.05035  12.27707   0.00010   0.02683   0.10171   0.00010   0.00010  507.38190   0.00010  97.85253  85.05059   0.00010  98.69652   0.00010  129.75887  999.00000   0.03838  39.43786   0.00010   0.00010   0.00010   0.00010   0.05544   0.00010   0.02649   0.00010   0.00010   8.14330  14.00585   8.64250   0.00010   7.57939   7.33460  10.30454   0.00010  10.30721   0.00010   6.27144   7.33818   0.02511  
185  0.0023   1125.396003  x:  0.04535   0.02388   0.01004   0.00000   0.00937   0.01504   0.01421   0.00000   0.00000   0.00435   0.00000   0.01819   0.00000   0.00505   0.01832   0.00000   0.00891   0.00439   0.00959   0.00918   0.01420   0.01160   0.02381   0.01214   0.00367   0.00000   0.00000   0.00000   0.00497   0.00000   0.00000   0.00000   0.00487   0.00000   0.00497   0.00000   0.00000   0.05035  12.27707   0.00010   0.02683   0.10171   0.00010   0.00010  507.38186   0.00010  97.85252  85.05058   0.00010  98.69651   0.00010  129.75886  999.00000   0.03838  39.43786   0.00010   0.00010   0.00010   0.00010   0.05544   0.00010   0.02649   0.00010   0.00010   8.14330  14.00585   8.64250   0.00010   7.57939   7.33460  10.30454   0.00010  10.30721   0.00010   6.27144   7.33818   0.02511  
186  0.0019   1125.396003  x:  0.04535   0.02388   0.01004   0.00000   0.00937   0.01504   0.01421   0.00000   0.00000   0.00435   0.00000   0.01819   0.00000   0.00505   0.01832   0.00000   0.00891   0.00439   0.00959   0.00918   0.01420   0.01160   0.02381   0.01214   0.00367   0.00000   0.00000   0.00000   0.00497   0.00000   0.00000   0.00000   0.00487   0.00000   0.00497   0.00000   0.00000   0.05035  12.27707   0.00010   0.02683   0.10171   0.00010   0.00010  507.38185   0.00010  97.85252  85.05058   0.00010  98.69651   0.00010  129.75886  999.00000   0.03838  39.43786   0.00010   0.00010   0.00010   0.00010   0.05544   0.00010   0.02649   0.00010   0.00010   8.14330  14.00585   8.64250   0.00010   7.57939   7.33460  10.30454   0.00010  10.30721   0.00010   6.27144   7.33818   0.02511  
187  0.0031   1125.396003  x:  0.04535   0.02388   0.01004   0.00000   0.00937   0.01504   0.01421   0.00000   0.00000   0.00435   0.00000   0.01819   0.00000   0.00505   0.01832   0.00000   0.00891   0.00439   0.00959   0.00918   0.01420   0.01160   0.02381   0.01214   0.00367   0.00000   0.00000   0.00000   0.00497   0.00000   0.00000   0.00000   0.00487   0.00000   0.00497   0.00000   0.00000   0.05035  12.27707   0.00010   0.02683   0.10171   0.00010   0.00010  507.38185   0.00010  97.85252  85.05058   0.00010  98.69651   0.00010  129.75886  999.00000   0.03838  39.43786   0.00010   0.00010   0.00010   0.00010   0.05544   0.00010   0.02649   0.00010   0.00010   8.14330  14.00585   8.64250   0.00010   7.57939   7.33460  10.30454   0.00010  10.30721   0.00010   6.27144   7.33818   0.02511  
188  0.0073   1125.396003  x:  0.04535   0.02388   0.01004   0.00000   0.00937   0.01504   0.01421   0.00000   0.00000   0.00435   0.00000   0.01819   0.00000   0.00505   0.01832   0.00000   0.00891   0.00439   0.00959   0.00918   0.01420   0.01160   0.02381   0.01214   0.00367   0.00000   0.00000   0.00000   0.00497   0.00000   0.00000   0.00000   0.00487   0.00000   0.00497   0.00000   0.00000   0.05035  12.27707   0.00010   0.02683   0.10171   0.00010   0.00010  507.38185   0.00010  97.85252  85.05058   0.00010  98.69651   0.00010  129.75886  999.00000   0.03838  39.43786   0.00010   0.00010   0.00010   0.00010   0.05544   0.00010   0.02649   0.00010   0.00010   8.14330  14.00585   8.64250   0.00010   7.57939   7.33460  10.30454   0.00010  10.30721   0.00010   6.27144   7.33818   0.02511  
189  0.0182   1125.396003  x:  0.04535   0.02388   0.01004   0.00000   0.00937   0.01504   0.01421   0.00000   0.00000   0.00435   0.00000   0.01819   0.00000   0.00505   0.01832   0.00000   0.00891   0.00439   0.00959   0.00918   0.01420   0.01160   0.02381   0.01214   0.00367   0.00000   0.00000   0.00000   0.00497   0.00000   0.00000   0.00000   0.00487   0.00000   0.00497   0.00000   0.00000   0.05035  12.27707   0.00010   0.02683   0.10171   0.00010   0.00010  507.38185   0.00010  97.85252  85.05058   0.00010  98.69651   0.00010  129.75886  999.00000   0.03838  39.43786   0.00010   0.00010   0.00010   0.00010   0.05544   0.00010   0.02649   0.00010   0.00010   8.14330  14.00585   8.64250   0.00010   7.57939   7.33460  10.30454   0.00010  10.30721   0.00010   6.27144   7.33818   0.02511  
190  0.0011   1125.396003  x:  0.04535   0.02388   0.01004   0.00000   0.00937   0.01504   0.01421   0.00000   0.00000   0.00435   0.00000   0.01819   0.00000   0.00505   0.01832   0.00000   0.00891   0.00439   0.00959   0.00918   0.01420   0.01160   0.02381   0.01214   0.00367   0.00000   0.00000   0.00000   0.00497   0.00000   0.00000   0.00000   0.00487   0.00000   0.00497   0.00000   0.00000   0.05035  12.27707   0.00010   0.02683   0.10171   0.00010   0.00010  507.38185   0.00010  97.85252  85.05058   0.00010  98.69651   0.00010  129.75886  999.00000   0.03838  39.43786   0.00010   0.00010   0.00010   0.00010   0.05544   0.00010   0.02649   0.00010   0.00010   8.14330  14.00585   8.64250   0.00010   7.57939   7.33460  10.30454   0.00010  10.30721   0.00010   6.27144   7.33818   0.02511  
check convergence!
```
