## Supplementary material for "Genetic comparisons of interleukin-17 reveal a framework for complex signaling evolution": species_il17D_aon.nwk

```
((Callithrix_jacchus:17.88348000,(Cebus_imitator:6.18000000,Sapajus_apella:6.18000000)'14':11.70348000)'13':25.01652000,((((Symphalangus_syndactylus:7.40900000,Hylobates_moloch:7.40900000)'25':1.12418000,Nomascus_leucogenys:8.53318000)'37':10.92396000,((Gorilla_gorilla:8.60000000,(Homo_sapiens:6.40000000,Pan_troglodytes:6.36964667)'36':2.20000000)'35':6.60000000,(Pongo_pygmaeus:4.11000000,Pongo_abelii:4.11000000)'34':11.09000000)'43':4.25714000)'33':9.36286000,((Chlorocebus_sabaeus:12.32716000,(((Papio_anubis:4.52000000,Theropithecus_gelada:4.52000000)'51':2.98000000,Cercocebus_atys:7.50000000)'50':2.95400000,((Macaca_thibetana:4.20842000,(Macaca_mulatta:3.31741000,Macaca_fascicularis:3.31741000)'49':0.89101000)'57':0.28880000,Macaca_nemestrina:4.49722000)'60':5.95678000)'56':1.87316000)'48':5.42784000,Rhinopithecus_roxellana:17.75500000)'63':11.06500000)'47':14.08000000);
```
