## Supplementary material for "Genetic comparisons of interleukin-17 reveal a framework for complex signaling evolution": species_il17D_aon.txt

```
Homo sapiens


Pan troglodytes


Gorilla gorilla


Pongo abelii


Hylobates moloch

Symphalangus syndactylus


Nomascus leucogenys


Pongo pygmaeus


Macaca mulatta


Macaca thibetana


Chlorocebus sabaeus


Cercocebus atys


Macaca nemestrina


Macaca fascicularis


Papio anubis


Theropithecus gelada


Rhinopithecus roxellana


Cebus imitator


Sapajus apella


Callithrix jacchus
```
