## Supplementary material for "Genetic comparisons of interleukin-17 reveal a framework for complex signaling evolution": 4fold.nuc

```
    23      51

Homo_sapiens
CACCGTGGCACCCCCGCCGCTGGCAACCCCGGCTCGGACCGGTCTGGGCTG

Pan_troglodytes
CACCGTGGCACCCCCGCCGCTGGCAACCCCGGCTCGGACCGGTCTGGGCTG

Gorilla_gorilla
CACCGTGGCACCCCCGCCGCTGGCAACCCCGGCTCGGACCAGTCTGGGCTG

Pan_paniscus
CACCGTGGCACCCCCGCCGCTGGCAACCCCGGCTCGGACCGGTCTGGGCTG

Macaca_mulatta
CACCGTGGCGCCCCCGCCGCTGACAACCCCGGCTCGGGCCGGTCTGGGCTG

Macaca_fascicularis
CACCGTGGCGCCCCCGCCGCTGACAACCCCGGCTCGGGCCGGTCTGGGCTG

Macaca_thibetana_thibetana
CACCGTGGCGCCCCCGCCGCTGACAACCCCGGCTCGGGCCGGTCTGGGCTG

Colobus_angolensis_palliatus
CACCGTGGCGCCCCCGCCGCTGGCAACCCCGGCTCGGGCCGGTCTGGGCGG

Chlorocebus_sabaeus
CACCGTGGCGCCCCCGCCGCTGACAACCCCGGCTCGGGCCGGTCTGGGCTG

Cercocebus_atys
CACCGTGGCGCCCCCGCCGCTGACAACCCCGGCTCGGGCCGGTCTGGGCTG

Macaca_nemestrina
CACCGTGGCGCCCCCGCCGCTGACAACCCCGGCTCGGGCCGGTCTGGGCTG

Papio_anubis
CACCGTGGCGCCCCCGCCGCTGACAACCCCGGCTCGGGCCGGTCTGGGCTG

Theropithecus_gelada
CACCGTGGCGCCCCCGCCGCTGACAACCCCGGCTCGGGCCGGTCTGGGCTG

Mandrillus_leucophaeus
CACCGTGGCACCCCCGCCGCTGACAACCCCGGCTCGGGCCGGTCTGGGCTG

Rhinopithecus_roxellana
CACCGTGGCGCCCCCGCCGCTGACAACCCCGGCTCGGGCCGGTCTGGACTG

Trachypithecus_francoisi
CACCGTGGCGCCCCCGCCGCTGGCAACCCCGGCTCGGGCCGGTCTGGACTG

Rhinopithecus_bieti
CACCGTGGCGCCCCCGCCGCTGACAACCCCAGCTCGGGCCGGTCTGGACTG

Piliocolobus_tephrosceles
CACCGTGGCGCCCTCGCCGCTGGCAACCCCGGCTCGGGCCGGTCTGGGCGG

Callithrix_jacchus
CACCGTGGCACCCCCGCCGCCGACAACCCCAGCTCGGGCCGGTCTGGGCTG

Saimiri_boliviensis
CACCGTGGCACCCCCGCCGCCGACAACCCCAGCTCGGGCCGGTCTGGGCTG

Sapajus_apella
CACCGTGGCACCCCCGCCGCCGACAACCCCAGCTCGGGCCGGTCTGGGCTG

Cebus_imitator
CACCGTGGCACCCCCGCCGCCGACGACCCCAGCTCGGGCCGGTCTGGGCTG

Aotus_nancymaae
CACCTTGGCACCCCCGCCGCTGGCAACCCCAGCTCGGGCCGGTCTGGGCTG


codons included
  2  4  5 11 24 28 29 31 45 52 53 54 58 60 61 72 73 74 77 80 81 83 85 88 90 92 93 94 98 100 102 104 105 110 111 114 115 116 119 126 129 133 136 137 139 141 143 144 145 146 147
```
