## Supplementary material for "Genetic comparisons of interleukin-17 reveal a framework for complex signaling evolution": 241108_il17E_test.mlc

```
     15    525

Homo_sapiens                    ATG AGG GAG CGA CCC AGA TTA GGT GAG GAC AGT TCT CTC ATT AGC CTT TTC CTA CAG GTG GTT GCA TTC TTG GCA ATG GTC ATG GGA ACC CAC ACC TAC AGC CAC TGG CCC AGC TGC TGC CCC AGC AAA GGG ACC TCT GAG GAG CTG CTG AGG TGG AGC ACT GTG CCT GTG CCT CCC CTA GAG CCT GCT AGG CCC AAC CGC CAC CCA GAG TCC TGT AGG GCC AGT GAA GAT GGA CCC CTC AAC AGC AGG GCC ATC TCC CCC TGG AGA TAT GAG TTG GAC AGA GAC TTG AAC CGG CTC CCC CAG GAC CTG TAC CAC GCC CGT TGC CTG TGC CCG CAC TGC GTC AGC CTA CAG ACA GGC TCC CAC ATG GAC CCC CGG GGC AAC TCG GAG CTG CTC TAC CAC AAC CAG ACT GTC TTC TAC CGG CGG CCA TGC CAT GGC GAG AAG GGC ACC CAC AAG GGC TAC TGC CTG GAG CGC AGG CTG TAC CGT GTT TCC TTA GCT TGT GTG TGT GTG CGG CCC CGT GTG ATG GGC 
Macaca_mulatta                  ATG AGG GGG CAA CCC AGA TTA GGT GAG AAC AGT TCT CTC ATT AGC CTT TTC CTA CAG GTG ATT GCA TTC TTG GCA ATG GTC ATG GGA ACC CAC ACC TAC AGC CAC TGG CCC AGC TGC TGC CCC AGC AAA GGA CCG TCT GAG GAG TTG CTG AGG TGG AGC ACT GTG CCT GTG CCT CCC CTA AAG CCG GCT AGC CTC GAC TTC CAC TCA GTA TCC TGT AGG GCC AGT GAA GAT GGG CCC CTC AAC AGC AGG GCC ATC TCC CCC TGG AGA TAT GAG TTG GAC AGA GAC TTG AAC CGG CTC CCC CAG GAC CTG TAC CAC GCC CGT TGC CTG TGC CCA CAC TGC GTC AGC CTA CAG ACA GGC TCC CAC ATG GAC CCC CGG GGC AAC TCG GAG CTG CTC TAC CAC AAC CAG ACT GTC TTC TAC CGG CGG CCG TGC CAT GGC AAG AAG GGC AAC CAC AAG GGC TAC TGC CTG GAG CGC AGG CTG TAC CGT GTT TCC TTG GCT TGT GTG TGT GTG CGG CCC CGT GTG ATG GGC 
Pan_troglodytes                 ATG AGG GAG CGA CCC AGA TTA GGT GAG GAC AGT TCT CTC ATT AGC CTT TTC CTA CAG GTG GTT GCA TTC TTG GCA ATG GTC ATG GGA ACC CAC ACC TAC AGC CAC TGG CCC AGC TGC TGC CCC AGC AAA GGG ACC TCT GAG GAG CTG CTG AGG TGG AGC ACT GTG CCT GTG CCT CCC CTA GAG CCT GCT AGG CTC GAC CGC CAC CCA GAG TCC TGT AGG GCC AGT GAA GAT GGA CCC CTC AAC AGC AGG GCC ATC TCC CCC TGG AGA TAT GAG TTG GAC AGA GAC TTG AAC CGG CTC CCC CAG GAC CTG TAC CAC GCC CGT TGC CTG TGC CCG CAC TGC GTC AGC CTA CAG ACA GGC TCC CAC ATG GAC CCC CGG GGC AAC TCG GAG CTG CTC TAC CAC AAC CAG ACT GTC TTC TAC CGG CGG CCA TGC CAT GGC AAG AAG GGC ACC CAC AAG GGC TAC TGC CTG GAG CGC AGG CTG TAC CGT GTT TCC TTA GCT TGT GTG TGT GTG CGG CCC CGT GTG ATG GGC 
Macaca_fascicularis             ATG AGG GGG CAA CCC AGA TTA GGT GAG AAC AGT TCT CTC ATT AGC CTT TTC CTA CAG GTG ATT GCA TTC TTG GCA ATG GTC ATG GGA ACC CAC ACC TAC AGC CAC TGG CCC AGC TGC TGC CCC AGC AAA GGA CCG TCT GAG GAG TTG CTG AGG TGG AGC ACT GTG CCT GTG CCT CCC CTA AAG CCG GCT AGC CTC GAC TTC CAC TCA GTA TCC TGT AGG GCC AGT GAA GAT GGG CCC CTC AAC AGC AGG GCC ATC TCC CCC TGG AGA TAT GAG TTG GAC AGA GAC TTG AAC CGG CTC CCC CAG GAC CTG TAC CAC GCC CGT TGC CTG TGC CCA CAC TGT GTC AGC CTA CAG ACA GGC TCC CAC ATG GAC CCC CGG GGC AAC TCG GAG CTG CTC TAC CAC AAC CAG ACT GTC TTC TAC CGG CGG CCG TGC CAT GGC AAG AAG GGC AAC CAC AAG GGC TAC TGC CTG GAG CGC AGG CTG TAC CGT GTT TCC TTG GCT TGT GTG TGT GTG CGG CCC CGT GTG ATG GGC 
Colobus_angolensis_palliatus    ATG AGG GGG CAA CCC AGA TTA GGT GAG AAC AGT TCT CTC ATT AGC CTT TTC CTA CAG GTG GTT GCA TTC TTG GCA ATG GTC ATG GGA ACC CAC ACC TAC AGC CAC TGG CCC AGC TGC TGC CCC AGC CAA GGG CTG TCT GAG GAG TTG CTG AGG TGG AGC ACT GTG CCT GTG CCT TCC CTA AGG CCA GCT AGC CCC AGC TAC CAC CCA GTA TCC TGT AGG GCC AGT GAA GAT GGG CCC CTC AAC AGC AGG GCC ATC TCC CCC TGG AGA TAT GAG TTG GAC AGA GAC TTG AAC CGG CTC CCC CAG GAC CTG TAC CAC GCC CGT TGC CTG TGC CCG CAC TGC GTC AGC CTA CAG ACA GGC TCC CAC ATG GAC CCC CGG GGC AAC TCG GAG CTG CTC TAC CAC AAC CAG ACT GTC TTC TAC CGG CGG CCG TGC CAT GGC AAG AAG GGC ACC CAC AAG GGC TAC TGC CTG GAG CGC AGG CTG TAC CGT GTT TCC TTG GCT TGT GTG TGT GTG CGG CCC CGG GTG ATG GGC 
Macaca_thibetana_thibetana      ATG AGG GGG CAA CCC AGA TTA GGT GAG AAC AGT TCT CTC ATT AGC CTT TTC CTA CAG GTG ATT GCA TTC TTG GCA ATG GTC ATG GGA ACC CAC ACC TAC AGC CAC TGG CCC AGC TGC TGC CCC AGC AAA GGA CCG TCT GAG GAG TTG CTG AGG TGG AGC ACT GTG CCT GTG CCT CCT CTA AAG CCG GCT AGC CTC GAC TTC CAC TCA GTA TCC TGT AGG GCC AGT GAA GAT GGG CCC CTC AAC AGC AGG GCC ATC TCC CCC TGG AGA TAT GAG TTG GAC AGA GAC TTG AAC CGG CTC CCC CAG GAC CTG TAC CAC GCC CGT TGC CTG TGC CCA CAC TGC GTC AGC CTA CAG ACA GGC TCC CAC ATG GAC CCC CGG GGC AAC TCG GAG CTG CTC TAC CAC AAC CAG ACT GTC TTC TAC CGG CGG CCG TGC CAT GGC AAG AAG GGC AAC CAC AAG GGC TAC TGC CTG GAG CGC AGG CTG TAC CGT GTT TCC TTG GCT TGT GTG TGT GTG CGG CCC CGT GTG ATG GGC 
Chlorocebus_sabaeus             ATG AGG GGG CAA CCC AGA TTA GGT GAG AAC AGT TCT CTC ATT AGC CTT TTC CTA CAG GTG GTT GCA TTC TTG GCA ATG GTC ATG GGA ACC CAC ACC TAC AGC CAC TGG CCC AGC TGC TGC CCC AGC AAA GGG GTG TCT AAG GAG TTG CTG AGG TGG AGC ACT GTG CCT GTG CCT CCC CTA AAG CCG GCT ACC CTC AAC CAC CAC CCA GTA TCC TGT AGG GCC AGT GAA GAT GGG CCC CTC AAC AGC AGG GCC ATC TCC CCC TGG AGA TAT GAG TTG GAC AGA GAC TTG AAC CGG CTC CCC CAG GAC CTG TAC CAC GCC CGT TGC CTG TGC CCA CAC TGC GTC AGC CTA CAG ACA GGC TCC CAC ATG GAC CCC CGG GGC AAC TCG GAG CTG CTC TAC CAC AAC CAG ACT GTC TTC TAC CGG CGG CCG TGC CAT GGC GAG AAG GGC ACC CAC AAG GGC TAC TGC CTG GAG AGC AGG CTG TAC CGT GTT TCC TTG GCT TGT GTG TGT GTG CGG CCC CGT GTG ATG GGC 
Cercocebus_atys                 ATG AGG GGG CAA CCC AGA TTA GGT GAG AAC AGT TCT CTC ATT CGC CTT TTC CTA CAG GTG GTT GCA TTC TTG GCA ATG GTC ATG GGA ACC CAC ACC TAC AAC CAC TGG CCC AGC TGC TGC CCC AGC AAA GGA TCG TCT GAG GAG TTG CTG AGG TGG AGC ACT GTG CCT GTG CCT CCC CTA AAG CCG ACT AGC CTC GAC TTC CAC TCA GTA TCC TGT AGG GCC AGT GAA GAT GGG CCC CTC AAC AGC AGG GCC ATC TCC CCC TGG AGA TAT GAG TTG GAC AGA GAC TTG AAC CGG CTC CCC CAG GAC CTG TAC CAC GCC CGT TGC CTG TGC CCA CAC TGC GTC AGC CTA CAG ACA GGC TCC CAC ATG GAC CCC CGG GGC AAC TCG GAG CTG CTC TAC CAC AAC CAG ACT GTC TTC TAC CGG CGG CCG TGC CAT GGC AAG AAG GGC AAC CAC AAG GGC TAC TGC CTG GAG CGC AGG CTG TAC CGT GTT TCC TTG GCT TGT GTG TGT GTG CGG CCC CGT GTG ATG GGC 
Macaca_nemestrina               ATG AGG GGG CAA CCC AGA TTA GGT GAG AAC AGT TCT CTC ATT AGC CTT TTC CTA CAG GTG GTT GCA TTC TTG GCA ATG GTC ATG GGA ACC CAC ACC TAC AGC CAC TGG CCC AGC TGC TGC CCC AGC AAA GGA CCG TCT GAG GAG TTG CTG AGG TGG AGC ACT GTG CCT GTG CCT CCC CTA AAG CCG GCT AGC CTC GAC TTC CAC TCA GTA TCC TGT AGG GCC AGT GAA GAT GGG CCC CTC AAC AGC AGG GCC ATC TCC CCC TGG AGA TAT GAG TTG GAC AGA GAC TTG AAC CGG CTC CCC CAG GAC CTG TAC CAC GCC CGT TGC CTG TGC CCA CAC TGC GTC AGC CTA CAG ACA GGC TCC CAC ATG GAC CCC CGG GGC AAC TCG GAG CTG CTC TAC CAC AAC CAG ACT GTC TTC TAC CGG CGG CCG TGC CAT GGC AAG AAG GGC AAC CAC AAT GGC TAC TGC CTG GAG CGC AGG CTG TAC CGT GTT TCC TTG GCT TGT GTG TGT GTG CGG CCC CGT GTG ATG GGC 
Papio_anubis                    ATG AGG GGG CAA CCC AGA TTA GGT GAG AAC AGT TCT CTC ATT AGC CTT TTC CTA CAG GTG GTT GCA TTC TTG GCA ATG GTC ATG GGA ACC CAC ACC TAC AGC CAC TGG CCC AGC TGC TGC CCC AGC AAA GGA TCG TCT GAG GAG TTG CTG AGG TGG AGC ACT GTG CCT GTG CCT CCC CTA AAG CTG GCT AAC CTC AAC CTC CGC TCA GTA TCC TGT AGG GCC AGT GAA GAT GGG CCC CTC AAC AGC AGG GCC ATC TCC CCC TGG AGA TAT GAG TTG GAC AGA GAC TTG AAC CGG CTC CCC CAG GAC CTG TAC CAC GCC CGT TGC CTG TGC CCA CAC TGC GTC AGC CTA CAG ACA GGC TCC CAC ATG GAC CCC CGG GGC AAC TCG GAG CTG CTC TAC CAC AAC CAG ACT GTC TTC TAC CGG CGG CCG TGC CAT GGC GAG AAG GGC AAC CAC AAG GGC TAC TGC CTG GAG CGC AGG CTG TAC CGT GTT TCC TTG GCT TGT GTG TGT GTG CGG CCC CGT GTG ATG GGC 
Theropithecus_gelada            ATG AGG GGG CAA CCC AGA TTA GGT GAG AAC AGT TCT CTC ATT AGC CTT TTC CTA CAG GTG GTT GCA TTC TTG GCA ATG GTC ATG GGA ACC CAC ACC TAC AGC CAC TGG CCC AGC TGC TGC CCC AGC AAA GGA TCA TCT GAG GAG TTG CTG AGG TGG AGC ACT GTG CCT GTG CCT CCC CTA AAG CTG GCT AAC CTC AAC CTC CGC TCA GTA TCC TGT AGG GCC AGT GAA GAT GGG CCC CTC AAC AGC AGG GCC ATC TCC CCC TGG AGA TAT GAG TTG GAC AGA GAC TTG AAC CGG CTC CCC CAG GAC CTG TAC CAC GCC CGT TGC CTG TGC CCA CAC TGC GTC AGC CTA CAG ACA GGC TCC CAC ATG GAC CCC CGG GGC AAC TCG GAG CTG CTC TAC CAC AAC CAG ACT GTC TTC TAC CGG CGG CCG TGC CAT GGC GAG AAG GGC AAC CAC AAG GGC TAC TGC CTG GAG CGC AGG CTG TAC CGT GTT TCC TTG GCT TGT GTG TGT GTG CGG CCC CGT GTG ATG GGC 
Mandrillus_leucophaeus          ATG AGG GGG CAA CCC AGA TTA GGT GAG AAC AGT TCT CTC ATT CGC CTT TTC CTA CAG GTG GTT GCA TTC TTG GCA ATG GTC ATG GGA ACC CAC ACC TAC AGC CAC TGG CCC AGC TGC TGC CCC AGC AAA GGA CCG TCT GAG GAG CTG CTG AGG TGG AGC ACT GTG CCT GTG TCT CCC CTA AAG CCG ACT AGC CTC GAC TTC CAC TCA GTA TCC TGT AGG GCC AGT GAA GAT GGA CCC CTC AAC AGC AGG GCC ATC TCC CCC TGG AGA TAT GAG TTG GAC AGA GAC TTG AAC CGG CTC CCC CAG GAC CTG TAC CAC GCC CGT TGC CTG TGC CCA CAC TGC GTC AGC CTA CAG ACA GGC TCC CAC ATG GAT CCC CGG GGC AAC TCG GAG CTG CTC TAC CAC AAC CAG ACT GTC TTC TAC CGG CGG CCG TGC CAT GGC AAG AAG GGC AAC CAC AAG GGC TAC TGC CTG GAG CGC AGG CTG TAC CGT GTT TCC TTG GCT TGT GTG TGT GTG CGG CCC CGT GTG ATG GGC 
Rhinopithecus_roxellana         ATG AGG GGG CAA CCC AGA TTA GGT GAG AAC AGT TCT CTC ATT AGC CTT TTC TTA CAG GTG GTT GCA TTC TTG GCA ATG GTC ATG GGA ACC CAC ACC TAC AGC CAC TGG CCC AGC TGC TGC CCC AGC AAA GGG TCA TCT GAG GAA TTG CTG AGG TGG AGC ACT GTG TCT GTG CCT CCC CTA AAG CTG GCT AGC ACC AAC CAC CAC GCA GTA TCC TGT AGG ACC AGT GAA GAT GGG CCC CTC AAC AGC AGG GCC ATC TCC CCC TGG AGA TAT GAG TTG GAC AGA GAC TTG AAC CGG CTC CCC CAG GAC CTG TAC CAC GCC CGT TGC CTG TGC CCA CAC TGC GTC AGC CTA CAG ACA GGC TCC CAC ATG GAC CCC CGG GGC AAC TCG GAG CTG CTC TAC CAC AAC CAG ACT GTC TTC TAC CGG CGG CCG TGC CAT GGC GAG AAG AAC ACC CAC AAG GGC TAC TGT CTG CAG CGC AGG CTG TAC CGT GTT TCC TTG GCT TGT GTG TGT GTG CGA CCC CGT GTG ATG GGC 
Gorilla_gorilla                 ATG AGG GAG CGA CCC AGA TTA GGT GAG AAC AGT TCT CTC ATT AGC CTT TTC CTA CAG GTG GTT GCA TTC TTG GCA ATG GTC ATG GGA ACC CAC ACC TAC AGC CAC TGG CCC AGC TGC TGC CCC AGC GAA GGG CCC TCT GAG GAG CTG CTG AGG TGG AGC ACT GTG CCT GTG CCT CCC CAA GAG CCT GCT AGC CTC CAC CAG CAC CCA GGA TCC TGT AGG GCC AGT GAA GAT GGA CCC CTC AAC AGC AGG GCC ATC TCC CCC TGG AGA TAT GAG TTG GAC AGA GAC TTG AAC CGG CTC CCC CAG GAC CTG TAC CAC GCC CGT TGC CTG TGC CCG CAC TGC GTC AGC CTA CAG ACA GGC TCC CAC ATG GAC CCC CGG GGC AAC TCG GAG CTG CTC TAC CAC AAC CAG ACT GTC TTC TAC CGG CGG CCA TGC CAT GGC GAG AAG GGC ACC CAC AAG GGC TAC TGC CTA GAG CGC AGG CTG TAC CGT GTT TCC TTA GCT TGT GTG TGT GTG CGG CCC CGT GTG ATG GGC 
Pan_paniscus                    ATG AGG GAG CGA CCC AGA TTA GGT GAG GAC AGT TCT CTC ATT AGC CTT TTC CTA CAG GTG GTT GCA TTC TTG GCA ATG GTC ATG GGA ACC CAC ACC TAC AGC CAC TGG CCC AGC TGC TGC CCC AGC AAA GGG ACC TCT GAG GAG CTG CTG AGG TGG AGC ACT GTG CCT GTG CCT CCC CTA GAG CCT GCT AGG CTC GAC CGC CAC CCA GAG TCC TGT AGG GCC AGT GAA GAT GGA CCC CTC AAC AGC AGG GCC ATC TCC CCC TGG AGA TAT GAG TTG GAC AGA GAC TTG AAC CGG CTC CCC CAG GAC CTG TAC CAC GCC CGT TGC CTG TGC CCG CAC TGC GTC AGC CTA CAG ACA GGC TCC CAC ATG GAC CCC CGG GGC AAC TCG GAG CTG CTC TAC CAC AAC CAG ACT GTC TTC TAC CGG CGG CCA TGC CAT GGC AAG AAG GGC ACC CAC AAG GGC TAC TGC CTG GAG CGC AGG CTG TAC CGT GTT TCC TTA GCT TGT GTG TGT GTG CGG CCC CGT GTG ATG GGC 


Printing out site pattern counts


        15        270  P

Homo_sapiens                    AAA AAC AAC AAG AAG ACA ACC ACC ACC ACT AGA AGC AGC AGC AGG AGG AGT ATC ATG ATT CAC CAC CAG CAT CCA CCA CCC CCC CCC CCG CCT CCT CCT CGA CGC CGC CGG CGG CGT CGT CTA CTA CTA CTC CTG CTG CTG CTT GAA GAC GAC GAC GAG GAG GAG GAG GAG GAG GAG GAG GAT GCA GCC GCC GCT GCT GGA GGA GGC GGC GGG GGT GTC GTG GTT GTT TAC TAT TCC TCG TCT TGC TGC TGC TGG TGT TTA TTA TTC TTG 
Macaca_mulatta                  ... ... G.. ... ... ... .A. ... C.G ... ... ... ... ... ..C ... ... ... ... ... ... ... ... ... ..G T.. ... ... .T. ..A ..G ... ... .A. ... TT. ... ... ... ... ... ... ... ... ... ... T.. ... ... A.. ... ... A.. A.. ... ... ... ... .G. .TA ... ... ... ... ... ... ... ..G ... ... ..A ... ... ... A.. ... ... ... ... ... ... ... ... ... ... ... ... ..G ... ... 
Pan_troglodytes                 ... ... G.. ... ... ... ... ... ... ... ... ... ... ... ... ... ... ... ... ... ... ... ... ... ... ... ... ... .T. ... ... ... ... ... ... ... ... ... ... ... ... ... ... ... ... ... ... ... ... ... ... ... A.. ... ... ... ... ... ... ... ... ... ... ... ... ... ... ... ... ... ... ... ... ... ... ... ... ... ... ... ... ... ... ... ... ... ... ... ... ... 
Macaca_fascicularis             ... ... G.. ... ... ... .A. ... C.G ... ... ... ... ... ..C ... ... ... ... ... ... ... ... ... ..G T.. ... ... .T. ..A ..G ... ... .A. ... TT. ... ... ... ... ... ... ... ... ... ... T.. ... ... A.. ... ... A.. A.. ... ... ... ... .G. .TA ... ... ... ... ... ... ... ..G ... ... ..A ... ... ... A.. ... ... ... ... ... ... ... ... ..T ... ... ... ..G ... ... 
Colobus_angolensis_palliatus    C.. ... .G. ... ... ... ... ... CTG ... ... ... ... ... ..C ... ... ... ... ... ... ... ... ... ..G ... ... T.. ... ... ..A ... ... .A. ... TA. ... ... ..G ... ... ... ... ... ... ... T.. ... ... A.. ... ... A.. AG. ... ... ... ... .G. .TA ... ... ... ... ... ... ... ..G ... ... ... ... ... ... ... ... ... ... ... ... ... ... ... ... ... ... ... ..G ... ... 
Macaca_thibetana_thibetana      ... ... G.. ... ... ... .A. ... C.G ... ... ... ... ... ..C ... ... ... ... ... ... ... ... ... ..G T.. ... ..T .T. ..A ..G ... ... .A. ... TT. ... ... ... ... ... ... ... ... ... ... T.. ... ... A.. ... ... A.. A.. ... ... ... ... .G. .TA ... ... ... ... ... ... ... ..G ... ... ..A ... ... ... A.. ... ... ... ... ... ... ... ... ... ... ... ... ..G ... ... 
Chlorocebus_sabaeus             ... ... ... ... ... ... ... ... GTG ... ... ... ... ... .CC ... ... ... ... ... ... ... ... ... ..G ... ... ... .T. ..A ..G ... ... .A. A.. .A. ... ... ... ... ... ... ... ... ... ... T.. ... ... A.. ... ... ... A.. A.. ... ... ... .G. .TA ... ... ... ... ... ... ... ..G ... ... ... ... ... ... ... ... ... ... ... ... ... ... ... ... ... ... ... ..G ... ... 
Cercocebus_atys                 ... ... G.. ... ... ... .A. ... T.G ... ... .A. ... C.. ..C ... ... ... ... ... ... ... ... ... ..G T.. ... ... .T. ..A ..G ... ... .A. ... TT. ... ... ... ... ... ... ... ... ... ... T.. ... ... A.. ... ... A.. A.. ... ... ... ... .G. .TA ... ... ... ... A.. ... ... ..G ... ... ..A ... ... ... ... ... ... ... ... ... ... ... ... ... ... ... ... ..G ... ... 
Macaca_nemestrina               ... ... G.. ... ..T ... .A. ... C.G ... ... ... ... ... ..C ... ... ... ... ... ... ... ... ... ..G T.. ... ... .T. ..A ..G ... ... .A. ... TT. ... ... ... ... ... ... ... ... ... ... T.. ... ... A.. ... ... A.. A.. ... ... ... ... .G. .TA ... ... ... ... ... ... ... ..G ... ... ..A ... ... ... ... ... ... ... ... ... ... ... ... ... ... ... ... ..G ... ... 
Papio_anubis                    ... ... ... ... ... ... .A. ... T.G ... ... ... ... ... .AC ... ... ... ... ... ... .G. ... ... ..G T.. ... ... .T. ..A .TG ... ... .A. ... .T. ... ... ... ... ... ... ... ... ... ... T.. ... ... A.. ... ... ... A.. ... ... ... ... .G. .TA ... ... ... ... ... ... ... ..G ... ... ..A ... ... ... ... ... ... ... ... ... ... ... ... ... ... ... ... ..G ... ... 
Theropithecus_gelada            ... ... ... ... ... ... .A. ... T.A ... ... ... ... ... .AC ... ... ... ... ... ... .G. ... ... ..G T.. ... ... .T. ..A .TG ... ... .A. ... .T. ... ... ... ... ... ... ... ... ... ... T.. ... ... A.. ... ... ... A.. ... ... ... ... .G. .TA ... ... ... ... ... ... ... ..G ... ... ..A ... ... ... ... ... ... ... ... ... ... ... ... ... ... ... ... ..G ... ... 
Mandrillus_leucophaeus          ... ... G.. ... ... ... .A. ... C.G ... ... ... ... C.. ..C ... ... ... ... ... ... ... ... ... ..G T.. ... ... .T. ..A ..G ... T.. .A. ... TT. ... ... ... ... ... ... ... ... ... ... ... ... ... A.. ... ..T A.. A.. ... ... ... ... .G. .TA ... ... ... ... A.. ... ... ... ... ... ..A ... ... ... ... ... ... ... ... ... ... ... ... ... ... ... ... ..G ... ... 
Rhinopithecus_roxellana         ... ... ... ... ... ... ... ... T.A ... ... ... ... ... ..C ... ... ... ... ... ... ... ... ... ..G G.. ... ... A.. ..A .TG T.. ... .A. ... .A. ..A ... ... ... ... ... T.. ... ... ... T.. ... ... A.. ... ... ... A.. ... C.. ..A ... .G. .TA ... ... A.. ... ... ... ... ..G AA. ... ... ... ... ... ... ... ... ... ... ... ... ... ..T ... ... ... ... ..G ... ... 
Gorilla_gorilla                 G.. ... C.. ... ... ... ... ... C.. ... ... ... ... ... ..C ... ... ... ... ... ... ... ... ... ... ... ... ... .T. ... ... ... ... ... ... .AG ... ... ... ... .A. ... ... ... ..A ... ... ... ... A.. ... ... ... ... ... ... ... ... ... .GA ... ... ... ... ... ... ... ... ... ... ... ... ... ... ... ... ... ... ... ... ... ... ... ... ... ... ... ... ... ... 
Pan_paniscus                    ... ... G.. ... ... ... ... ... ... ... ... ... ... ... ... ... ... ... ... ... ... ... ... ... ... ... ... ... .T. ... ... ... ... ... ... ... ... ... ... ... ... ... ... ... ... ... ... ... ... ... ... ... A.. ... ... ... ... ... ... ... ... ... ... ... ... ... ... ... ... ... ... ... ... ... ... ... ... ... ... ... ... ... ... ... ... ... ... ... ... ... 

    1    4    1    1    1    1    1    2    1    2    3    1    5    1    1
    5    2    1    5    1    7    1    4    1    1    1    8    1    1    1
    1    1    1    1    1    1    1    4    1    2    1    1    1    4    1
    5    1    1    1    1    3    1    1    1    1    1    1    3    1    1
    1    2    1    2    1    1    1    1    1    5    1    1    3    6    1
    1    6    1    4    1    2    5    1    1    3    3    1    1    3    3


CODONML (in paml version 4.9j, February 2020)  IL17E_CDC_177_Alignment_trim.phy
Model: One dN/dS ratio, 
Codon frequency model: F3x4
ns =  15  ls = 175

Codon usage in sequences
--------------------------------------------------------------------------------------------------------------------------------------
Phe TTT   0   0   0   0   0   0 | Ser TCT   2   2   2   2   2   2 | Tyr TAT   1   1   1   1   1   1 | Cys TGT   3   3   3   4   3   3
    TTC   3   4   3   4   3   4 |     TCC   4   4   4   4   5   4 |     TAC   6   6   6   6   7   6 |     TGC   7   7   7   6   7   7
Leu TTA   2   1   2   1   1   1 |     TCA   0   1   0   1   0   1 | *** TAA   0   0   0   0   0   0 | *** TGA   0   0   0   0   0   0
    TTG   3   5   3   5   5   5 |     TCG   1   1   1   1   1   1 |     TAG   0   0   0   0   0   0 | Trp TGG   3   3   3   3   3   3
--------------------------------------------------------------------------------------------------------------------------------------
Leu CTT   1   1   1   1   1   1 | Pro CCT   3   2   3   2   2   3 | His CAT   1   1   1   1   1   1 | Arg CGT   3   3   3   3   2   3
    CTC   4   5   5   5   4   5 |     CCC  10   9   9   9   9   8 |     CAC   8   8   8   8   8   8 |     CGC   2   1   2   1   1   1
    CTA   3   3   3   3   3   3 |     CCA   2   1   2   1   2   1 | Gln CAA   0   1   0   1   2   1 |     CGA   1   0   1   0   0   0
    CTG   7   6   7   6   7   6 |     CCG   1   3   1   3   2   3 |     CAG   4   4   4   4   4   4 |     CGG   5   5   5   5   6   5
--------------------------------------------------------------------------------------------------------------------------------------
Ile ATT   1   2   1   2   1   2 | Thr ACT   2   2   2   2   2   2 | Asn AAT   0   0   0   0   0   0 | Ser AGT   2   2   2   2   2   2
    ATC   1   1   1   1   1   1 |     ACC   4   2   4   2   3   2 |     AAC   5   6   4   6   5   6 |     AGC   7   8   7   8   9   8
    ATA   0   0   0   0   0   0 |     ACA   1   1   1   1   1   1 | Lys AAA   1   1   1   1   0   1 | Arg AGA   3   3   3   3   3   3
Met ATG   5   5   5   5   5   5 |     ACG   0   0   0   0   0   0 |     AAG   2   4   3   4   3   4 |     AGG   6   5   6   5   6   5
--------------------------------------------------------------------------------------------------------------------------------------
Val GTT   2   1   2   1   2   1 | Ala GCT   2   2   2   2   2   2 | Asp GAT   1   1   1   1   1   1 | Gly GGT   1   1   1   1   1   1
    GTC   3   3   3   3   3   3 |     GCC   3   3   3   3   3   3 |     GAC   5   5   6   5   4   5 |     GGC   6   6   6   6   6   6
    GTA   0   1   0   1   1   1 |     GCA   2   2   2   2   2   2 | Glu GAA   1   1   1   1   1   1 |     GGA   2   2   2   2   1   2
    GTG   6   6   6   6   6   6 |     GCG   0   0   0   0   0   0 |     GAG  10   6   9   6   6   6 |     GGG   1   2   1   2   3   2
--------------------------------------------------------------------------------------------------------------------------------------

--------------------------------------------------------------------------------------------------------------------------------------
Phe TTT   0   0   0   0   0   0 | Ser TCT   2   2   2   2   2   3 | Tyr TAT   1   1   1   1   1   1 | Cys TGT   3   3   3   3   3   3
    TTC   3   4   4   3   3   4 |     TCC   4   4   4   4   4   4 |     TAC   6   6   6   6   6   6 |     TGC   7   7   7   7   7   7
Leu TTA   1   1   1   1   1   1 |     TCA   0   1   1   1   2   1 | *** TAA   0   0   0   0   0   0 | *** TGA   0   0   0   0   0   0
    TTG   5   5   5   5   5   4 |     TCG   1   2   1   2   1   1 |     TAG   0   0   0   0   0   0 | Trp TGG   3   3   3   3   3   3
--------------------------------------------------------------------------------------------------------------------------------------
Leu CTT   1   1   1   1   1   1 | Pro CCT   2   2   2   2   2   1 | His CAT   1   1   1   1   1   1 | Arg CGT   3   3   3   3   3   3
    CTC   5   5   5   6   6   5 |     CCC   9   9   9   9   9   9 |     CAC   9   8   8   7   7   8 |     CGC   0   2   1   2   2   2
    CTA   3   3   3   3   3   3 |     CCA   2   1   1   1   1   1 | Gln CAA   1   1   1   1   1   1 |     CGA   0   0   0   0   0   0
    CTG   6   6   6   7   7   7 |     CCG   2   2   3   1   1   3 |     CAG   4   4   4   4   4   4 |     CGG   5   5   5   5   5   5
--------------------------------------------------------------------------------------------------------------------------------------
Ile ATT   1   1   1   1   1   1 | Thr ACT   2   3   2   2   2   3 | Asn AAT   0   0   1   0   0   0 | Ser AGT   2   2   2   2   2   2
    ATC   1   1   1   1   1   1 |     ACC   4   2   2   2   2   2 |     AAC   6   7   6   8   8   6 |     AGC   8   6   8   7   7   7
    ATA   0   0   0   0   0   0 |     ACA   1   1   1   1   1   1 | Lys AAA   1   1   1   1   1   1 | Arg AGA   3   3   3   3   3   3
Met ATG   5   5   5   5   5   5 |     ACG   0   0   0   0   0   0 |     AAG   4   4   3   3   3   4 |     AGG   5   5   5   5   5   5
--------------------------------------------------------------------------------------------------------------------------------------
Val GTT   2   2   2   2   2   2 | Ala GCT   2   1   2   2   2   1 | Asp GAT   1   1   1   1   1   2 | Gly GGT   1   1   1   1   1   1
    GTC   3   3   3   3   3   3 |     GCC   3   3   3   3   3   3 |     GAC   4   5   5   4   4   4 |     GGC   6   6   6   6   6   6
    GTA   1   1   1   1   1   1 |     GCA   2   2   2   2   2   2 | Glu GAA   1   1   1   1   1   1 |     GGA   1   2   2   2   2   3
    GTG   7   6   6   6   6   6 |     GCG   0   0   0   0   0   0 |     GAG   6   6   6   7   7   6 |     GGG   3   2   2   2   2   1
--------------------------------------------------------------------------------------------------------------------------------------

--------------------------------------------------------------------------------------
Phe TTT   0   0   0 | Ser TCT   3   2   2 | Tyr TAT   1   1   1 | Cys TGT   4   3   3
    TTC   3   3   3 |     TCC   4   4   4 |     TAC   6   6   6 |     TGC   6   7   7
Leu TTA   2   2   2 |     TCA   1   0   0 | *** TAA   0   0   0 | *** TGA   0   0   0
    TTG   5   3   3 |     TCG   1   1   1 |     TAG   0   0   0 | Trp TGG   3   3   3
--------------------------------------------------------------------------------------
Leu CTT   1   1   1 | Pro CCT   1   3   3 | His CAT   1   1   1 | Arg CGT   3   3   3
    CTC   4   5   5 |     CCC   9  10   9 |     CAC   9   9   8 |     CGC   1   1   2
    CTA   2   3   3 |     CCA   1   2   2 | Gln CAA   1   1   0 |     CGA   1   1   1
    CTG   7   6   7 |     CCG   1   1   1 |     CAG   5   5   4 |     CGG   4   5   5
--------------------------------------------------------------------------------------
Ile ATT   1   1   1 | Thr ACT   2   2   2 | Asn AAT   0   0   0 | Ser AGT   2   2   2
    ATC   1   1   1 |     ACC   5   3   4 |     AAC   7   5   4 |     AGC   8   8   7
    ATA   0   0   0 |     ACA   1   1   1 | Lys AAA   1   0   1 | Arg AGA   3   3   3
Met ATG   5   5   5 |     ACG   0   0   0 |     AAG   3   2   3 |     AGG   5   5   6
--------------------------------------------------------------------------------------
Val GTT   2   2   2 | Ala GCT   2   2   2 | Asp GAT   1   1   1 | Gly GGT   1   1   1
    GTC   3   3   3 |     GCC   2   3   3 |     GAC   4   4   6 |     GGC   5   6   6
    GTA   1   0   0 |     GCA   3   2   2 | Glu GAA   2   2   1 |     GGA   1   3   2
    GTG   6   6   6 |     GCG   0   0   0 |     GAG   5   9   9 |     GGG   3   1   1
--------------------------------------------------------------------------------------

Codon position x base (3x4) table for each sequence.

#1: Homo_sapiens   
position  1:    T:0.20000    C:0.31429    A:0.22857    G:0.25714
position  2:    T:0.23429    C:0.21143    A:0.25714    G:0.29714
position  3:    T:0.14286    C:0.44571    A:0.10286    G:0.30857
Average         T:0.19238    C:0.32381    A:0.19619    G:0.28762

#2: Macaca_mulatta 
position  1:    T:0.21714    C:0.30286    A:0.24000    G:0.24000
position  2:    T:0.25143    C:0.20000    A:0.25714    G:0.29143
position  3:    T:0.13714    C:0.44571    A:0.10286    G:0.31429
Average         T:0.20190    C:0.31619    A:0.20000    G:0.28190

#3: Pan_troglodytes
position  1:    T:0.20000    C:0.31429    A:0.22857    G:0.25714
position  2:    T:0.24000    C:0.20571    A:0.25714    G:0.29714
position  3:    T:0.14286    C:0.44571    A:0.10286    G:0.30857
Average         T:0.19429    C:0.32190    A:0.19619    G:0.28762

#4: Macaca_fascicularis
position  1:    T:0.21714    C:0.30286    A:0.24000    G:0.24000
position  2:    T:0.25143    C:0.20000    A:0.25714    G:0.29143
position  3:    T:0.14286    C:0.44000    A:0.10286    G:0.31429
Average         T:0.20381    C:0.31429    A:0.20000    G:0.28190

#5: Colobus_angolensis_palliatus
position  1:    T:0.21714    C:0.30857    A:0.23429    G:0.24000
position  2:    T:0.24571    C:0.20571    A:0.24571    G:0.30286
position  3:    T:0.13143    C:0.44571    A:0.09714    G:0.32571
Average         T:0.19810    C:0.32000    A:0.19238    G:0.28952

#6: Macaca_thibetana_thibetana
position  1:    T:0.21714    C:0.30286    A:0.24000    G:0.24000
position  2:    T:0.25143    C:0.20000    A:0.25714    G:0.29143
position  3:    T:0.14286    C:0.44000    A:0.10286    G:0.31429
Average         T:0.20381    C:0.31429    A:0.20000    G:0.28190

#7: Chlorocebus_sabaeus
position  1:    T:0.20571    C:0.30286    A:0.24571    G:0.24571
position  2:    T:0.25143    C:0.20571    A:0.25714    G:0.28571
position  3:    T:0.13714    C:0.44571    A:0.09714    G:0.32000
Average         T:0.19810    C:0.31810    A:0.20000    G:0.28381

#8: Cercocebus_atys
position  1:    T:0.22286    C:0.30286    A:0.23429    G:0.24000
position  2:    T:0.25143    C:0.20000    A:0.26286    G:0.28571
position  3:    T:0.13714    C:0.44571    A:0.10286    G:0.31429
Average         T:0.20381    C:0.31619    A:0.20000    G:0.28000

#9: Macaca_nemestrina
position  1:    T:0.21714    C:0.30286    A:0.23429    G:0.24571
position  2:    T:0.25143    C:0.20000    A:0.25714    G:0.29143
position  3:    T:0.14286    C:0.44571    A:0.10286    G:0.30857
Average         T:0.20381    C:0.31619    A:0.19810    G:0.28190

#10: Papio_anubis   
position  1:    T:0.21714    C:0.30286    A:0.23429    G:0.24571
position  2:    T:0.25714    C:0.19429    A:0.25714    G:0.29143
position  3:    T:0.13714    C:0.44571    A:0.10286    G:0.31429
Average         T:0.20381    C:0.31429    A:0.19810    G:0.28381

#11: Theropithecus_gelada
position  1:    T:0.21714    C:0.30286    A:0.23429    G:0.24571
position  2:    T:0.25714    C:0.19429    A:0.25714    G:0.29143
position  3:    T:0.13714    C:0.44571    A:0.10857    G:0.30857
Average         T:0.20381    C:0.31429    A:0.20000    G:0.28190

#12: Mandrillus_leucophaeus
position  1:    T:0.21714    C:0.30857    A:0.23429    G:0.24000
position  2:    T:0.25143    C:0.20000    A:0.25714    G:0.29143
position  3:    T:0.14286    C:0.44000    A:0.10857    G:0.30857
Average         T:0.20381    C:0.31619    A:0.20000    G:0.28000

#13: Rhinopithecus_roxellana
position  1:    T:0.22286    C:0.29143    A:0.25143    G:0.23429
position  2:    T:0.24571    C:0.20571    A:0.26286    G:0.28571
position  3:    T:0.14286    C:0.44000    A:0.11429    G:0.30286
Average         T:0.20381    C:0.31238    A:0.20952    G:0.27429

#14: Gorilla_gorilla
position  1:    T:0.20000    C:0.32571    A:0.21714    G:0.25714
position  2:    T:0.23429    C:0.20571    A:0.26286    G:0.29714
position  3:    T:0.14286    C:0.44571    A:0.11429    G:0.29714
Average         T:0.19238    C:0.32571    A:0.19810    G:0.28381

#15: Pan_paniscus   
position  1:    T:0.20000    C:0.31429    A:0.22857    G:0.25714
position  2:    T:0.24000    C:0.20571    A:0.25714    G:0.29714
position  3:    T:0.14286    C:0.44571    A:0.10286    G:0.30857
Average         T:0.19429    C:0.32190    A:0.19619    G:0.28762

Sums of codon usage counts
------------------------------------------------------------------------------
Phe F TTT       0 | Ser S TCT      32 | Tyr Y TAT      15 | Cys C TGT      47
      TTC      51 |       TCC      61 |       TAC      91 |       TGC     103
Leu L TTA      20 |       TCA      10 | *** * TAA       0 | *** * TGA       0
      TTG      66 |       TCG      17 |       TAG       0 | Trp W TGG      45
------------------------------------------------------------------------------
Leu L CTT      15 | Pro P CCT      33 | His H CAT      15 | Arg R CGT      44
      CTC      74 |       CCC     136 |       CAC     121 |       CGC      21
      CTA      44 |       CCA      21 | Gln Q CAA      13 |       CGA       5
      CTG      98 |       CCG      28 |       CAG      62 |       CGG      75
------------------------------------------------------------------------------
Ile I ATT      18 | Thr T ACT      32 | Asn N AAT       1 | Ser S AGT      30
      ATC      15 |       ACC      43 |       AAC      89 |       AGC     113
      ATA       0 |       ACA      15 | Lys K AAA      13 | Arg R AGA      45
Met M ATG      75 |       ACG       0 |       AAG      49 |       AGG      79
------------------------------------------------------------------------------
Val V GTT      27 | Ala A GCT      28 | Asp D GAT      16 | Gly G GGT      15
      GTC      45 |       GCC      44 |       GAC      70 |       GGC      89
      GTA      11 |       GCA      31 | Glu E GAA      17 |       GGA      29
      GTG      91 |       GCG       0 |       GAG     104 |       GGG      28
------------------------------------------------------------------------------


Codon position x base (3x4) table, overall

position  1:    T:0.21257    C:0.30667    A:0.23505    G:0.24571
position  2:    T:0.24762    C:0.20229    A:0.25752    G:0.29257
position  3:    T:0.14019    C:0.44419    A:0.10438    G:0.31124
Average         T:0.20013    C:0.31771    A:0.19898    G:0.28317

Codon frequencies under model, for use in evolver (TTT TTC TTA TTG ... GGG):
  0.00760146  0.02408507  0.00565978  0.01687607
  0.00620981  0.01967565  0.00462361  0.01378645
  0.00790552  0.02504847  0.00000000  0.00000000
  0.00898142  0.02845744  0.00000000  0.01993973
  0.01096627  0.03474638  0.00816510  0.02434631
  0.00895860  0.02838512  0.00667026  0.01988906
  0.01140492  0.03613624  0.00849171  0.02532016
  0.01295707  0.04105419  0.00964738  0.02876610
  0.00840520  0.02663170  0.00625822  0.01866046
  0.00686640  0.02175605  0.00511249  0.01524416
  0.00874141  0.02769697  0.00650855  0.01940688
  0.00993107  0.03146638  0.00739433  0.02204805
  0.00878664  0.02784027  0.00654222  0.01950729
  0.00717801  0.02274336  0.00534449  0.01593596
  0.00913810  0.02895388  0.00680391  0.02028758
  0.01038175  0.03289435  0.00772989  0.02304861


TREE #  1:  ((14, (1, (15, 3))), ((7, (((10, 11), (12, 8)), ((6, (2, 4)), 9))), (13, 5)));   MP score: 77
This is a rooted tree.  Please check!
lnL(ntime: 28  np: 30):  -1205.470468      +0.000000
  16..17   17..14   17..18   18..1    18..19   19..15   19..3    16..20   20..21   21..7    21..22   22..23   23..24   24..10   24..11   23..25   25..12   25..8    22..26   26..27   27..6    27..28   28..2    28..4    26..9    20..29   29..13   29..5  
 0.031422 0.031335 0.033210 0.005725 0.011521 0.000004 0.000004 0.033640 0.000004 0.029165 0.040555 0.000004 0.040524 0.000004 0.005739 0.011628 0.023149 0.011471 0.000004 0.005741 0.005745 0.000004 0.000004 0.005747 0.005750 0.004144 0.084798 0.059400 6.393051 0.706410

Note: Branch length is defined as number of nucleotide substitutions per codon (not per neucleotide site).

tree length =  0.480442

((14: 0.031335, (1: 0.005725, (15: 0.000004, 3: 0.000004): 0.011521): 0.033210): 0.031422, ((7: 0.029165, (((10: 0.000004, 11: 0.005739): 0.040524, (12: 0.023149, 8: 0.011471): 0.011628): 0.000004, ((6: 0.005745, (2: 0.000004, 4: 0.005747): 0.000004): 0.005741, 9: 0.005750): 0.000004): 0.040555): 0.000004, (13: 0.084798, 5: 0.059400): 0.004144): 0.033640);

((Gorilla_gorilla: 0.031335, (Homo_sapiens: 0.005725, (Pan_paniscus: 0.000004, Pan_troglodytes: 0.000004): 0.011521): 0.033210): 0.031422, ((Chlorocebus_sabaeus: 0.029165, (((Papio_anubis: 0.000004, Theropithecus_gelada: 0.005739): 0.040524, (Mandrillus_leucophaeus: 0.023149, Cercocebus_atys: 0.011471): 0.011628): 0.000004, ((Macaca_thibetana_thibetana: 0.005745, (Macaca_mulatta: 0.000004, Macaca_fascicularis: 0.005747): 0.000004): 0.005741, Macaca_nemestrina: 0.005750): 0.000004): 0.040555): 0.000004, (Rhinopithecus_roxellana: 0.084798, Colobus_angolensis_palliatus: 0.059400): 0.004144): 0.033640);

Detailed output identifying parameters

kappa (ts/tv) =  6.39305

omega (dN/dS) =  0.70641

dN & dS for each branch

 branch          t       N       S   dN/dS      dN      dS  N*dN  S*dS

  16..17     0.031   407.4   117.6  0.7064  0.0096  0.0136   3.9   1.6
  17..14     0.031   407.4   117.6  0.7064  0.0096  0.0135   3.9   1.6
  17..18     0.033   407.4   117.6  0.7064  0.0101  0.0143   4.1   1.7
  18..1      0.006   407.4   117.6  0.7064  0.0017  0.0025   0.7   0.3
  18..19     0.012   407.4   117.6  0.7064  0.0035  0.0050   1.4   0.6
  19..15     0.000   407.4   117.6  0.7064  0.0000  0.0000   0.0   0.0
  19..3      0.000   407.4   117.6  0.7064  0.0000  0.0000   0.0   0.0
  16..20     0.034   407.4   117.6  0.7064  0.0103  0.0145   4.2   1.7
  20..21     0.000   407.4   117.6  0.7064  0.0000  0.0000   0.0   0.0
  21..7      0.029   407.4   117.6  0.7064  0.0089  0.0126   3.6   1.5
  21..22     0.041   407.4   117.6  0.7064  0.0124  0.0175   5.0   2.1
  22..23     0.000   407.4   117.6  0.7064  0.0000  0.0000   0.0   0.0
  23..24     0.041   407.4   117.6  0.7064  0.0124  0.0175   5.0   2.1
  24..10     0.000   407.4   117.6  0.7064  0.0000  0.0000   0.0   0.0
  24..11     0.006   407.4   117.6  0.7064  0.0017  0.0025   0.7   0.3
  23..25     0.012   407.4   117.6  0.7064  0.0035  0.0050   1.4   0.6
  25..12     0.023   407.4   117.6  0.7064  0.0071  0.0100   2.9   1.2
  25..8      0.011   407.4   117.6  0.7064  0.0035  0.0050   1.4   0.6
  22..26     0.000   407.4   117.6  0.7064  0.0000  0.0000   0.0   0.0
  26..27     0.006   407.4   117.6  0.7064  0.0018  0.0025   0.7   0.3
  27..6      0.006   407.4   117.6  0.7064  0.0018  0.0025   0.7   0.3
  27..28     0.000   407.4   117.6  0.7064  0.0000  0.0000   0.0   0.0
  28..2      0.000   407.4   117.6  0.7064  0.0000  0.0000   0.0   0.0
  28..4      0.006   407.4   117.6  0.7064  0.0018  0.0025   0.7   0.3
  26..9      0.006   407.4   117.6  0.7064  0.0018  0.0025   0.7   0.3
  20..29     0.004   407.4   117.6  0.7064  0.0013  0.0018   0.5   0.2
  29..13     0.085   407.4   117.6  0.7064  0.0259  0.0366  10.5   4.3
  29..5      0.059   407.4   117.6  0.7064  0.0181  0.0256   7.4   3.0

tree length for dN:       0.1465
tree length for dS:       0.2074


Time used:  0:06
```
