## Supplementary material for "Genetic comparisons of interleukin-17 reveal a framework for complex signaling evolution": 241211_il17E_aon_test.mlc

```
     23    447

Homo_sapiens                    ATG GTC ATG GGA ACC CAC ACC TAC CAC TGG CCC AGC TGC TGC CCC AGC AAA GGG ACC TCT GAG GAG CTG CTG AGG TGG AGC ACT GTG CCT GTG CCT CCC CTA GAG CCT GCT AGG CCC AAC CGC CAC CCA GAG TCC TGT AGG GCC AGT GAA GAT GGA CCC CTC AAC AGC AGG GCC ATC TCC CCC TGG AGA TAT GAG TTG GAC AGA GAC TTG AAC CGG CTC CCC CAG GAC CTG TAC CAC GCC CGT TGC CTG TGC CCG CAC TGC GTC AGC CTA CAG ACA GGC TCC CAC ATG GAC CCC CGG GGC AAC TCG GAG CTG CTC TAC CAC AAC CAG ACT GTC TTC TAC CGG CGG CCA TGC CAT GGC GAG AAG GGC ACC CAC AAG GGC TAC TGC CTG GAG CGC AGG CTG TAC CGT GTT TCC TTA GCT TGT GTG TGT GTG CGG CCC CGT GTG ATG GGC 
Pan_troglodytes                 ATG GTC ATG GGA ACC CAC ACC TAC CAC TGG CCC AGC TGC TGC CCC AGC AAA GGG ACC TCT GAG GAG CTG CTG AGG TGG AGC ACT GTG CCT GTG CCT CCC CTA GAG CCT GCT AGG CTC GAC CGC CAC CCA GAG TCC TGT AGG GCC AGT GAA GAT GGA CCC CTC AAC AGC AGG GCC ATC TCC CCC TGG AGA TAT GAG TTG GAC AGA GAC TTG AAC CGG CTC CCC CAG GAC CTG TAC CAC GCC CGT TGC CTG TGC CCG CAC TGC GTC AGC CTA CAG ACA GGC TCC CAC ATG GAC CCC CGG GGC AAC TCG GAG CTG CTC TAC CAC AAC CAG ACT GTC TTC TAC CGG CGG CCA TGC CAT GGC AAG AAG GGC ACC CAC AAG GGC TAC TGC CTG GAG CGC AGG CTG TAC CGT GTT TCC TTA GCT TGT GTG TGT GTG CGG CCC CGT GTG ATG GGC 
Gorilla_gorilla                 ATG GTC ATG GGA ACC CAC ACC TAC CAC TGG CCC AGC TGC TGC CCC AGC GAA GGG CCC TCT GAG GAG CTG CTG AGG TGG AGC ACT GTG CCT GTG CCT CCC CAA GAG CCT GCT AGC CTC CAC CAG CAC CCA GGA TCC TGT AGG GCC AGT GAA GAT GGA CCC CTC AAC AGC AGG GCC ATC TCC CCC TGG AGA TAT GAG TTG GAC AGA GAC TTG AAC CGG CTC CCC CAG GAC CTG TAC CAC GCC CGT TGC CTG TGC CCG CAC TGC GTC AGC CTA CAG ACA GGC TCC CAC ATG GAC CCC CGG GGC AAC TCG GAG CTG CTC TAC CAC AAC CAG ACT GTC TTC TAC CGG CGG CCA TGC CAT GGC GAG AAG GGC ACC CAC AAG GGC TAC TGC CTA GAG CGC AGG CTG TAC CGT GTT TCC TTA GCT TGT GTG TGT GTG CGG CCC CGT GTG ATG GGC 
Pan_paniscus                    ATG GTC ATG GGA ACC CAC ACC TAC CAC TGG CCC AGC TGC TGC CCC AGC AAA GGG ACC TCT GAG GAG CTG CTG AGG TGG AGC ACT GTG CCT GTG CCT CCC CTA GAG CCT GCT AGG CTC GAC CGC CAC CCA GAG TCC TGT AGG GCC AGT GAA GAT GGA CCC CTC AAC AGC AGG GCC ATC TCC CCC TGG AGA TAT GAG TTG GAC AGA GAC TTG AAC CGG CTC CCC CAG GAC CTG TAC CAC GCC CGT TGC CTG TGC CCG CAC TGC GTC AGC CTA CAG ACA GGC TCC CAC ATG GAC CCC CGG GGC AAC TCG GAG CTG CTC TAC CAC AAC CAG ACT GTC TTC TAC CGG CGG CCA TGC CAT GGC AAG AAG GGC ACC CAC AAG GGC TAC TGC CTG GAG CGC AGG CTG TAC CGT GTT TCC TTA GCT TGT GTG TGT GTG CGG CCC CGT GTG ATG GGC 
Macaca_mulatta                  ATG GTC ATG GGA ACC CAC ACC TAC CAC TGG CCC AGC TGC TGC CCC AGC AAA GGA CCG TCT GAG GAG TTG CTG AGG TGG AGC ACT GTG CCT GTG CCT CCC CTA AAG CCG GCT AGC CTC GAC TTC CAC TCA GTA TCC TGT AGG GCC AGT GAA GAT GGG CCC CTC AAC AGC AGG GCC ATC TCC CCC TGG AGA TAT GAG TTG GAC AGA GAC TTG AAC CGG CTC CCC CAG GAC CTG TAC CAC GCC CGT TGC CTG TGC CCA CAC TGC GTC AGC CTA CAG ACA GGC TCC CAC ATG GAC CCC CGG GGC AAC TCG GAG CTG CTC TAC CAC AAC CAG ACT GTC TTC TAC CGG CGG CCG TGC CAT GGC AAG AAG GGC AAC CAC AAG GGC TAC TGC CTG GAG CGC AGG CTG TAC CGT GTT TCC TTG GCT TGT GTG TGT GTG CGG CCC CGT GTG ATG GGC 
Macaca_fascicularis             ATG GTC ATG GGA ACC CAC ACC TAC CAC TGG CCC AGC TGC TGC CCC AGC AAA GGA CCG TCT GAG GAG TTG CTG AGG TGG AGC ACT GTG CCT GTG CCT CCC CTA AAG CCG GCT AGC CTC GAC TTC CAC TCA GTA TCC TGT AGG GCC AGT GAA GAT GGG CCC CTC AAC AGC AGG GCC ATC TCC CCC TGG AGA TAT GAG TTG GAC AGA GAC TTG AAC CGG CTC CCC CAG GAC CTG TAC CAC GCC CGT TGC CTG TGC CCA CAC TGT GTC AGC CTA CAG ACA GGC TCC CAC ATG GAC CCC CGG GGC AAC TCG GAG CTG CTC TAC CAC AAC CAG ACT GTC TTC TAC CGG CGG CCG TGC CAT GGC AAG AAG GGC AAC CAC AAG GGC TAC TGC CTG GAG CGC AGG CTG TAC CGT GTT TCC TTG GCT TGT GTG TGT GTG CGG CCC CGT GTG ATG GGC 
Macaca_thibetana_thibetana      ATG GTC ATG GGA ACC CAC ACC TAC CAC TGG CCC AGC TGC TGC CCC AGC AAA GGA CCG TCT GAG GAG TTG CTG AGG TGG AGC ACT GTG CCT GTG CCT CCT CTA AAG CCG GCT AGC CTC GAC TTC CAC TCA GTA TCC TGT AGG GCC AGT GAA GAT GGG CCC CTC AAC AGC AGG GCC ATC TCC CCC TGG AGA TAT GAG TTG GAC AGA GAC TTG AAC CGG CTC CCC CAG GAC CTG TAC CAC GCC CGT TGC CTG TGC CCA CAC TGC GTC AGC CTA CAG ACA GGC TCC CAC ATG GAC CCC CGG GGC AAC TCG GAG CTG CTC TAC CAC AAC CAG ACT GTC TTC TAC CGG CGG CCG TGC CAT GGC AAG AAG GGC AAC CAC AAG GGC TAC TGC CTG GAG CGC AGG CTG TAC CGT GTT TCC TTG GCT TGT GTG TGT GTG CGG CCC CGT GTG ATG GGC 
Colobus_angolensis_palliatus    ATG GTC ATG GGA ACC CAC ACC TAC CAC TGG CCC AGC TGC TGC CCC AGC CAA GGG CTG TCT GAG GAG TTG CTG AGG TGG AGC ACT GTG CCT GTG CCT TCC CTA AGG CCA GCT AGC CCC AGC TAC CAC CCA GTA TCC TGT AGG GCC AGT GAA GAT GGG CCC CTC AAC AGC AGG GCC ATC TCC CCC TGG AGA TAT GAG TTG GAC AGA GAC TTG AAC CGG CTC CCC CAG GAC CTG TAC CAC GCC CGT TGC CTG TGC CCG CAC TGC GTC AGC CTA CAG ACA GGC TCC CAC ATG GAC CCC CGG GGC AAC TCG GAG CTG CTC TAC CAC AAC CAG ACT GTC TTC TAC CGG CGG CCG TGC CAT GGC AAG AAG GGC ACC CAC AAG GGC TAC TGC CTG GAG CGC AGG CTG TAC CGT GTT TCC TTG GCT TGT GTG TGT GTG CGG CCC CGG GTG ATG GGC 
Chlorocebus_sabaeus             ATG GTC ATG GGA ACC CAC ACC TAC CAC TGG CCC AGC TGC TGC CCC AGC AAA GGG GTG TCT AAG GAG TTG CTG AGG TGG AGC ACT GTG CCT GTG CCT CCC CTA AAG CCG GCT ACC CTC AAC CAC CAC CCA GTA TCC TGT AGG GCC AGT GAA GAT GGG CCC CTC AAC AGC AGG GCC ATC TCC CCC TGG AGA TAT GAG TTG GAC AGA GAC TTG AAC CGG CTC CCC CAG GAC CTG TAC CAC GCC CGT TGC CTG TGC CCA CAC TGC GTC AGC CTA CAG ACA GGC TCC CAC ATG GAC CCC CGG GGC AAC TCG GAG CTG CTC TAC CAC AAC CAG ACT GTC TTC TAC CGG CGG CCG TGC CAT GGC GAG AAG GGC ACC CAC AAG GGC TAC TGC CTG GAG AGC AGG CTG TAC CGT GTT TCC TTG GCT TGT GTG TGT GTG CGG CCC CGT GTG ATG GGC 
Cercocebus_atys                 ATG GTC ATG GGA ACC CAC ACC TAC CAC TGG CCC AGC TGC TGC CCC AGC AAA GGA TCG TCT GAG GAG TTG CTG AGG TGG AGC ACT GTG CCT GTG CCT CCC CTA AAG CCG ACT AGC CTC GAC TTC CAC TCA GTA TCC TGT AGG GCC AGT GAA GAT GGG CCC CTC AAC AGC AGG GCC ATC TCC CCC TGG AGA TAT GAG TTG GAC AGA GAC TTG AAC CGG CTC CCC CAG GAC CTG TAC CAC GCC CGT TGC CTG TGC CCA CAC TGC GTC AGC CTA CAG ACA GGC TCC CAC ATG GAC CCC CGG GGC AAC TCG GAG CTG CTC TAC CAC AAC CAG ACT GTC TTC TAC CGG CGG CCG TGC CAT GGC AAG AAG GGC AAC CAC AAG GGC TAC TGC CTG GAG CGC AGG CTG TAC CGT GTT TCC TTG GCT TGT GTG TGT GTG CGG CCC CGT GTG ATG GGC 
Macaca_nemestrina               ATG GTC ATG GGA ACC CAC ACC TAC CAC TGG CCC AGC TGC TGC CCC AGC AAA GGA CCG TCT GAG GAG TTG CTG AGG TGG AGC ACT GTG CCT GTG CCT CCC CTA AAG CCG GCT AGC CTC GAC TTC CAC TCA GTA TCC TGT AGG GCC AGT GAA GAT GGG CCC CTC AAC AGC AGG GCC ATC TCC CCC TGG AGA TAT GAG TTG GAC AGA GAC TTG AAC CGG CTC CCC CAG GAC CTG TAC CAC GCC CGT TGC CTG TGC CCA CAC TGC GTC AGC CTA CAG ACA GGC TCC CAC ATG GAC CCC CGG GGC AAC TCG GAG CTG CTC TAC CAC AAC CAG ACT GTC TTC TAC CGG CGG CCG TGC CAT GGC AAG AAG GGC AAC CAC AAT GGC TAC TGC CTG GAG CGC AGG CTG TAC CGT GTT TCC TTG GCT TGT GTG TGT GTG CGG CCC CGT GTG ATG GGC 
Papio_anubis                    ATG GTC ATG GGA ACC CAC ACC TAC CAC TGG CCC AGC TGC TGC CCC AGC AAA GGA TCG TCT GAG GAG TTG CTG AGG TGG AGC ACT GTG CCT GTG CCT CCC CTA AAG CTG GCT AAC CTC AAC CTC CGC TCA GTA TCC TGT AGG GCC AGT GAA GAT GGG CCC CTC AAC AGC AGG GCC ATC TCC CCC TGG AGA TAT GAG TTG GAC AGA GAC TTG AAC CGG CTC CCC CAG GAC CTG TAC CAC GCC CGT TGC CTG TGC CCA CAC TGC GTC AGC CTA CAG ACA GGC TCC CAC ATG GAC CCC CGG GGC AAC TCG GAG CTG CTC TAC CAC AAC CAG ACT GTC TTC TAC CGG CGG CCG TGC CAT GGC GAG AAG GGC AAC CAC AAG GGC TAC TGC CTG GAG CGC AGG CTG TAC CGT GTT TCC TTG GCT TGT GTG TGT GTG CGG CCC CGT GTG ATG GGC 
Theropithecus_gelada            ATG GTC ATG GGA ACC CAC ACC TAC CAC TGG CCC AGC TGC TGC CCC AGC AAA GGA TCA TCT GAG GAG TTG CTG AGG TGG AGC ACT GTG CCT GTG CCT CCC CTA AAG CTG GCT AAC CTC AAC CTC CGC TCA GTA TCC TGT AGG GCC AGT GAA GAT GGG CCC CTC AAC AGC AGG GCC ATC TCC CCC TGG AGA TAT GAG TTG GAC AGA GAC TTG AAC CGG CTC CCC CAG GAC CTG TAC CAC GCC CGT TGC CTG TGC CCA CAC TGC GTC AGC CTA CAG ACA GGC TCC CAC ATG GAC CCC CGG GGC AAC TCG GAG CTG CTC TAC CAC AAC CAG ACT GTC TTC TAC CGG CGG CCG TGC CAT GGC GAG AAG GGC AAC CAC AAG GGC TAC TGC CTG GAG CGC AGG CTG TAC CGT GTT TCC TTG GCT TGT GTG TGT GTG CGG CCC CGT GTG ATG GGC 
Mandrillus_leucophaeus          ATG GTC ATG GGA ACC CAC ACC TAC CAC TGG CCC AGC TGC TGC CCC AGC AAA GGA CCG TCT GAG GAG CTG CTG AGG TGG AGC ACT GTG CCT GTG TCT CCC CTA AAG CCG ACT AGC CTC GAC TTC CAC TCA GTA TCC TGT AGG GCC AGT GAA GAT GGA CCC CTC AAC AGC AGG GCC ATC TCC CCC TGG AGA TAT GAG TTG GAC AGA GAC TTG AAC CGG CTC CCC CAG GAC CTG TAC CAC GCC CGT TGC CTG TGC CCA CAC TGC GTC AGC CTA CAG ACA GGC TCC CAC ATG GAT CCC CGG GGC AAC TCG GAG CTG CTC TAC CAC AAC CAG ACT GTC TTC TAC CGG CGG CCG TGC CAT GGC AAG AAG GGC AAC CAC AAG GGC TAC TGC CTG GAG CGC AGG CTG TAC CGT GTT TCC TTG GCT TGT GTG TGT GTG CGG CCC CGT GTG ATG GGC 
Rhinopithecus_roxellana         ATG GTC ATG GGA ACC CAC ACC TAC CAC TGG CCC AGC TGC TGC CCC AGC AAA GGG TCA TCT GAG GAA TTG CTG AGG TGG AGC ACT GTG TCT GTG CCT CCC CTA AAG CTG GCT AGC ACC AAC CAC CAC GCA GTA TCC TGT AGG ACC AGT GAA GAT GGG CCC CTC AAC AGC AGG GCC ATC TCC CCC TGG AGA TAT GAG TTG GAC AGA GAC TTG AAC CGG CTC CCC CAG GAC CTG TAC CAC GCC CGT TGC CTG TGC CCA CAC TGC GTC AGC CTA CAG ACA GGC TCC CAC ATG GAC CCC CGG GGC AAC TCG GAG CTG CTC TAC CAC AAC CAG ACT GTC TTC TAC CGG CGG CCG TGC CAT GGC GAG AAG AAC ACC CAC AAG GGC TAC TGT CTG CAG CGC AGG CTG TAC CGT GTT TCC TTG GCT TGT GTG TGT GTG CGA CCC CGT GTG ATG GGC 
Trachypithecus_francoisi        ATG GTC ATG GGA ACC CAC ACC TAC CAC TGG CCC AGC TGC TGC CCC AGC AAA GGG TCG TCT GAG GAA TTG CTG AGG TGG AAC ACT GTG CCT GTG CCT CCC CTA AAG CTG GCT AGC ACC AAC CAC CAT GCA GTA TCC TGT AGG ACC AGT GAA GAT GGG CCC CTC AAC AGC AGG GCC ATC TCC CCC TGG AGA TAT GAG TTG GAC AGA GAC TTG AAC CGG CTC CCC CAG GAC CTG TAC CAC GCC CGT TGC CTG TGC CCG CAC TGC GTC AGC CTA CAG ACA GGC TCC CAC ATG GAC CCC CGG GGC AAC TCG GAG CTG CTC TAC CAC AAC CAG ACT GTC TTC TAC CGG CGG CCG TGC CAT GGC GAG AAG GGC ACC CAC AAG GGC TAC TGT CTG CAG CGC AGG CTG TAC CTT GTT TCC TTG GCT TGT GTG TGT GTG CGA CCC CGT GTG ATG GGC 
Rhinopithecus_bieti             ATG GTC ATG GGA ACC CAC ACC TAC CAC TGG CCC AGC TGC TGC CCC AGC AAA GGG TCG TCT GAG GAA TTG CTG AGG TGG AGC ACT GTG TCT GTG CCT CCC CTA AAG CTG GCT AGC ACC AAC CAC CAC GCA GTA TCC TGT AGG ACC AGT GAA GAT GGG CCC CTC AAC AGC AGG GCC ATC TCC CCC TGG AGA TAT GAG TTG GAC AGA GAC TTG AAC CGG CTC CCC CAG GAC CTG TAC CAC GCC CGT TGC CTG TGC CCA CAC TGC GTC AGC CTA CAG ACA GGC TCC CAC ATG GAC CCC CGG GGC AAC TCA GAG CTG CTC TAC CAC AAC CAG ACT GTC TTC TAC CGG CGG CCG TGC CAT GGC GAG AAG AAC ACC CAC AAG GGC TAC TGT CTG CAG CGC AGG CTG TAC CGT GTT TCC TTG GCT TGT GTG TGT GTG CGA CCC CGT GTG ATG GGC 
Piliocolobus_tephrosceles       ATG GTC ATG GGA ACC CAC ACC TAC CAC TGG CCC AGC TGC TGC CCC AGC AAA GGG CGG TCT GAG GAG TTG CTG AGG TGG AGC ACT GTG TCT GTG CCT CCC CTA AGG CCA GCT AGC CCC AGC CAC CAC CCA GTA TCC TGT AGG GCC AGT GAA GAT GGG CCC CTC AAC AGC AGG GCC ATC TCT CCC TGG AGA TAT GAG TTG GAC AGA GAC TTG AAC CGG CTC CCC CAG GAC CTG TAC CAC GCC CGT TGC CTG TGC CCG CAC TGC GTC AGC CTA CAG ACA GGC TCC CAC ATG GAC CCC CGG GGC AAC TCG GAG CTG CTC TAC CAC AAC CAG ACT GTC TTC TAC CGG CGG CCG TGC CAT GGC AAG AAG GGC ACC CGC AAG GGC TAC TGC CTG GAG CGC AGG CTG TAC CGT GTT TCC TTG GCT TGT GTG TGT GTG CGG CCC CGG GTG ATG GGC 
Callithrix_jacchus              ATG GTC ATG GGA ACC CAC ATC TAC CAC TGG CCC AGC TGC TGC TCC AGC AAA GGG CTC TGT GAG GAG TGG CTG AAG TGG AAC ACT GTG CCT GTG CCT CCC TCG GAG CCT GCT AGC CTC CCC CAC CAC CCA GAA TCC TGC AGG GCC AGC GAA GAT GGA CCC CTC AAC AGC AGG GCC ATC TCC CCC TGG AGA TAT GAG TTG GAC AGA GAC TTG AAC CGG CTC CCC CAG GAC CTG TAC CAC GCC CGC TGC CTG TGC CCA CAC TGC GTC AGC CTA CAG ACA GGC TCC CAC ATG GAC CCC CAG GGC AAC TCA GAG CTG CTC TAC CAC AAC CAG ACT GTC TTC TAC CGG CGG CCG TGC CGT GGC GAG CAG GGC ACC CAC AAG GGC TAC TGC CTG GAG CGC AGG CTG TAC CGT GTT TCC TTG GCT TGT GTG TGT GTG CGG CCC CGT GTG ATG GCC 
Saimiri_boliviensis             ATG GTC ATG GGA ACC CAC ATC TCC CTC TGG CCC AGC TGC TGC TCC AGC AAA GGG CTC CAC GAG GAG TGG CTG AAG TGG AAC ACT GTG CCT GTG CCT CCC TCG GAG CCT GCT AGC CTC CCC CAC CAC CCA GAA TCC TGC AGA GCC AGC GAA GAT GGA CCC CTC AAC AGC AGG GCC ATC TCC CCC TGG AGA TAT GAG TTG GAC AGA GAC TTG AAC CGG CTC CCC CAG GAC CTG TAC CAC GCC CGC TGC CTG TGC CCA CAC TGC GTC AGC CTA CAG ACA GGC TCC CAC ATG GAC CCC CAG GGC AAC TCA GAG CTG CTC TAC CAC AAC CAG ACT GTC TTC TAC CGG CGG CCG TGC CGT GGC GAG CAC GGC ACC CAC AAG GGC TAT TGC CTG GAG CGC AGG CTG TAC CGT GTT TCC TTG GCT TGT GTG TGT GTG CGG CCC CGT GTG ATG GCC 
Sapajus_apella                  ATG GTC ATG GGA ACC CAC ATC TCC CTC TGG CCC AGC TGC TGC TCC AGC AAA GTG CTC CGT GAG GAG TGG CTG AAG TGG AAC ACT GTG CCT GTG CCT CCC TCA GAG CCT GCT AGC CTC CCC CAC CAT CCA GAA TCC TGC AGG GCC AGC GAA GAT GGA CCC CTC AAC AGC AGG GCC ATC TCC CCC TGG AGA TAT GAG TTG GAC AGA GAC TTG AAC CGG CTC CCC CAG GAC CTG TAC CAC GCC CGC TGC CTG TGC CCA CAC TGC GTC AGC CTA CAG ACA GGC TCC CAC ATG GAC CCC CAG GGC AAC TCA GAG CTG CTC TAC CAC AAC CAG ACT GTC TTC TAC CGG CGG CCG TGC CGT GGC GAG CAG GGC ACC CAC AAG GGC TAT TGC CTG GAG CGC AGG CTG TAC CGT GTT TCC TTG GCT TGT GTG TGC GTG CGG CCC CGT GTG ATG GCC 
Cebus_imitator                  ATG GTC ATG GGA ACC CAC ATC TCC CTC TGG CCC AGC TGC TGC TCC AGC AAA GTG CTC CGT GAG GAG TGG CTG AAG TGG AAC ACT GTG CCT GTG CCT CCC TCG GAG CCT GCT AGC CTC CCC CAC CAT CCA GAA TCC TGC AGG GCC AGC GAA GAT GGA CCC CTC AAC AGC AGG GCC ATC TCC CCC TGG AGA TAT GAG TTG GAC AGA GAC TTG AAC CGG CTC CCC CAG GAC CTG TAC CAC GCC CGC TGC CTG TGC CCA CAC TGC GTC AGC CTG CAG ACA GGC TCC CAC ATG GAC CCC CAG GGC AAC TCA GAG CTG CTC TAC CAC AAC CAG ACT GTC TTC TAC CGG CGG CCG TGC CGT GGC GAG CAG GGC ACC CAC AAG GGC TAT TGC CTG GAG CGC AGG CTG TAC CGT GTT TCC TTG GCT TGT GTG TGC GTG CGG CCC CGT GTG ATG GCC 
Aotus_nancymaae                 ATG GTC ATG GGA ACC CAC ATC TCC CTC TGG CCC AGC TGC TGC TCC AGC AAA GGG CTC CGT GAG GAG TGG CTT AAG TGG AAC ACT GTG CCT GTG CCT CCC TCG GAG CCT GCT AGC CTC CCC CAC CAC CCA GAA TCC TGC AGG GCC AGC AAA GAT GGA CCC CTC AAC AGC AGG GCC ATC TCC CCC TGG AGA TAC GAG TTG GAC AGA GAC TTG AAC CGG CTC CCC CAG GAC CTG TAC CAC GCC CGT TGC CTG TGC CCG CAC TGC GTC AGC CTA CAG ACA GGC TCC CAC ATG GAC CCC CAG GGC AAC TCA GAG CTG CTC TAC CAC AAC CAG ACT GTC TTC TAC CGG CGG CCG TGC CGT GGC GAG CAG GGC ACC CAC AAG GGC TAC TGC CTG GAG CGC AGG CTG TAC CGT GTT TCC TTG GCT TGT GTG TGT GTG CGG CCC CGT GTG ATG GCC 


Printing out site pattern counts


        23        282  P

Homo_sapiens                    AAA AAC AAC AAG AAG ACA ACC ACC ACC ACC ACT AGA AGC AGC AGG AGG AGG AGG AGT ATC ATG CAC CAC CAC CAC CAG CAT CCA CCA CCC CCC CCC CCC CCG CCT CCT CCT CGC CGC CGG CGG CGG CGT CGT CGT CTA CTA CTC CTG CTG CTG CTG GAA GAC GAC GAG GAG GAG GAG GAG GAG GAG GAT GCC GCC GCT GCT GGA GGA GGC GGC GGC GGG GTC GTG GTT TAC TAC TAC TAT TCC TCC TCG TCT TGC TGC TGC TGG TGT TGT TGT TTA TTC TTG 
Pan_troglodytes                 ... ... G.. ... ... ... ... ... ... ... ... ... ... ... ... ... ... ... ... ... ... ... ... ... ... ... ... ... ... ... ... ... .T. ... ... ... ... ... ... ... ... ... ... ... ... ... ... ... ... ... ... ... ... ... ... A.. ... ... ... ... ... ... ... ... ... ... ... ... ... ... ... ... ... ... ... ... ... ... ... ... ... ... ... ... ... ... ... ... ... ... ... ... ... ... 
Gorilla_gorilla                 G.. ... C.. ... ... ... ... ... ... C.. ... ... ... ... ..C ... ... ... ... ... ... ... ... ... ... ... ... ... ... ... ... ... .T. ... ... ... ... .AG ... ... ... ... ... ... ... .A. ... ... ..A ... ... ... ... ... ... ... ... ... ... ... ... .GA ... ... ... ... ... ... ... ... ... ... ... ... ... ... ... ... ... ... ... ... ... ... ... ... ... ... ... ... ... ... ... ... 
Pan_paniscus                    ... ... G.. ... ... ... ... ... ... ... ... ... ... ... ... ... ... ... ... ... ... ... ... ... ... ... ... ... ... ... ... ... .T. ... ... ... ... ... ... ... ... ... ... ... ... ... ... ... ... ... ... ... ... ... ... A.. ... ... ... ... ... ... ... ... ... ... ... ... ... ... ... ... ... ... ... ... ... ... ... ... ... ... ... ... ... ... ... ... ... ... ... ... ... ... 
Macaca_mulatta                  ... ... G.. ... ... ... .A. ... ... C.G ... ... ... ... ..C ... ... ... ... ... ... ... ... ... ... ... ... ..G T.. ... ... ... .T. ..A ..G ... ... TT. ... ... ... ... ... ... ... ... ... ... ... ... ... T.. ... ... ... A.. A.. ... ... ... ... .TA ... ... ... ... ... ... ..G ... ... ... ..A ... ... ... ... ... ... ... ... ... ... ... ... ... ... ... ... ... ... ..G ... ... 
Macaca_fascicularis             ... ... G.. ... ... ... .A. ... ... C.G ... ... ... ... ..C ... ... ... ... ... ... ... ... ... ... ... ... ..G T.. ... ... ... .T. ..A ..G ... ... TT. ... ... ... ... ... ... ... ... ... ... ... ... ... T.. ... ... ... A.. A.. ... ... ... ... .TA ... ... ... ... ... ... ..G ... ... ... ..A ... ... ... ... ... ... ... ... ... ... ... ... ... ..T ... ... ... ... ..G ... ... 
Macaca_thibetana_thibetana      ... ... G.. ... ... ... .A. ... ... C.G ... ... ... ... ..C ... ... ... ... ... ... ... ... ... ... ... ... ..G T.. ... ... ..T .T. ..A ..G ... ... TT. ... ... ... ... ... ... ... ... ... ... ... ... ... T.. ... ... ... A.. A.. ... ... ... ... .TA ... ... ... ... ... ... ..G ... ... ... ..A ... ... ... ... ... ... ... ... ... ... ... ... ... ... ... ... ... ... ..G ... ... 
Colobus_angolensis_palliatus    C.. ... .G. ... ... ... ... ... ... CTG ... ... ... ... ..C ... ... ... ... ... ... ... ... ... ... ... ... ..G ... ... ... T.. ... ... ..A ... ... TA. ... ... ... ... ..G ... ... ... ... ... ... ... ... T.. ... ... ... A.. AG. ... ... ... ... .TA ... ... ... ... ... ... ..G ... ... ... ... ... ... ... ... ... ... ... ... ... ... ... ... ... ... ... ... ... ... ..G ... ... 
Chlorocebus_sabaeus             ... ... ... ... ... ... ... ... ... GTG ... ... ... ... .CC ... ... ... ... ... ... ... ... ... ... ... ... ..G ... ... ... ... .T. ..A ..G ... ... .A. A.. ... ... ... ... ... ... ... ... ... ... ... ... T.. ... ... ... ... A.. A.. ... ... ... .TA ... ... ... ... ... ... ..G ... ... ... ... ... ... ... ... ... ... ... ... ... ... ... ... ... ... ... ... ... ... ..G ... ... 
Cercocebus_atys                 ... ... G.. ... ... ... .A. ... ... T.G ... ... ... ... ..C ... ... ... ... ... ... ... ... ... ... ... ... ..G T.. ... ... ... .T. ..A ..G ... ... TT. ... ... ... ... ... ... ... ... ... ... ... ... ... T.. ... ... ... A.. A.. ... ... ... ... .TA ... ... ... A.. ... ... ..G ... ... ... ..A ... ... ... ... ... ... ... ... ... ... ... ... ... ... ... ... ... ... ..G ... ... 
Macaca_nemestrina               ... ... G.. ... ..T ... .A. ... ... C.G ... ... ... ... ..C ... ... ... ... ... ... ... ... ... ... ... ... ..G T.. ... ... ... .T. ..A ..G ... ... TT. ... ... ... ... ... ... ... ... ... ... ... ... ... T.. ... ... ... A.. A.. ... ... ... ... .TA ... ... ... ... ... ... ..G ... ... ... ..A ... ... ... ... ... ... ... ... ... ... ... ... ... ... ... ... ... ... ..G ... ... 
Papio_anubis                    ... ... ... ... ... ... .A. ... ... T.G ... ... ... ... .AC ... ... ... ... ... ... ... ... ... .G. ... ... ..G T.. ... ... ... .T. ..A .TG ... ... .T. ... ... ... ... ... ... ... ... ... ... ... ... ... T.. ... ... ... ... A.. ... ... ... ... .TA ... ... ... ... ... ... ..G ... ... ... ..A ... ... ... ... ... ... ... ... ... ... ... ... ... ... ... ... ... ... ..G ... ... 
Theropithecus_gelada            ... ... ... ... ... ... .A. ... ... T.A ... ... ... ... .AC ... ... ... ... ... ... ... ... ... .G. ... ... ..G T.. ... ... ... .T. ..A .TG ... ... .T. ... ... ... ... ... ... ... ... ... ... ... ... ... T.. ... ... ... ... A.. ... ... ... ... .TA ... ... ... ... ... ... ..G ... ... ... ..A ... ... ... ... ... ... ... ... ... ... ... ... ... ... ... ... ... ... ..G ... ... 
Mandrillus_leucophaeus          ... ... G.. ... ... ... .A. ... ... C.G ... ... ... ... ..C ... ... ... ... ... ... ... ... ... ... ... ... ..G T.. ... ... ... .T. ..A ..G ... T.. TT. ... ... ... ... ... ... ... ... ... ... ... ... ... ... ... ... ..T A.. A.. ... ... ... ... .TA ... ... ... A.. ... ... ... ... ... ... ..A ... ... ... ... ... ... ... ... ... ... ... ... ... ... ... ... ... ... ..G ... ... 
Rhinopithecus_roxellana         ... ... ... ... ... ... ... ... ... T.A ... ... ... ... ..C ... ... ... ... ... ... ... ... ... ... ... ... ..G G.. ... ... ... A.. ..A .TG T.. ... .A. ... ..A ... ... ... ... ... ... ... ... ... ... ... T.. ... ... ... ... A.. ... C.. ..A ... .TA ... A.. ... ... ... ... ..G AA. ... ... ... ... ... ... ... ... ... ... ... ... ... ... ... ..T ... ... ... ... ... ..G ... ... 
Trachypithecus_francoisi        ... ... ... ... ... ... ... ... ... T.G ... ... .A. ... ..C ... ... ... ... ... ... ... ... ... ..T ... ... ..G G.. ... ... ... A.. ... .TG ... ... .A. ... ..A ... ... ... ... .T. ... ... ... ... ... ... T.. ... ... ... ... A.. ... C.. ..A ... .TA ... A.. ... ... ... ... ..G ... ... ... ... ... ... ... ... ... ... ... ... ... ... ... ... ..T ... ... ... ... ... ..G ... ... 
Rhinopithecus_bieti             ... ... ... ... ... ... ... ... ... T.G ... ... ... ... ..C ... ... ... ... ... ... ... ... ... ... ... ... ..G G.. ... ... ... A.. ..A .TG T.. ... .A. ... ..A ... ... ... ... ... ... ... ... ... ... ... T.. ... ... ... ... A.. ... C.. ..A ... .TA ... A.. ... ... ... ... ..G AA. ... ... ... ... ... ... ... ... ... ... ... ... ..A ... ... ..T ... ... ... ... ... ..G ... ... 
Piliocolobus_tephrosceles       ... ... .G. ... ... ... ... ... ... CGG ... ... ... ... ..C ... ... ... ... ... ... ... ... .G. ... ... ... ..G ... ... ... ... ... ... ..A T.. ... .A. ... ... ... ... ..G ... ... ... ... ... ... ... ... T.. ... ... ... A.. AG. ... ... ... ... .TA ... ... ... ... ... ... ..G ... ... ... ... ... ... ... ... ... ... ... ... ..T ... ... ... ... ... ... ... ... ... ..G ... ... 
Callithrix_jacchus              ... ... CC. C.. ... ... ... ... .T. CT. ... ... .A. ... ..C .A. ... ... ..C ... ... ... ... ... ... ... .G. ..G ... ... T.. ... .T. ..A ... ... ... .A. ... ... .A. ... ... ..C ... TCG ... ... ... ... ... TG. ... ... ... ... ... ... ... ... ... ..A ... ... ... ... ... ... ... ... .C. ... ... ... ... ... ... ... ... ... ... ... ..A .G. ... ... ... ... ..C ... ... ..G ... ... 
Saimiri_boliviensis             ... ... CC. C.C ... ... ... ... .T. CT. ... ... .A. ... ..C .A. ..A ... ..C ... ... ... .T. ... ... ... .G. ..G ... ... T.. ... .T. ..A ... ... ... .A. ... ... .A. ... ... ..C ... TCG ... ... ... ... ... TG. ... ... ... ... ... ... ... ... ... ..A ... ... ... ... ... ... ... ... .C. ... ... ... ... ... ... ..T .C. ... ... ... ..A CAC ... ... ... ... ..C ... ... ..G ... ... 
Sapajus_apella                  ... ... CC. C.. ... ... ... ... .T. CT. ... ... .A. ... ..C .A. ... ... ..C ... ... ... .T. ... ..T ... .G. ..G ... ... T.. ... .T. ..A ... ... ... .A. ... ... .A. ... ... ..C ... TC. ... ... ... ... ... TG. ... ... ... ... ... ... ... ... ... ..A ... ... ... ... ... ... ... ... .C. ... .T. ... ... ... ... ..T .C. ... ... ... ..A CG. ... ... ... ... ..C ..C ... ..G ... ... 
Cebus_imitator                  ... ... CC. C.. ... ... ... ... .T. CT. ... ... .A. ... ..C .A. ... ... ..C ... ... ... .T. ... ..T ... .G. ..G ... ... T.. ... .T. ..A ... ... ... .A. ... ... .A. ... ... ..C ... TCG ..G ... ... ... ... TG. ... ... ... ... ... ... ... ... ... ..A ... ... ... ... ... ... ... ... .C. ... .T. ... ... ... ... ..T .C. ... ... ... ..A CG. ... ... ... ... ..C ..C ... ..G ... ... 
Aotus_nancymaae                 ... ... CC. C.. ... ... ... ... .T. CT. ... ... .A. ... ..C .A. ... ... ..C ... ... ... .T. ... ... ... .G. ..G ... ... T.. ... .T. ... ... ... ... .A. ... ... .A. ... ... ... ... TCG ... ... ... ... ..T TG. A.. ... ... ... ... ... ... ... ... ..A ... ... ... ... ... ... ... ... .C. ... ... ... ... ... ... ... .C. ..C ... ... ..A CG. ... ... ... ... ..C ... ... ..G ... ... 

    1    4    1    1    1    1    1    1    1    1    2    2    1    4    1
    1    1    2    1    1    4    5    1    1    1    3    1    1    1    6
    1    1    1    1    1    1    1    1    1    1    1    3    1    1    1
    1    1    3    1    4    1    1    1    3    1    1    1    1    1    1
    2    1    1    1    2    1    1    1    1    1    1    4    1    3    5
    1    4    1    1    1    3    1    1    1    5    1    1    3    1    1
    1    1    1    2

CODONML (in paml version 4.9j, February 2020)  IL17E_AON_align_trim.phy
Model: One dN/dS ratio, 
Codon frequency model: F3x4
ns =  23  ls = 149

Codon usage in sequences
--------------------------------------------------------------------------------------------------------------------------------------
Phe TTT   0   0   0   0   0   0 | Ser TCT   1   1   1   1   1   1 | Tyr TAT   1   1   1   1   1   1 | Cys TGT   3   3   3   3   3   4
    TTC   1   1   1   1   2   2 |     TCC   4   4   4   4   4   4 |     TAC   6   6   6   6   6   6 |     TGC   7   7   7   7   7   6
Leu TTA   1   1   1   1   0   0 |     TCA   0   0   0   0   1   1 | *** TAA   0   0   0   0   0   0 | *** TGA   0   0   0   0   0   0
    TTG   2   2   2   2   4   4 |     TCG   1   1   1   1   1   1 |     TAG   0   0   0   0   0   0 | Trp TGG   3   3   3   3   3   3
--------------------------------------------------------------------------------------------------------------------------------------
Leu CTT   0   0   0   0   0   0 | Pro CCT   3   3   3   3   2   2 | His CAT   1   1   1   1   1   1 | Arg CGT   3   3   3   3   3   3
    CTC   3   4   4   4   4   4 |     CCC   9   8   9   8   8   8 |     CAC   8   8   9   8   8   8 |     CGC   2   2   1   2   1   1
    CTA   2   2   2   2   2   2 |     CCA   2   2   2   2   1   1 | Gln CAA   0   0   1   0   0   0 |     CGA   0   0   0   0   0   0
    CTG   7   7   6   7   6   6 |     CCG   1   1   1   1   3   3 |     CAG   3   3   4   3   3   3 |     CGG   5   5   5   5   5   5
--------------------------------------------------------------------------------------------------------------------------------------
Ile ATT   0   0   0   0   0   0 | Thr ACT   2   2   2   2   2   2 | Asn AAT   0   0   0   0   0   0 | Ser AGT   1   1   1   1   1   1
    ATC   1   1   1   1   1   1 |     ACC   4   4   3   4   2   2 |     AAC   5   4   4   4   5   5 |     AGC   5   5   6   5   6   6
    ATA   0   0   0   0   0   0 |     ACA   1   1   1   1   1   1 | Lys AAA   1   1   0   1   1   1 | Arg AGA   2   2   2   2   2   2
Met ATG   4   4   4   4   4   4 |     ACG   0   0   0   0   0   0 |     AAG   2   3   2   3   4   4 |     AGG   5   5   4   5   4   4
--------------------------------------------------------------------------------------------------------------------------------------
Val GTT   1   1   1   1   1   1 | Ala GCT   2   2   2   2   2   2 | Asp GAT   1   1   1   1   1   1 | Gly GGT   0   0   0   0   0   0
    GTC   3   3   3   3   3   3 |     GCC   3   3   3   3   3   3 |     GAC   4   5   4   5   5   5 |     GGC   6   6   6   6   6   6
    GTA   0   0   0   0   1   1 |     GCA   0   0   0   0   0   0 | Glu GAA   1   1   2   1   1   1 |     GGA   2   2   3   2   2   2
    GTG   5   5   5   5   5   5 |     GCG   0   0   0   0   0   0 |     GAG   8   7   7   7   5   5 |     GGG   1   1   1   1   1   1
--------------------------------------------------------------------------------------------------------------------------------------

--------------------------------------------------------------------------------------------------------------------------------------
Phe TTT   0   0   0   0   0   0 | Ser TCT   1   1   1   1   1   1 | Tyr TAT   1   1   1   1   1   1 | Cys TGT   3   3   3   3   3   3
    TTC   2   1   1   2   2   1 |     TCC   4   5   4   4   4   4 |     TAC   6   7   6   6   6   6 |     TGC   7   7   7   7   7   7
Leu TTA   0   0   0   0   0   0 |     TCA   1   0   0   1   1   1 | *** TAA   0   0   0   0   0   0 | *** TGA   0   0   0   0   0   0
    TTG   4   4   4   4   4   4 |     TCG   1   1   1   2   1   2 |     TAG   0   0   0   0   0   0 | Trp TGG   3   3   3   3   3   3
--------------------------------------------------------------------------------------------------------------------------------------
Leu CTT   0   0   0   0   0   0 | Pro CCT   3   2   2   2   2   2 | His CAT   1   1   1   1   1   1 | Arg CGT   3   2   3   3   3   3
    CTC   4   3   4   4   4   5 |     CCC   7   8   8   8   8   8 |     CAC   8   8   9   8   8   7 |     CGC   1   1   0   1   1   2
    CTA   2   2   2   2   2   2 |     CCA   1   2   2   1   1   1 | Gln CAA   0   1   0   0   0   0 |     CGA   0   0   0   0   0   0
    CTG   6   7   6   6   6   7 |     CCG   3   2   2   2   3   1 |     CAG   3   3   3   3   3   3 |     CGG   5   6   5   5   5   5
--------------------------------------------------------------------------------------------------------------------------------------
Ile ATT   0   0   0   0   0   0 | Thr ACT   2   2   2   3   2   2 | Asn AAT   0   0   0   0   1   0 | Ser AGT   1   1   1   1   1   1
    ATC   1   1   1   1   1   1 |     ACC   2   3   4   2   2   2 |     AAC   5   4   5   5   5   7 |     AGC   6   7   6   6   6   5
    ATA   0   0   0   0   0   0 |     ACA   1   1   1   1   1   1 | Lys AAA   1   0   1   1   1   1 | Arg AGA   2   2   2   2   2   2
Met ATG   4   4   4   4   4   4 |     ACG   0   0   0   0   0   0 |     AAG   4   3   4   4   3   3 |     AGG   4   5   4   4   4   4
--------------------------------------------------------------------------------------------------------------------------------------
Val GTT   1   1   1   1   1   1 | Ala GCT   2   2   2   1   2   2 | Asp GAT   1   1   1   1   1   1 | Gly GGT   0   0   0   0   0   0
    GTC   3   3   3   3   3   3 |     GCC   3   3   3   3   3   3 |     GAC   5   4   4   5   5   4 |     GGC   6   6   6   6   6   6
    GTA   1   1   1   1   1   1 |     GCA   0   0   0   0   0   0 | Glu GAA   1   1   1   1   1   1 |     GGA   2   1   1   2   2   2
    GTG   5   5   6   5   5   5 |     GCG   0   0   0   0   0   0 |     GAG   5   5   5   5   5   6 |     GGG   1   2   2   1   1   1
--------------------------------------------------------------------------------------------------------------------------------------

--------------------------------------------------------------------------------------------------------------------------------------
Phe TTT   0   0   0   0   0   0 | Ser TCT   1   2   2   1   2   3 | Tyr TAT   1   1   1   1   1   1 | Cys TGT   3   3   4   4   4   3
    TTC   1   2   1   1   1   1 |     TCC   4   4   4   4   4   3 |     TAC   6   6   6   6   6   6 |     TGC   7   7   6   6   6   7
Leu TTA   0   0   0   0   0   0 |     TCA   2   1   1   0   1   0 | *** TAA   0   0   0   0   0   0 | *** TGA   0   0   0   0   0   0
    TTG   4   3   4   4   4   4 |     TCG   1   1   1   2   1   1 |     TAG   0   0   0   0   0   0 | Trp TGG   3   3   3   3   3   3
--------------------------------------------------------------------------------------------------------------------------------------
Leu CTT   0   0   0   1   0   0 | Pro CCT   2   1   1   2   1   1 | His CAT   1   1   1   2   1   1 | Arg CGT   3   3   3   2   3   2
    CTC   5   4   3   3   3   3 |     CCC   8   8   8   8   8   9 |     CAC   7   8   9   8   9   8 |     CGC   2   1   1   1   1   2
    CTA   2   2   2   2   2   2 |     CCA   1   1   1   0   1   2 | Gln CAA   0   0   0   0   0   0 |     CGA   0   0   1   1   1   0
    CTG   7   7   7   7   7   6 |     CCG   1   3   1   2   1   2 |     CAG   3   3   4   4   4   3 |     CGG   5   5   4   4   4   7
--------------------------------------------------------------------------------------------------------------------------------------
Ile ATT   0   0   0   0   0   0 | Thr ACT   2   3   2   2   2   2 | Asn AAT   0   0   0   0   0   0 | Ser AGT   1   1   1   1   1   1
    ATC   1   1   1   1   1   1 |     ACC   2   2   5   5   5   3 |     AAC   7   5   6   6   6   4 |     AGC   5   6   6   5   6   7
    ATA   0   0   0   0   0   0 |     ACA   1   1   1   1   1   1 | Lys AAA   1   1   1   1   1   1 | Arg AGA   2   2   2   2   2   2
Met ATG   4   4   4   4   4   4 |     ACG   0   0   0   0   0   0 |     AAG   3   4   3   3   3   3 |     AGG   4   4   4   4   4   5
--------------------------------------------------------------------------------------------------------------------------------------
Val GTT   1   1   1   1   1   1 | Ala GCT   2   1   2   2   2   2 | Asp GAT   1   2   1   1   1   1 | Gly GGT   0   0   0   0   0   0
    GTC   3   3   3   3   3   3 |     GCC   3   3   2   2   2   3 |     GAC   4   4   4   4   4   4 |     GGC   6   6   5   6   5   6
    GTA   1   1   1   1   1   1 |     GCA   0   0   1   1   1   0 | Glu GAA   1   1   2   2   2   1 |     GGA   2   3   1   1   1   1
    GTG   5   5   5   5   5   5 |     GCG   0   0   0   0   0   0 |     GAG   6   5   4   4   4   5 |     GGG   1   0   2   2   2   2
--------------------------------------------------------------------------------------------------------------------------------------

----------------------------------------------------------------------------------------------------------------------
Phe TTT   0   0   0   0   0 | Ser TCT   0   0   0   0   0 | Tyr TAT   1   2   2   2   0 | Cys TGT   3   2   1   1   2
    TTC   1   1   1   1   1 |     TCC   5   6   6   6   6 |     TAC   6   4   4   4   6 |     TGC   8   8   9   9   8
Leu TTA   0   0   0   0   0 |     TCA   1   1   2   1   1 | *** TAA   0   0   0   0   0 | *** TGA   0   0   0   0   0
    TTG   3   3   3   3   3 |     TCG   1   1   0   1   1 |     TAG   0   0   0   0   0 | Trp TGG   4   4   4   4   4
----------------------------------------------------------------------------------------------------------------------
Leu CTT   0   0   0   0   1 | Pro CCT   3   3   3   3   3 | His CAT   0   0   1   1   0 | Arg CGT   3   3   4   4   5
    CTC   5   6   6   6   6 |     CCC   8   8   8   8   8 |     CAC   9  10   7   7   8 |     CGC   2   2   2   2   1
    CTA   1   1   1   0   1 |     CCA   2   2   2   2   1 | Gln CAA   0   0   0   0   0 |     CGA   0   0   0   0   0
    CTG   6   6   6   7   5 |     CCG   1   1   1   1   2 |     CAG   5   4   5   5   5 |     CGG   4   4   4   4   4
----------------------------------------------------------------------------------------------------------------------
Ile ATT   0   0   0   0   0 | Thr ACT   2   2   2   2   2 | Asn AAT   0   0   0   0   0 | Ser AGT   0   0   0   0   0
    ATC   2   2   2   2   2 |     ACC   2   2   2   2   2 |     AAC   5   5   5   5   5 |     AGC   6   6   6   6   6
    ATA   0   0   0   0   0 |     ACA   1   1   1   1   1 | Lys AAA   1   1   1   1   2 | Arg AGA   2   3   2   2   2
Met ATG   4   4   4   4   4 |     ACG   0   0   0   0   0 |     AAG   2   2   2   2   2 |     AGG   3   2   3   3   3
----------------------------------------------------------------------------------------------------------------------
Val GTT   1   1   1   1   1 | Ala GCT   2   2   2   2   2 | Asp GAT   1   1   1   1   1 | Gly GGT   0   0   0   0   0
    GTC   3   3   3   3   3 |     GCC   4   4   4   4   4 |     GAC   4   4   4   4   4 |     GGC   5   5   5   5   5
    GTA   0   0   0   0   0 |     GCA   0   0   0   0   0 | Glu GAA   2   2   2   2   1 |     GGA   2   2   2   2   2
    GTG   5   5   6   6   5 |     GCG   0   0   0   0   0 |     GAG   7   7   7   7   7 |     GGG   1   1   0   0   1
----------------------------------------------------------------------------------------------------------------------

Codon position x base (3x4) table for each sequence.

#1: Homo_sapiens   
position  1:    T:0.20134    C:0.32886    A:0.22148    G:0.24832
position  2:    T:0.20134    C:0.22148    A:0.27517    G:0.30201
position  3:    T:0.12752    C:0.47651    A:0.08054    G:0.31544
Average         T:0.17673    C:0.34228    A:0.19239    G:0.28859

#2: Pan_troglodytes
position  1:    T:0.20134    C:0.32886    A:0.22148    G:0.24832
position  2:    T:0.20805    C:0.21477    A:0.27517    G:0.30201
position  3:    T:0.12752    C:0.47651    A:0.08054    G:0.31544
Average         T:0.17897    C:0.34004    A:0.19239    G:0.28859

#3: Gorilla_gorilla
position  1:    T:0.20134    C:0.34228    A:0.20134    G:0.25503
position  2:    T:0.20134    C:0.21477    A:0.28188    G:0.30201
position  3:    T:0.12752    C:0.47651    A:0.09396    G:0.30201
Average         T:0.17673    C:0.34452    A:0.19239    G:0.28635

#4: Pan_paniscus   
position  1:    T:0.20134    C:0.32886    A:0.22148    G:0.24832
position  2:    T:0.20805    C:0.21477    A:0.27517    G:0.30201
position  3:    T:0.12752    C:0.47651    A:0.08054    G:0.31544
Average         T:0.17897    C:0.34004    A:0.19239    G:0.28859

#5: Macaca_mulatta 
position  1:    T:0.22148    C:0.31544    A:0.22148    G:0.24161
position  2:    T:0.22148    C:0.20805    A:0.27517    G:0.29530
position  3:    T:0.12081    C:0.47651    A:0.08054    G:0.32215
Average         T:0.18792    C:0.33333    A:0.19239    G:0.28635

#6: Macaca_fascicularis
position  1:    T:0.22148    C:0.31544    A:0.22148    G:0.24161
position  2:    T:0.22148    C:0.20805    A:0.27517    G:0.29530
position  3:    T:0.12752    C:0.46980    A:0.08054    G:0.32215
Average         T:0.19016    C:0.33110    A:0.19239    G:0.28635

#7: Macaca_thibetana_thibetana
position  1:    T:0.22148    C:0.31544    A:0.22148    G:0.24161
position  2:    T:0.22148    C:0.20805    A:0.27517    G:0.29530
position  3:    T:0.12752    C:0.46980    A:0.08054    G:0.32215
Average         T:0.19016    C:0.33110    A:0.19239    G:0.28635

#8: Colobus_angolensis_palliatus
position  1:    T:0.22148    C:0.32215    A:0.22148    G:0.23490
position  2:    T:0.21477    C:0.21477    A:0.26174    G:0.30872
position  3:    T:0.11409    C:0.47651    A:0.07383    G:0.33557
Average         T:0.18345    C:0.33781    A:0.18568    G:0.29306

#9: Chlorocebus_sabaeus
position  1:    T:0.20805    C:0.31544    A:0.23490    G:0.24161
position  2:    T:0.22148    C:0.21477    A:0.27517    G:0.28859
position  3:    T:0.12081    C:0.47651    A:0.07383    G:0.32886
Average         T:0.18345    C:0.33557    A:0.19463    G:0.28635

#10: Cercocebus_atys
position  1:    T:0.22819    C:0.30872    A:0.22819    G:0.23490
position  2:    T:0.22148    C:0.20805    A:0.27517    G:0.29530
position  3:    T:0.12081    C:0.47651    A:0.08054    G:0.32215
Average         T:0.19016    C:0.33110    A:0.19463    G:0.28412

#11: Macaca_nemestrina
position  1:    T:0.22148    C:0.31544    A:0.22148    G:0.24161
position  2:    T:0.22148    C:0.20805    A:0.27517    G:0.29530
position  3:    T:0.12752    C:0.47651    A:0.08054    G:0.31544
Average         T:0.19016    C:0.33333    A:0.19239    G:0.28412

#12: Papio_anubis   
position  1:    T:0.22148    C:0.31544    A:0.22148    G:0.24161
position  2:    T:0.22819    C:0.20134    A:0.27517    G:0.29530
position  3:    T:0.12081    C:0.47651    A:0.08054    G:0.32215
Average         T:0.19016    C:0.33110    A:0.19239    G:0.28635

#13: Theropithecus_gelada
position  1:    T:0.22148    C:0.31544    A:0.22148    G:0.24161
position  2:    T:0.22819    C:0.20134    A:0.27517    G:0.29530
position  3:    T:0.12081    C:0.47651    A:0.08725    G:0.31544
Average         T:0.19016    C:0.33110    A:0.19463    G:0.28412

#14: Mandrillus_leucophaeus
position  1:    T:0.22148    C:0.31544    A:0.22819    G:0.23490
position  2:    T:0.22148    C:0.20805    A:0.27517    G:0.29530
position  3:    T:0.12752    C:0.46980    A:0.08725    G:0.31544
Average         T:0.19016    C:0.33110    A:0.19687    G:0.28188

#15: Rhinopithecus_roxellana
position  1:    T:0.22148    C:0.30872    A:0.24161    G:0.22819
position  2:    T:0.21477    C:0.21477    A:0.28188    G:0.28859
position  3:    T:0.12752    C:0.46980    A:0.09396    G:0.30872
Average         T:0.18792    C:0.33110    A:0.20582    G:0.27517

#16: Trachypithecus_francoisi
position  1:    T:0.21477    C:0.31544    A:0.23490    G:0.23490
position  2:    T:0.22148    C:0.21477    A:0.28188    G:0.28188
position  3:    T:0.13423    C:0.46309    A:0.08054    G:0.32215
Average         T:0.19016    C:0.33110    A:0.19911    G:0.27964

#17: Rhinopithecus_bieti
position  1:    T:0.22148    C:0.30872    A:0.24161    G:0.22819
position  2:    T:0.21477    C:0.21477    A:0.28188    G:0.28859
position  3:    T:0.12752    C:0.46980    A:0.09396    G:0.30872
Average         T:0.18792    C:0.33110    A:0.20582    G:0.27517

#18: Piliocolobus_tephrosceles
position  1:    T:0.21477    C:0.32215    A:0.22819    G:0.23490
position  2:    T:0.20805    C:0.21477    A:0.25503    G:0.32215
position  3:    T:0.12081    C:0.46980    A:0.07383    G:0.33557
Average         T:0.18121    C:0.33557    A:0.18568    G:0.29754

#19: Callithrix_jacchus
position  1:    T:0.22148    C:0.32886    A:0.20134    G:0.24832
position  2:    T:0.20805    C:0.21477    A:0.28859    G:0.28859
position  3:    T:0.10738    C:0.50336    A:0.08054    G:0.30872
Average         T:0.17897    C:0.34899    A:0.19016    G:0.28188

#20: Saimiri_boliviensis
position  1:    T:0.21477    C:0.33557    A:0.20134    G:0.24832
position  2:    T:0.21477    C:0.22148    A:0.28188    G:0.28188
position  3:    T:0.10738    C:0.51007    A:0.08725    G:0.29530
Average         T:0.17897    C:0.35570    A:0.19016    G:0.27517

#21: Sapajus_apella 
position  1:    T:0.21477    C:0.33557    A:0.20134    G:0.24832
position  2:    T:0.22148    C:0.22148    A:0.27517    G:0.28188
position  3:    T:0.11409    C:0.49664    A:0.08725    G:0.30201
Average         T:0.18345    C:0.35123    A:0.18792    G:0.27740

#22: Cebus_imitator 
position  1:    T:0.21477    C:0.33557    A:0.20134    G:0.24832
position  2:    T:0.22148    C:0.22148    A:0.27517    G:0.28188
position  3:    T:0.11409    C:0.49664    A:0.07383    G:0.31544
Average         T:0.18345    C:0.35123    A:0.18345    G:0.28188

#23: Aotus_nancymaae
position  1:    T:0.21477    C:0.33557    A:0.20805    G:0.24161
position  2:    T:0.21477    C:0.22148    A:0.27517    G:0.28859
position  3:    T:0.11409    C:0.50336    A:0.07383    G:0.30872
Average         T:0.18121    C:0.35347    A:0.18568    G:0.27964

Sums of codon usage counts
------------------------------------------------------------------------------
Phe F TTT       0 | Ser S TCT      23 | Tyr Y TAT      25 | Cys C TGT      67
      TTC      29 |       TCC     101 |       TAC     133 |       TGC     164
Leu L TTA       4 |       TCA      17 | *** * TAA       0 | *** * TGA       0
      TTG      78 |       TCG      25 |       TAG       0 | Trp W TGG      74
------------------------------------------------------------------------------
Leu L CTT       2 | Pro P CCT      52 | His H CAT      21 | Arg R CGT      70
      CTC      97 |       CCC     186 |       CAC     187 |       CGC      32
      CTA      40 |       CCA      33 | Gln Q CAA       2 |       CGA       3
      CTG     148 |       CCG      39 |       CAG      82 |       CGG     110
------------------------------------------------------------------------------
Ile I ATT       0 | Thr T ACT      48 | Asn N AAT       1 | Ser S AGT      18
      ATC      28 |       ACC      66 |       AAC     117 |       AGC     134
      ATA       0 |       ACA      23 | Lys K AAA      22 | Arg R AGA      47
Met M ATG      92 |       ACG       0 |       AAG      68 |       AGG      91
------------------------------------------------------------------------------
Val V GTT      23 | Ala A GCT      44 | Asp D GAT      24 | Gly G GGT       0
      GTC      69 |       GCC      71 |       GAC      99 |       GGC     131
      GTA      14 |       GCA       3 | Glu E GAA      31 |       GGA      42
      GTG     118 |       GCG       0 |       GAG     133 |       GGG      26
------------------------------------------------------------------------------


Codon position x base (3x4) table, overall

position  1:    T:0.21593    C:0.32215    A:0.22031    G:0.24161
position  2:    T:0.21652    C:0.21331    A:0.27575    G:0.29443
position  3:    T:0.12197    C:0.47972    A:0.08200    G:0.31631
Average         T:0.18481    C:0.33839    A:0.19269    G:0.28412

Codon frequencies under model, for use in evolver (TTT TTC TTA TTG ... GGG):
  0.00587244  0.02309641  0.00394774  0.01522902
  0.00578539  0.02275401  0.00388922  0.01500325
  0.00747906  0.02941524  0.00000000  0.00000000
  0.00798557  0.03140738  0.00000000  0.02070900
  0.00876105  0.03445734  0.00588961  0.02272005
  0.00863117  0.03394652  0.00580229  0.02238323
  0.01115794  0.04388435  0.00750091  0.02893591
  0.01191361  0.04685641  0.00800891  0.03089559
  0.00599148  0.02356458  0.00402777  0.01553771
  0.00590266  0.02321524  0.00396805  0.01530737
  0.00763066  0.03001149  0.00512970  0.01978860
  0.00814744  0.03204402  0.00547711  0.02112878
  0.00657079  0.02584301  0.00441721  0.01704004
  0.00647338  0.02545989  0.00435172  0.01678742
  0.00836846  0.03291326  0.00562569  0.02170193
  0.00893521  0.03514231  0.00600668  0.02317169


TREE #  1:  (((23, 19), ((22, 21), 20)), ((3, (1, (4, 2))), ((9, (((12, 13), (14, 10)), ((7, (5, 6)), 11))), ((16, (15, 17)), (18, 8)))));   MP score: 116
This is a rooted tree.  Please check!
lnL(ntime: 44  np: 46):  -1359.049360      +0.000000
  24..25   25..26   26..23   26..19   25..27   27..28   28..22   28..21   27..20   24..29   29..30   30..3    30..31   31..1    31..32   32..4    32..2    29..33   33..34   34..9    34..35   35..36   36..37   37..12   37..13   36..38   38..14   38..10   35..39   39..40   40..7    40..41   41..5    41..6    39..11   33..42   42..43   43..16   43..44   44..15   44..17   42..45   45..18   45..8  
 0.072324 0.000004 0.035182 0.019225 0.009493 0.020437 0.006778 0.006726 0.027291 0.087008 0.027482 0.039896 0.028731 0.007187 0.013057 0.000004 0.000004 0.036899 0.000004 0.032398 0.049541 0.006729 0.040844 0.000004 0.006728 0.006785 0.034011 0.000004 0.000004 0.000004 0.006740 0.000004 0.000004 0.006743 0.006751 0.006247 0.065248 0.027067 0.020730 0.006782 0.006781 0.045467 0.026771 0.022355 5.381659 0.445234

Note: Branch length is defined as number of nucleotide substitutions per codon (not per neucleotide site).

tree length =  0.862474

(((23: 0.035182, 19: 0.019225): 0.000004, ((22: 0.006778, 21: 0.006726): 0.020437, 20: 0.027291): 0.009493): 0.072324, ((3: 0.039896, (1: 0.007187, (4: 0.000004, 2: 0.000004): 0.013057): 0.028731): 0.027482, ((9: 0.032398, (((12: 0.000004, 13: 0.006728): 0.040844, (14: 0.034011, 10: 0.000004): 0.006785): 0.006729, ((7: 0.006740, (5: 0.000004, 6: 0.006743): 0.000004): 0.000004, 11: 0.006751): 0.000004): 0.049541): 0.000004, ((16: 0.027067, (15: 0.006782, 17: 0.006781): 0.020730): 0.065248, (18: 0.026771, 8: 0.022355): 0.045467): 0.006247): 0.036899): 0.087008);

(((Aotus_nancymaae: 0.035182, Callithrix_jacchus: 0.019225): 0.000004, ((Cebus_imitator: 0.006778, Sapajus_apella: 0.006726): 0.020437, Saimiri_boliviensis: 0.027291): 0.009493): 0.072324, ((Gorilla_gorilla: 0.039896, (Homo_sapiens: 0.007187, (Pan_paniscus: 0.000004, Pan_troglodytes: 0.000004): 0.013057): 0.028731): 0.027482, ((Chlorocebus_sabaeus: 0.032398, (((Papio_anubis: 0.000004, Theropithecus_gelada: 0.006728): 0.040844, (Mandrillus_leucophaeus: 0.034011, Cercocebus_atys: 0.000004): 0.006785): 0.006729, ((Macaca_thibetana_thibetana: 0.006740, (Macaca_mulatta: 0.000004, Macaca_fascicularis: 0.006743): 0.000004): 0.000004, Macaca_nemestrina: 0.006751): 0.000004): 0.049541): 0.000004, ((Trachypithecus_francoisi: 0.027067, (Rhinopithecus_roxellana: 0.006782, Rhinopithecus_bieti: 0.006781): 0.020730): 0.065248, (Piliocolobus_tephrosceles: 0.026771, Colobus_angolensis_palliatus: 0.022355): 0.045467): 0.006247): 0.036899): 0.087008);

Detailed output identifying parameters

kappa (ts/tv) =  5.38166

omega (dN/dS) =  0.44523

dN & dS for each branch

 branch          t       N       S   dN/dS      dN      dS  N*dN  S*dS

  24..25     0.072   360.6    86.4  0.4452  0.0194  0.0436   7.0   3.8
  25..26     0.000   360.6    86.4  0.4452  0.0000  0.0000   0.0   0.0
  26..23     0.035   360.6    86.4  0.4452  0.0095  0.0212   3.4   1.8
  26..19     0.019   360.6    86.4  0.4452  0.0052  0.0116   1.9   1.0
  25..27     0.009   360.6    86.4  0.4452  0.0026  0.0057   0.9   0.5
  27..28     0.020   360.6    86.4  0.4452  0.0055  0.0123   2.0   1.1
  28..22     0.007   360.6    86.4  0.4452  0.0018  0.0041   0.7   0.4
  28..21     0.007   360.6    86.4  0.4452  0.0018  0.0041   0.7   0.4
  27..20     0.027   360.6    86.4  0.4452  0.0073  0.0165   2.6   1.4
  24..29     0.087   360.6    86.4  0.4452  0.0234  0.0525   8.4   4.5
  29..30     0.027   360.6    86.4  0.4452  0.0074  0.0166   2.7   1.4
  30..3      0.040   360.6    86.4  0.4452  0.0107  0.0241   3.9   2.1
  30..31     0.029   360.6    86.4  0.4452  0.0077  0.0173   2.8   1.5
  31..1      0.007   360.6    86.4  0.4452  0.0019  0.0043   0.7   0.4
  31..32     0.013   360.6    86.4  0.4452  0.0035  0.0079   1.3   0.7
  32..4      0.000   360.6    86.4  0.4452  0.0000  0.0000   0.0   0.0
  32..2      0.000   360.6    86.4  0.4452  0.0000  0.0000   0.0   0.0
  29..33     0.037   360.6    86.4  0.4452  0.0099  0.0223   3.6   1.9
  33..34     0.000   360.6    86.4  0.4452  0.0000  0.0000   0.0   0.0
  34..9      0.032   360.6    86.4  0.4452  0.0087  0.0195   3.1   1.7
  34..35     0.050   360.6    86.4  0.4452  0.0133  0.0299   4.8   2.6
  35..36     0.007   360.6    86.4  0.4452  0.0018  0.0041   0.7   0.4
  36..37     0.041   360.6    86.4  0.4452  0.0110  0.0246   4.0   2.1
  37..12     0.000   360.6    86.4  0.4452  0.0000  0.0000   0.0   0.0
  37..13     0.007   360.6    86.4  0.4452  0.0018  0.0041   0.7   0.4
  36..38     0.007   360.6    86.4  0.4452  0.0018  0.0041   0.7   0.4
  38..14     0.034   360.6    86.4  0.4452  0.0091  0.0205   3.3   1.8
  38..10     0.000   360.6    86.4  0.4452  0.0000  0.0000   0.0   0.0
  35..39     0.000   360.6    86.4  0.4452  0.0000  0.0000   0.0   0.0
  39..40     0.000   360.6    86.4  0.4452  0.0000  0.0000   0.0   0.0
  40..7      0.007   360.6    86.4  0.4452  0.0018  0.0041   0.7   0.4
  40..41     0.000   360.6    86.4  0.4452  0.0000  0.0000   0.0   0.0
  41..5      0.000   360.6    86.4  0.4452  0.0000  0.0000   0.0   0.0
  41..6      0.007   360.6    86.4  0.4452  0.0018  0.0041   0.7   0.4
  39..11     0.007   360.6    86.4  0.4452  0.0018  0.0041   0.7   0.4
  33..42     0.006   360.6    86.4  0.4452  0.0017  0.0038   0.6   0.3
  42..43     0.065   360.6    86.4  0.4452  0.0175  0.0394   6.3   3.4
  43..16     0.027   360.6    86.4  0.4452  0.0073  0.0163   2.6   1.4
  43..44     0.021   360.6    86.4  0.4452  0.0056  0.0125   2.0   1.1
  44..15     0.007   360.6    86.4  0.4452  0.0018  0.0041   0.7   0.4
  44..17     0.007   360.6    86.4  0.4452  0.0018  0.0041   0.7   0.4
  42..45     0.045   360.6    86.4  0.4452  0.0122  0.0274   4.4   2.4
  45..18     0.027   360.6    86.4  0.4452  0.0072  0.0162   2.6   1.4
  45..8      0.022   360.6    86.4  0.4452  0.0060  0.0135   2.2   1.2

tree length for dN:       0.2317
tree length for dS:       0.5204


Time used:  0:21
```
