## Supplementary material for "Genetic comparisons of interleukin-17 reveal a framework for complex signaling evolution": pdb70.m8

```
101	7uwk_F	1.000	96	0	0	82	177	1	96	2.008E-31	123	96M
101	7uwl_B	0.914	105	0	1	73	177	1	96	5.709E-29	116	72M9I24M
101	7uwj_B	0.903	104	0	1	74	177	1	94	2.002E-28	114	71M10I23M
101	6wir_C	0.271	92	59	3	84	175	5	88	6.020E-21	93	36M2I23M4I11M2I14M
101	8dy1_A	0.238	105	72	2	71	175	1	97	6.020E-21	93	49M2I28M6I20M
101	6wio_C	0.271	92	59	3	84	175	9	92	6.020E-21	93	36M2I23M4I11M2I14M
101	5nan_D	0.271	92	59	3	84	175	18	101	6.020E-21	93	36M2I23M4I11M2I14M
101	7uwn_D	0.271	92	59	3	84	175	20	103	6.020E-21	93	36M2I23M4I11M2I14M
101	5n92_A	0.271	92	59	3	84	175	24	107	6.020E-21	93	36M2I23M4I11M2I14M
101	7uwm_A	0.271	92	59	3	84	175	23	106	6.020E-21	93	36M2I23M4I11M2I14M
101	4qhu_C	0.271	92	59	3	84	175	36	119	6.020E-21	93	36M2I23M4I11M2I14M
101	5hhv_A	0.260	92	60	2	84	175	6	89	8.227E-21	92	36M2I28M6I20M
101	4hr9_B	0.250	92	61	2	82	173	10	93	8.227E-21	92	38M2I28M6I18M
101	8dyh_B	0.260	92	60	2	84	175	9	92	8.227E-21	92	36M2I28M6I20M
101	8dyi_B	0.260	92	60	2	84	175	10	93	8.227E-21	92	36M2I28M6I20M
101	4hsa_D	0.260	92	60	2	84	175	14	97	8.227E-21	92	36M2I28M6I20M
101	8dy5_C	0.260	92	60	2	84	175	17	100	8.227E-21	92	36M2I28M6I20M
101	7z2m_J	0.260	92	60	2	84	175	18	101	8.227E-21	92	36M2I28M6I20M
101	8dyf_A	0.260	92	60	2	84	175	18	101	8.227E-21	92	36M2I28M6I20M
101	4hsa_A	0.260	92	60	2	84	175	18	101	8.227E-21	92	36M2I28M6I20M
101	8b7w_C	0.260	92	60	2	84	175	20	103	8.227E-21	92	36M2I28M6I20M
101	5vb9_A	0.260	92	60	2	84	175	22	105	8.227E-21	92	36M2I28M6I20M
101	7zan_A	0.260	92	60	2	84	175	27	110	8.227E-21	92	36M2I28M6I20M
101	7ama_B	0.266	90	58	3	84	173	16	97	1.124E-20	92	36M2I23M4I11M2I12M
101	7ama_A	0.266	90	58	3	84	173	17	98	1.124E-20	92	36M2I23M4I11M2I12M
101	7wkx_F	0.266	90	58	3	84	173	17	98	1.124E-20	92	36M2I23M4I11M2I12M
101	7amg_C	0.266	90	58	3	84	173	18	99	1.124E-20	92	36M2I23M4I11M2I12M
101	7amg_D	0.266	90	58	3	84	173	19	100	1.124E-20	92	36M2I23M4I11M2I12M
101	7amg_A	0.266	90	58	3	84	173	20	101	1.124E-20	92	36M2I23M4I11M2I12M
101	7amg_B	0.266	90	58	3	84	173	22	103	1.124E-20	92	36M2I23M4I11M2I12M
101	5n7w_Y	0.266	90	58	3	84	173	24	105	1.124E-20	92	36M2I23M4I11M2I12M
101	7uwm_B	0.266	90	58	3	84	173	27	108	1.124E-20	92	36M2I23M4I11M2I12M
101	7z2m_K	0.255	90	59	2	84	173	13	94	1.536E-20	91	36M2I28M6I18M
101	4hr9_A	0.255	90	59	2	84	173	14	95	1.536E-20	91	36M2I28M6I18M
101	4qhu_D	0.258	93	58	3	84	175	18	100	1.536E-20	91	36M2I22M1D4M8I20M
101	5vb9_B	0.255	90	59	2	84	173	19	100	1.536E-20	91	36M2I28M6I18M
101	7z2m_I	0.255	90	59	2	84	173	22	103	1.536E-20	91	36M2I28M6I18M
101	4hsa_E	0.255	90	59	2	84	173	27	108	1.536E-20	91	36M2I28M6I18M
101	5hi4_A	0.250	92	59	2	84	175	7	88	2.868E-20	91	36M2I26M8I20M
101	7uwn_A	0.250	92	59	2	84	175	27	108	2.868E-20	91	36M2I26M8I20M
101	5hhx_A	0.250	92	58	2	84	175	10	90	5.354E-20	90	36M2I26M9I19M
101	7wkx_E	0.255	90	56	2	84	173	17	95	7.315E-20	89	36M2I26M9I17M
101	5hi3_A	0.239	92	57	2	84	175	19	97	2.547E-19	88	36M2I23M11I20M
101	8dyg_A	0.239	92	56	2	84	175	14	91	3.479E-19	87	36M2I22M12I20M
101	8dyf_B	0.239	92	56	2	84	175	17	94	3.479E-19	87	36M2I22M12I20M
101	5hi3_B	0.239	92	56	2	84	175	10	87	4.752E-19	87	36M2I22M12I20M
101	3jvf_B	0.303	99	61	3	75	173	13	103	4.752E-19	87	45M2I21M4I15M2I10M
101	6ppg_F	0.303	99	61	3	75	173	17	107	4.752E-19	87	45M2I21M4I15M2I10M
101	5nan_F	0.303	99	61	3	75	173	22	112	4.752E-19	87	45M2I21M4I15M2I10M
101	1jpy_X	0.303	99	61	3	75	173	26	116	4.752E-19	87	45M2I21M4I15M2I10M
101	6ppg_G	0.303	99	61	3	75	173	24	114	4.752E-19	87	45M2I21M4I15M2I10M
101	6hgo_A	0.303	99	61	3	75	173	30	120	4.752E-19	87	45M2I21M4I15M2I10M
101	8dyh_A	0.239	92	54	2	84	175	15	90	8.864E-19	86	36M2I21M14I19M
101	6hg4_A	0.262	99	61	2	75	173	14	100	1.653E-18	85	45M2I25M10I17M
101	3jvf_A	0.262	99	60	2	75	173	14	99	2.258E-18	85	45M2I21M11I20M
101	5hi5_B	0.228	92	56	2	84	175	10	86	4.209E-18	84	36M2I20M13I21M
101	8dyi_A	0.228	92	54	2	84	175	16	90	5.747E-18	84	36M2I20M15I19M
101	5hi5_A	0.228	92	54	2	84	175	19	93	5.747E-18	84	36M2I20M15I19M
101	2vxs_A	0.228	92	54	2	84	175	11	85	1.996E-17	82	36M2I19M15I20M
101	8dy1_B	0.239	92	50	3	84	175	17	88	2.882E-15	76	7M4I25M2I21M14I19M
101	2vxs_D	0.228	92	47	2	84	175	10	77	5.360E-15	75	36M2I18M22I14M
101	2vxs_C	0.228	92	50	3	84	175	10	80	9.966E-15	74	14M2I20M2I20M17I17M
101	7uwn_E	0.233	90	46	2	84	173	27	93	1.359E-14	74	28M15I21M8I18M
```
