## Supplementary material for "Genetic comparisons of interleukin-17 reveal a framework for complex signaling evolution": IL17E_A.txt

```
>Homo_sapiens
ATGAGGGAGCGACCCAGATTAGGTGAGGACAGTTCTCTCATTAGCCTTTTCCTACAGGTGGTTGCATTCT
TGGCAATGGTCATGGGAACCCACACCTACAGCCACTGGCCCAGCTGCTGCCCCAGCAAAGGGCAGGACAC
CTCTGAGGAGCTGCTGAGGTGGAGCACTGTGCCTGTGCCTCCCCTAGAGCCTGCTAGGCCCAACCGCCAC
CCAGAGTCCTGTAGGGCCAGTGAAGATGGACCCCTCAACAGCAGGGCCATCTCCCCCTGGAGATATGAGT
TGGACAGAGACTTGAACCGGCTCCCCCAGGACCTGTACCACGCCCGTTGCCTGTGCCCGCACTGCGTCAG
CCTACAGACAGGCTCCCACATGGACCCCCGGGGCAACTCGGAGCTGCTCTACCACAACCAGACTGTCTTC
TACCGGCGGCCATGCCATGGCGAGAAGGGCACCCACAAGGGCTACTGCCTGGAGCGCAGGCTGTACCGTG
TTTCCTTAGCTTGTGTGTGTGTGCGGCCCCGTGTGATGGGCTAG

>Pan_troglodytes
ATGAGGGAGCGACCCAGATTAGGTGAGGACAGTTCTCTCATTAGCCTTTTCCTACAGGTGGTTGCATTCT
TGGCAATGGTCATGGGAACCCACACCTACAGCCACTGGCCCAGCTGCTGCCCCAGCAAAGGGCAGGACAC
CTCTGAGGAGCTGCTGAGGTGGAGCACTGTGCCTGTGCCTCCCCTAGAGCCTGCTAGGCTCGACCGCCAC
CCAGAGTCCTGTAGGGCCAGTGAAGATGGACCCCTCAACAGCAGGGCCATCTCCCCCTGGAGATATGAGT
TGGACAGAGACTTGAACCGGCTCCCCCAGGACCTGTACCACGCCCGTTGCCTGTGCCCGCACTGCGTCAG
CCTACAGACAGGCTCCCACATGGACCCCCGGGGCAACTCGGAGCTGCTCTACCACAACCAGACTGTCTTC
TACCGGCGGCCATGCCATGGCAAGAAGGGCACCCACAAGGGCTACTGCCTGGAGCGCAGGCTGTACCGTG
TTTCCTTAGCTTGTGTGTGTGTGCGGCCCCGTGTGATGGGCTAG

>Gorilla_gorilla
ATGAGGGAGCGACCCAGATTAGGTGAGAACAGTTCTCTCATTAGCCTTTTCCTACAGGTGGTTGCATTCT
TGGCAATGGTCATGGGAACCCACACCTACAGCCACTGGCCCAGCTGCTGCCCCAGCGAAGGGCAGTACCC
CTCTGAGGAGCTGCTGAGGTGGAGCACTGTGCCTGTGCCTCCCCAAGAGCCTGCTAGCCTCCACCAGCAC
CCAGGATCCTGTAGGGCCAGTGAAGATGGACCCCTCAACAGCAGGGCCATCTCCCCCTGGAGATATGAGT
TGGACAGAGACTTGAACCGGCTCCCCCAGGACCTGTACCACGCCCGTTGCCTGTGCCCGCACTGCGTCAG
CCTACAGACAGGCTCCCACATGGACCCCCGGGGCAACTCGGAGCTGCTCTACCACAACCAGACTGTCTTC
TACCGGCGGCCATGCCATGGCGAGAAGGGCACCCACAAGGGCTACTGCCTAGAGCGCAGGCTGTACCGTG
TTTCCTTAGCTTGTGTGTGTGTGCGGCCCCGTGTGATGGGCTAG

>Pan_paniscus
ATGAGGGAGCGACCCAGATTAGGTGAGGACAGTTCTCTCATTAGCCTTTTCCTACAGGTGGTTGCATTCT
TGGCAATGGTCATGGGAACCCACACCTACAGCCACTGGCCCAGCTGCTGCCCCAGCAAAGGGCAGGACAC
CTCTGAGGAGCTGCTGAGGTGGAGCACTGTGCCTGTGCCTCCCCTAGAGCCTGCTAGGCTCGACCGCCAC
CCAGAGTCCTGTAGGGCCAGTGAAGATGGACCCCTCAACAGCAGGGCCATCTCCCCCTGGAGATATGAGT
TGGACAGAGACTTGAACCGGCTCCCCCAGGACCTGTACCACGCCCGTTGCCTGTGCCCGCACTGCGTCAG
CCTACAGACAGGCTCCCACATGGACCCCCGGGGCAACTCGGAGCTGCTCTACCACAACCAGACTGTCTTC
TACCGGCGGCCATGCCATGGCAAGAAGGGCACCCACAAGGGCTACTGCCTGGAGCGCAGGCTGTACCGTG
TTTCCTTAGCTTGTGTGTGTGTGCGGCCCCGTGTGATGGGCTAG

>Homo_sapiens_161
ATGTACCAGGTGGTTGCATTCTTGGCAATGGTCATGGGAACCCACACCTACAGCCACTGGCCCAGCTGCT
GCCCCAGCAAAGGGCAGGACACCTCTGAGGAGCTGCTGAGGTGGAGCACTGTGCCTGTGCCTCCCCTAGA
GCCTGCTAGGCCCAACCGCCACCCAGAGTCCTGTAGGGCCAGTGAAGATGGACCCCTCAACAGCAGGGCC
ATCTCCCCCTGGAGATATGAGTTGGACAGAGACTTGAACCGGCTCCCCCAGGACCTGTACCACGCCCGTT
GCCTGTGCCCGCACTGCGTCAGCCTACAGACAGGCTCCCACATGGACCCCCGGGGCAACTCGGAGCTGCT
CTACCACAACCAGACTGTCTTCTACCGGCGGCCATGCCATGGCGAGAAGGGCACCCACAAGGGCTACTGC
CTGGAGCGCAGGCTGTACCGTGTTTCCTTAGCTTGTGTGTGTGTGCGGCCCCGTGTGATGGGCTAG

>Pongo_pygmaeus
ATGTGGGAGCGACCCAGATTAGATGAGAACAGTTCTCTCATTAGCCTTTTCCTACAGGTGGTTGCATTCT
TGGCAATGGTCATGGGAACCCACACCTACAGCCACTGGCCCAGCTGCTGCCCCAGCAAAGAGCAGTACAC
CTCTGAGGAGTTGCTGAGGTGGAGCACTGTGCCTGTGCCTCCCCTAGAGACTGCTAGCCTCCACCACCAC
CACCAAAAATCCTGTAGGGCCAGTGAAGATGGACCCCTCAACAGCAGGGCCATCTCCCCCTGGAGATATG
AGTTGGACAGAGACTTGAACCGGCTCCCCCAGGACCTGTACCACGCCCGTTGCCTGTGCCCGCACTGCGT
CAGCCTACAGACAGGCTCCCACATGGACCCCCGGGGCAACTCAGAGCTGCTCTACCACAACCAGACTGTC
TTCTACCGGCGGCCGTGCCATGACGAGACGGGCACCCGCAAGGGCTACTGCCTGGAGCGCAGGCTGTACC
GTGTTTCCTTGGCTTGTGTGTGTGTGCGGCCCCGTGTGATGGGCTAG

>Pongo_abelii
ATGTGGGAGCGACCCAGATTAGATGAGAACAGTTCTCTCATTAGCCTTTTCCTACAGGTGGTTGCATTCT
TGGCAATGGTCATGGGAACCCACACCTACAGCCACTGGCCCAGCTGCTGCCCCAGCAAAGAGCAGTACAC
CTCTGAGGAGTTGCTGAGGTGGAGCACTGTGCCTGTGCCTCCCCTAGAGACTGCTAGCCTCCACCACCAC
CACCAAGAATCCTGTAGGGCCAGTGAAGATGGACCCCTCAACAGCAGGGCCATCTCCCCCTGGAGATATG
AGTTGGACAGAGACTTGAACCGGCTCCCCCAGGACCTGTACCACGCCCGTTGCCTGTGCCCACACTGCGT
CAGCCTACAGACAGGCTCCCACATGGACCCCCGGGGCAACTCAGAGCTGCTCTACCACAACCAGACTGTC
TTCTACCGGCGGCCGTGCCATGACGAGACGGGCACCCGCAAGGGCTACTGCCTGGAGCGCAGGCTGTACC
GTGTTTCCTTGGCTTGTGTGTGTGTGCGGCCCCGTGTGATGGGCTAG

>Hylobates_moloch_161
ATGTACCAGGTGGTTGCATTCTTGGCAATGGTCATGGGAACCCACACCTACAGCCACTGGCCCAGCTGCT
GCCCCAGCAAAGGCCAGGACCCCTCTGAGGAGTTGCTGAGGTGGAACACTGTGCCTGTGCCTCCCCTAGA
GCCTGCTAGCCTCGACCACCACCAAGAATCCTGTAGGGCCAGTGAAGATGGACCCCTCAACAGCAGGTCC
ATCTCCCCCTGGAGATATGAGTTGGACAGAGACTTGAACCGGCTCCCCCAGGACCTGTACCACGCCCGTT
GCCTGTGCCCACACTGCGTCAGCCTACAGACAGGCTCCCACATGGACCCCCGAGGCAACTCGGAGCTGCT
CTACCACAACCAGACTGTCTTCTACCGGCGGCCATGCCATGGCAAGAAGGGCACCCACAAGGGCTACTGC
CTGGAGCGCAGGCTGTACCGTGTTTCCTTGGCTTGTGTGTGTGTGCGGCCCCGTGTGATGGGCTAG

>Symphalangus_syndactylus_161
ATGTACCAGGTGGTTGCATTCTTGGCAATGGTCATGGGAACCCACACCTACAGCCACTGGCCCAGCTGCT
GCCCCAGCAAAGGCCAGGACCCCTCTGAAGAGTTGCTGAGGTGGAACACTGTGCCTGTGCCTCCCCTAGA
GCCTGCTAGCCTCGACCACCACCAAGAATCCTGTAGGGCCAGTGAAGATGGACCCCTCAACAGCAGGGCC
ATCTCCCCCTGGAGATATGAGTTGGACAGAGACTTGAACCGGCTCCCCCAGGACCTGTACCACGCCCGTT
GCCTGTGCCCACACTGCGTCAGCCTACAGACAGGCTCCCACATGGACCCCCGGGGCAACTCGGAGCTGCT
CTACCACAACCAGACTGTCTTCTACCGGCGGCCATGCCATGGCAAGAAGGGCACCCACAAGGGCTACTGT
CTGGAGCGCAGGCTGTACCGTGTTTCCTTGGCTTGTGTGTGTGTGCGGCCCCGTGTGATGGGCTAG

>Nomascus_leucogenys_161
ATGTACCAGGTGGTTGCATTCTTGGCAATGGTCATGGGAACCCACACCTACAGCCACTGGCCCAGCTGCT
GCCCCAGCAAAGGCCAGGACCCCTCTGAGGAGTTGCTGAGGTGGAACACTGTGCCTGTGCCTTCCCTAGA
GCCTGCTAGCCTCGACCACCACCAAGAATCCTGTAGGGCCAGTGAAGATGGACCCCTCAACAGCAGGGCC
ATCTCCCCCTGGAGATATGAGTTGGACAGAGACTTGAACCGGCTCCCCCAGGACCTGTACCACGCCCGTT
GCCTGTGCCCACACTGCGTCAGCCTACAGACAGGCTCCCACATGGACCCCCGGGGCAACTCGGAGCTGCT
CTACCACAACCAGACTGTCTTCTACCGGCGGCCATGCCATGGCAAGAAGGGCACCCACAAGGGCTACTGC
CTGGAGCGCAGGCTGTACCGTGTTTCTTTGGCTTGTGTGTGTGTGCGGCCCCGTGTGATGGGCTAG
```
