## Supplementary material for "Genetic comparisons of interleukin-17 reveal a framework for complex signaling evolution": IL17E_AON.txt

```
>Homo_sapiens
ATGAGGGAGCGACCCAGATTAGGTGAGGACAGTTCTCTCATTAGCCTTTTCCTACAGGTGGTTGCATTCT
TGGCAATGGTCATGGGAACCCACACCTACAGCCACTGGCCCAGCTGCTGCCCCAGCAAAGGGCAGGACAC
CTCTGAGGAGCTGCTGAGGTGGAGCACTGTGCCTGTGCCTCCCCTAGAGCCTGCTAGGCCCAACCGCCAC
CCAGAGTCCTGTAGGGCCAGTGAAGATGGACCCCTCAACAGCAGGGCCATCTCCCCCTGGAGATATGAGT
TGGACAGAGACTTGAACCGGCTCCCCCAGGACCTGTACCACGCCCGTTGCCTGTGCCCGCACTGCGTCAG
CCTACAGACAGGCTCCCACATGGACCCCCGGGGCAACTCGGAGCTGCTCTACCACAACCAGACTGTCTTC
TACCGGCGGCCATGCCATGGCGAGAAGGGCACCCACAAGGGCTACTGCCTGGAGCGCAGGCTGTACCGTG
TTTCCTTAGCTTGTGTGTGTGTGCGGCCCCGTGTGATGGGCTAG

>Pan_troglodytes
ATGAGGGAGCGACCCAGATTAGGTGAGGACAGTTCTCTCATTAGCCTTTTCCTACAGGTGGTTGCATTCT
TGGCAATGGTCATGGGAACCCACACCTACAGCCACTGGCCCAGCTGCTGCCCCAGCAAAGGGCAGGACAC
CTCTGAGGAGCTGCTGAGGTGGAGCACTGTGCCTGTGCCTCCCCTAGAGCCTGCTAGGCTCGACCGCCAC
CCAGAGTCCTGTAGGGCCAGTGAAGATGGACCCCTCAACAGCAGGGCCATCTCCCCCTGGAGATATGAGT
TGGACAGAGACTTGAACCGGCTCCCCCAGGACCTGTACCACGCCCGTTGCCTGTGCCCGCACTGCGTCAG
CCTACAGACAGGCTCCCACATGGACCCCCGGGGCAACTCGGAGCTGCTCTACCACAACCAGACTGTCTTC
TACCGGCGGCCATGCCATGGCAAGAAGGGCACCCACAAGGGCTACTGCCTGGAGCGCAGGCTGTACCGTG
TTTCCTTAGCTTGTGTGTGTGTGCGGCCCCGTGTGATGGGCTAG

>Gorilla_gorilla
ATGAGGGAGCGACCCAGATTAGGTGAGAACAGTTCTCTCATTAGCCTTTTCCTACAGGTGGTTGCATTCT
TGGCAATGGTCATGGGAACCCACACCTACAGCCACTGGCCCAGCTGCTGCCCCAGCGAAGGGCAGTACCC
CTCTGAGGAGCTGCTGAGGTGGAGCACTGTGCCTGTGCCTCCCCAAGAGCCTGCTAGCCTCCACCAGCAC
CCAGGATCCTGTAGGGCCAGTGAAGATGGACCCCTCAACAGCAGGGCCATCTCCCCCTGGAGATATGAGT
TGGACAGAGACTTGAACCGGCTCCCCCAGGACCTGTACCACGCCCGTTGCCTGTGCCCGCACTGCGTCAG
CCTACAGACAGGCTCCCACATGGACCCCCGGGGCAACTCGGAGCTGCTCTACCACAACCAGACTGTCTTC
TACCGGCGGCCATGCCATGGCGAGAAGGGCACCCACAAGGGCTACTGCCTAGAGCGCAGGCTGTACCGTG
TTTCCTTAGCTTGTGTGTGTGTGCGGCCCCGTGTGATGGGCTAG

>Pan_paniscus
ATGAGGGAGCGACCCAGATTAGGTGAGGACAGTTCTCTCATTAGCCTTTTCCTACAGGTGGTTGCATTCT
TGGCAATGGTCATGGGAACCCACACCTACAGCCACTGGCCCAGCTGCTGCCCCAGCAAAGGGCAGGACAC
CTCTGAGGAGCTGCTGAGGTGGAGCACTGTGCCTGTGCCTCCCCTAGAGCCTGCTAGGCTCGACCGCCAC
CCAGAGTCCTGTAGGGCCAGTGAAGATGGACCCCTCAACAGCAGGGCCATCTCCCCCTGGAGATATGAGT
TGGACAGAGACTTGAACCGGCTCCCCCAGGACCTGTACCACGCCCGTTGCCTGTGCCCGCACTGCGTCAG
CCTACAGACAGGCTCCCACATGGACCCCCGGGGCAACTCGGAGCTGCTCTACCACAACCAGACTGTCTTC
TACCGGCGGCCATGCCATGGCAAGAAGGGCACCCACAAGGGCTACTGCCTGGAGCGCAGGCTGTACCGTG
TTTCCTTAGCTTGTGTGTGTGTGCGGCCCCGTGTGATGGGCTAG

>Macaca_mulatta
ATGAGGGGGCAACCCAGATTAGGTGAGAACAGTTCTCTCATTAGCCTTTTCCTACAGGTGATTGCATTCT
TGGCAATGGTCATGGGAACCCACACCTACAGCCACTGGCCCAGCTGCTGCCCCAGCAAAGGATACCCGTC
TGAGGAGTTGCTGAGGTGGAGCACTGTGCCTGTGCCTCCCCTAAAGCCGGCTAGCCTCGACTTCCACTCA
GTATCCTGTAGGGCCAGTGAAGATGGGCCCCTCAACAGCAGGGCCATCTCCCCCTGGAGATATGAGTTGG
ACAGAGACTTGAACCGGCTCCCCCAGGACCTGTACCACGCCCGTTGCCTGTGCCCACACTGCGTCAGCCT
ACAGACAGGCTCCCACATGGACCCCCGGGGCAACTCGGAGCTGCTCTACCACAACCAGACTGTCTTCTAC
CGGCGGCCGTGCCATGGCAAGAAGGGCAACCACAAGGGCTACTGCCTGGAGCGCAGGCTGTACCGTGTTT
CCTTGGCTTGTGTGTGTGTGCGGCCCCGTGTGATGGGCTAG


>Macaca_fascicularis
ATGAGGGGGCAACCCAGATTAGGTGAGAACAGTTCTCTCATTAGCCTTTTCCTACAGGTGATTGCATTCT
TGGCAATGGTCATGGGAACCCACACCTACAGCCACTGGCCCAGCTGCTGCCCCAGCAAAGGATACCCGTC
TGAGGAGTTGCTGAGGTGGAGCACTGTGCCTGTGCCTCCCCTAAAGCCGGCTAGCCTCGACTTCCACTCA
GTATCCTGTAGGGCCAGTGAAGATGGGCCCCTCAACAGCAGGGCCATCTCCCCCTGGAGATATGAGTTGG
ACAGAGACTTGAACCGGCTCCCCCAGGACCTGTACCACGCCCGTTGCCTGTGCCCACACTGTGTCAGCCT
ACAGACAGGCTCCCACATGGACCCCCGGGGCAACTCGGAGCTGCTCTACCACAACCAGACTGTCTTCTAC
CGGCGGCCGTGCCATGGCAAGAAGGGCAACCACAAGGGCTACTGCCTGGAGCGCAGGCTGTACCGTGTTT
CCTTGGCTTGTGTGTGTGTGCGGCCCCGTGTGATGGGCTAG

>Macaca_thibetana_thibetana
ATGAGGGGGCAACCCAGATTAGGTGAGAACAGTTCTCTCATTAGCCTTTTCCTACAGGTGATTGCATTCT
TGGCAATGGTCATGGGAACCCACACCTACAGCCACTGGCCCAGCTGCTGCCCCAGCAAAGGATACCCGTC
TGAGGAGTTGCTGAGGTGGAGCACTGTGCCTGTGCCTCCTCTAAAGCCGGCTAGCCTCGACTTCCACTCA
GTATCCTGTAGGGCCAGTGAAGATGGGCCCCTCAACAGCAGGGCCATCTCCCCCTGGAGATATGAGTTGG
ACAGAGACTTGAACCGGCTCCCCCAGGACCTGTACCACGCCCGTTGCCTGTGCCCACACTGCGTCAGCCT
ACAGACAGGCTCCCACATGGACCCCCGGGGCAACTCGGAGCTGCTCTACCACAACCAGACTGTCTTCTAC
CGGCGGCCGTGCCATGGCAAGAAGGGCAACCACAAGGGCTACTGCCTGGAGCGCAGGCTGTACCGTGTTT
CCTTGGCTTGTGTGTGTGTGCGGCCCCGTGTGATGGGCTAG

>Colobus_angolensis_palliatus
ATGAGGGGGCAACCCAGATTAGGTGAGAACAGTTCTCTCATTAGCCTTTTCCTACAGGTGGTTGCATTCT
TGGCAATGGTCATGGGAACCCACACCTACAGCCACTGGCCCAGCTGCTGCCCCAGCCAAGGGCAGGACCT
GTCTGAGGAGTTGCTGAGGTGGAGCACTGTGCCTGTGCCTTCCCTAAGGCCAGCTAGCCCCAGCTACCAC
CCAGTATCCTGTAGGGCCAGTGAAGATGGGCCCCTCAACAGCAGGGCCATCTCCCCCTGGAGATATGAGT
TGGACAGAGACTTGAACCGGCTCCCCCAGGACCTGTACCACGCCCGTTGCCTGTGCCCGCACTGCGTCAG
CCTACAGACAGGCTCCCACATGGACCCCCGGGGCAACTCGGAGCTGCTCTACCACAACCAGACTGTCTTC
TACCGGCGGCCGTGCCATGGCAAGAAGGGCACCCACAAGGGCTACTGCCTGGAGCGCAGGCTGTACCGTG
TTTCCTTGGCTTGTGTGTGTGTGCGGCCCCGGGTGATGGGCTAG


>Chlorocebus_sabaeus
ATGAGGGGGCAACCCAGATTAGGTGAGAACAGTTCTCTCATTAGCCTTTTCCTACAGGTGGTTGCATTCT
TGGCAATGGTCATGGGAACCCACACCTACAGCCACTGGCCCAGCTGCTGCCCCAGCAAAGGGCAGGACGT
GTCTAAGGAGTTGCTGAGGTGGAGCACTGTGCCTGTGCCTCCCCTAAAGCCGGCTACCCTCAACCACCAC
CCAGTATCCTGTAGGGCCAGTGAAGATGGGCCCCTCAACAGCAGGGCCATCTCCCCCTGGAGATATGAGT
TGGACAGAGACTTGAACCGGCTCCCCCAGGACCTGTACCACGCCCGTTGCCTGTGCCCACACTGCGTCAG
CCTACAGACAGGCTCCCACATGGACCCCCGGGGCAACTCGGAGCTGCTCTACCACAACCAGACTGTCTTC
TACCGGCGGCCGTGCCATGGCGAGAAGGGCACCCACAAGGGCTACTGCCTGGAGAGCAGGCTGTACCGTG
TTTCCTTGGCTTGTGTGTGTGTGCGGCCCCGTGTGATGGGCTAG

>Cercocebus_atys
ATGAGGGGGCAACCCAGATTAGGTGAGAACAGTTCTCTCATTCGCCTTTTCCTACAGGTGGTTGCATTCT
TGGCAATGGTCATGGGAACCCACACCTACAACCACTGGCCCAGCTGCTGCCCCAGCAAAGGACAGTACTC
GTCTGAGGAGTTGCTGAGGTGGAGCACTGTGCCTGTGCCTCCCCTAAAGCCGACTAGCCTCGACTTCCAC
TCAGTATCCTGTAGGGCCAGTGAAGATGGGCCCCTCAACAGCAGGGCCATCTCCCCCTGGAGATATGAGT
TGGACAGAGACTTGAACCGGCTCCCCCAGGACCTGTACCACGCCCGTTGCCTGTGCCCACACTGCGTCAG
CCTACAGACAGGCTCCCACATGGACCCCCGGGGCAACTCGGAGCTGCTCTACCACAACCAGACTGTCTTC
TACCGGCGGCCGTGCCATGGCAAGAAGGGCAACCACAAGGGCTACTGCCTGGAGCGCAGGCTGTACCGTG
TTTCCTTGGCTTGTGTGTGTGTGCGGCCCCGTGTGATGGGCTAG


>Macaca_nemestrina
ATGAGGGGGCAACCCAGATTAGGTGAGAACAGTTCTCTCATTAGCCTTTTCCTACAGGTGGTTGCATTCT
TGGCAATGGTCATGGGAACCCACACCTACAGCCACTGGCCCAGCTGCTGCCCCAGCAAAGGATACCCGTC
TGAGGAGTTGCTGAGGTGGAGCACTGTGCCTGTGCCTCCCCTAAAGCCGGCTAGCCTCGACTTCCACTCA
GTATCCTGTAGGGCCAGTGAAGATGGGCCCCTCAACAGCAGGGCCATCTCCCCCTGGAGATATGAGTTGG
ACAGAGACTTGAACCGGCTCCCCCAGGACCTGTACCACGCCCGTTGCCTGTGCCCACACTGCGTCAGCCT
ACAGACAGGCTCCCACATGGACCCCCGGGGCAACTCGGAGCTGCTCTACCACAACCAGACTGTCTTCTAC
CGGCGGCCGTGCCATGGCAAGAAGGGCAACCACAATGGCTACTGCCTGGAGCGCAGGCTGTACCGTGTTT
CCTTGGCTTGTGTGTGTGTGCGGCCCCGTGTGATGGGCTAG

>Papio_anubis
ATGAGGGGGCAACCCAGATTAGGTGAGAACAGTTCTCTCATTAGCCTTTTCCTACAGGTGGTTGCATTCT
TGGCAATGGTCATGGGAACCCACACCTACAGCCACTGGCCCAGCTGCTGCCCCAGCAAAGGACAGGACTC
GTCTGAGGAGTTGCTGAGGTGGAGCACTGTGCCTGTGCCTCCCCTAAAGCTGGCTAACCTCAACCTCCGC
TCAGTATCCTGTAGGGCCAGTGAAGATGGGCCCCTCAACAGCAGGGCCATCTCCCCCTGGAGATATGAGT
TGGACAGAGACTTGAACCGGCTCCCCCAGGACCTGTACCACGCCCGTTGCCTGTGCCCACACTGCGTCAG
CCTACAGACAGGCTCCCACATGGACCCCCGGGGCAACTCGGAGCTGCTCTACCACAACCAGACTGTCTTC
TACCGGCGGCCGTGCCATGGCGAGAAGGGCAACCACAAGGGCTACTGCCTGGAGCGCAGGCTGTACCGTG
TTTCCTTGGCTTGTGTGTGTGTGCGGCCCCGTGTGATGGGCTAG

>Theropithecus_gelada
ATGAGGGGGCAACCCAGATTAGGTGAGAACAGTTCTCTCATTAGCCTTTTCCTACAGGTGGTTGCATTCT
TGGCAATGGTCATGGGAACCCACACCTACAGCCACTGGCCCAGCTGCTGCCCCAGCAAAGGACAGGACTC
ATCTGAGGAGTTGCTGAGGTGGAGCACTGTGCCTGTGCCTCCCCTAAAGCTGGCTAACCTCAACCTCCGC
TCAGTATCCTGTAGGGCCAGTGAAGATGGGCCCCTCAACAGCAGGGCCATCTCCCCCTGGAGATATGAGT
TGGACAGAGACTTGAACCGGCTCCCCCAGGACCTGTACCACGCCCGTTGCCTGTGCCCACACTGCGTCAG
CCTACAGACAGGCTCCCACATGGACCCCCGGGGCAACTCGGAGCTGCTCTACCACAACCAGACTGTCTTC
TACCGGCGGCCGTGCCATGGCGAGAAGGGCAACCACAAGGGCTACTGCCTGGAGCGCAGGCTGTACCGTG
TTTCCTTGGCTTGTGTGTGTGTGCGGCCCCGTGTGATGGGCTAG

>Mandrillus_leucophaeus
ATGAGGGGGCAACCCAGATTAGGTGAGAACAGTTCTCTCATTCGCCTTTTCCTACAGGTGGTTGCATTCT
TGGCAATGGTCATGGGAACCCACACCTACAGCCACTGGCCCAGCTGCTGCCCCAGCAAAGGACACCCGTC
TGAGGAGCTGCTGAGGTGGAGCACTGTGCCTGTGTCTCCCCTAAAGCCGACTAGCCTCGACTTCCACTCA
GTATCCTGTAGGGCCAGTGAAGATGGACCCCTCAACAGCAGGGCCATCTCCCCCTGGAGATATGAGTTGG
ACAGAGACTTGAACCGGCTCCCCCAGGACCTGTACCACGCCCGTTGCCTGTGCCCACACTGCGTCAGCCT
ACAGACAGGCTCCCACATGGATCCCCGGGGCAACTCGGAGCTGCTCTACCACAACCAGACTGTCTTCTAC
CGGCGGCCGTGCCATGGCAAGAAGGGCAACCACAAGGGCTACTGCCTGGAGCGCAGGCTGTACCGTGTTT
CCTTGGCTTGTGTGTGTGTGCGGCCCCGTGTGATGGGCTAG


>Rhinopithecus_roxellana
ATGAGGGGGCAACCCAGATTAGGTGAGAACAGTTCTCTCATTAGCCTTTTCTTACAGGTGGTTGCATTCT
TGGCAATGGTCATGGGAACCCACACCTACAGCCACTGGCCCAGCTGCTGCCCCAGCAAAGGGCAGGACTC
ATCTGAGGAATTGCTGAGGTGGAGCACTGTGTCTGTGCCTCCCCTAAAGCTGGCTAGCACCAACCACCAC
GCAGTATCCTGTAGGACCAGTGAAGATGGGCCCCTCAACAGCAGGGCCATCTCCCCCTGGAGATATGAGT
TGGACAGAGACTTGAACCGGCTCCCCCAGGACCTGTACCACGCCCGTTGCCTGTGCCCACACTGCGTCAG
CCTACAGACAGGCTCCCACATGGACCCCCGGGGCAACTCGGAGCTGCTCTACCACAACCAGACTGTCTTC
TACCGGCGGCCGTGCCATGGCGAGAAGAACACCCACAAGGGCTACTGTCTGCAGCGCAGGCTGTACCGTG
TTTCCTTGGCTTGTGTGTGTGTGCGACCCCGTGTGATGGGCTAG

>Trachypithecus_francoisi_161
ATGTACCAGGTGGTTGCATTCTTGGCAATGGTCATGGGAACCCACACCTACAGCCACTGGCCCAGCTGCT
GCCCCAGCAAAGGGCAGGACTCGTCTGAGGAATTGCTGAGGTGGAACACTGTGCCTGTGCCTCCCCTAAA
GCTGGCTAGCACCAACCACCATGCAGTATCCTGTAGGACCAGTGAAGATGGGCCCCTCAACAGCAGGGCC
ATCTCCCCCTGGAGATATGAGTTGGACAGAGACTTGAACCGGCTCCCCCAGGACCTGTACCACGCCCGTT
GCCTGTGCCCGCACTGCGTCAGCCTACAGACAGGCTCCCACATGGACCCCCGGGGCAACTCGGAGCTGCT
CTACCACAACCAGACTGTCTTCTACCGGCGGCCGTGCCATGGCGAGAAGGGCACCCACAAGGGCTACTGT
CTGCAGCGCAGGCTGTACCTTGTTTCCTTGGCTTGTGTGTGTGTGCGACCCCGTGTGATGGGCTAG

>Rhinopithecus_bieti_161
ATGTACCAGGTGGTTGCATTCTTGGCAATGGTCATGGGAACCCACACCTACAGCCACTGGCCCAGCTGCT
GCCCCAGCAAAGGGCAGGACTCGTCTGAGGAATTGCTGAGGTGGAGCACTGTGTCTGTGCCTCCCCTAAA
GCTGGCTAGCACCAACCACCACGCAGTATCCTGTAGGACCAGTGAAGATGGGCCCCTCAACAGCAGGGCC
ATCTCCCCCTGGAGATATGAGTTGGACAGAGACTTGAACCGGCTCCCCCAGGACCTGTACCACGCCCGTT
GCCTGTGCCCACACTGCGTCAGCCTACAGACAGGCTCCCACATGGACCCCCGGGGCAACTCAGAGCTGCT
CTACCACAACCAGACTGTCTTCTACCGGCGGCCGTGCCATGGCGAGAAGAACACCCACAAGGGCTACTGT
CTGCAGCGCAGGCTGTACCGTGTTTCCTTGGCTTGTGTGTGTGTGCGACCCCGTGTGATGGGCTAG

>Piliocolobus_tephrosceles_161
ATGTACCAGGTGGTTGCATTCTTGGCAATGGTCATGGGAACCCACACCTACAGCCACTGGCCCAGCTGCT
GCCCCAGCAAAGGGCAGGAACGGTCTGAGGAGTTGCTGAGGTGGAGCACTGTGTCTGTGCCTCCCCTAAG
GCCAGCTAGCCCCAGCCACCACCCAGTATCCTGTAGGGCCAGTGAAGATGGGCCCCTCAACAGCAGGGCC
ATCTCTCCCTGGAGATATGAGTTGGACAGAGACTTGAACCGGCTCCCCCAGGACCTGTACCACGCCCGTT
GCCTGTGCCCGCACTGCGTCAGCCTACAGACAGGCTCCCACATGGACCCCCGGGGCAACTCGGAGCTGCT
CTACCACAACCAGACTGTCTTCTACCGGCGGCCGTGCCATGGCAAGAAGGGCACCCGCAAGGGCTACTGC
CTGGAGCGCAGGCTGTACCGTGTTTCCTTGGCTTGTGTGTGTGTGCGGCCCCGGGTGATGGGCTAG

>Callithrix_jacchus
ATGCCCCATGGCTTTCAGCAGGTTCAGTTGGAACTTGTCCCAACCCAAGCCCAGCTTCTTCCATCAGACC
TTGCCCATCCAGCCAACAAATTCAGGAAGTCAGGGCCTTCCCTGCAGCCCTGTGAGGATAAGCTTGTATC
CCTGATGGAGGACAGTGACTGGCCTGTCAGCCAGTGCTCCACCTGTGACAGAGTGAGCAGTGCCCAGCAT
GTACCAGGCCAGTGCAGAGGGCTGCTGGAGGGCTGTGCTGAGAGGGAGAGGAGCAGAGATGCTGCTGAGG
GTGGAGGGAGGCCAGGCTGCCAGGTCTGGGGCTCGGGGCCAGGTGGAGTGAGAAACTGGGATTCCAGGGG
GAGGGCACAGCTGAGGGGGCAACCCAGGTTAGGTAAGAACAATTCTCTCAGTAGCCTTTTCCTACAGGTG
GTTACATTCTTGGCAATGGTCATGGGAACCCACATCTACAGTCTTCGGCTCCAGAAGGACTGCAGCCACT
GGCCCAGCTGCTGCTCCAGCAAAGGGCAGGACCTCTGTGAGGAGTGGCTGAAGTGGAACACTGTGCCTGT
GCCTCCCTCGGAGCCTGCTAGCCTCCCCCACCACCCAGAATCCTGCAGGGCCAGCGAAGATGGACCCCTC
AACAGCAGGGCCATCTCCCCCTGGAGATATGAGTTGGACAGAGACTTGAACCGGCTCCCCCAGGACCTGT
ACCACGCCCGCTGCCTGTGCCCACACTGCGTCAGCCTACAGACAGGCTCCCACATGGACCCCCAGGGCAA
CTCAGAGCTGCTCTACCACAACCAGACTGTCTTCTACCGGCGGCCGTGCCGTGGCGAGCAGGGCACCCAC
AAGGGCTACTGCCTGGAGCGCAGGCTGTACCGTGTTTCCTTGGCTTGTGTGTGTGTGCGGCCCCGTGTGA
TGGCCTAG

>Saimiri_boliviensis
ATGTACCAGGTGGTTACATTCTTGGCAATGGTCATGGGAACCCACATCTCCAGTCTGCGGCTGCAGAAGG
ACTGCAGCCTCTGGCCCAGCTGCTGCTCCAGCAAAGGGCAGGACCTCCACGAGGAGTGGCTGAAGTGGAA
CACTGTGCCTGTGCCTCCCTCGGAGCCTGCTAGCCTCCCCCACCACCCAGAATCCTGCAGAGCCAGCGAA
GATGGACCCCTCAACAGCAGGGCCATCTCCCCCTGGAGATATGAGTTGGACAGAGACTTGAACCGGCTCC
CCCAGGACCTGTACCACGCCCGCTGCCTGTGCCCACACTGCGTCAGCCTACAGACAGGCTCCCACATGGA
CCCCCAGGGCAACTCAGAGCTGCTCTACCACAACCAGACTGTCTTCTACCGGCGGCCGTGCCGTGGCGAG
CACGGCACCCACAAGGGCTATTGCCTGGAGCGCAGGCTGTACCGTGTTTCCTTGGCTTGTGTGTGTGTGC
GGCCCCGTGTGATGGCCTAG

>Sapajus_apella
ATGGGGGACAGTGACTGGGGGAGGGCACAGGTGAGAGGGCAACCCAGATTAGGTGGAAACAGTTCTCTCA
TTAGCCTTTTTTTACAGGTGGTTACATTCTTGGCAATGGTCATGGGAACCCACATCTCCAGTCTGCGGCT
GCAGAAGGACTGCAGCCTCTGGCCCAGCTGCTGCTCCAGCAAAGTGCAGGACCTCCGTGAGGAGTGGCTG
AAGTGGAACACTGTGCCTGTGCCTCCCTCAGAGCCTGCTAGCCTCCCCCACCATCCAGAATCCTGCAGGG
CCAGCGAAGATGGACCCCTCAACAGCAGGGCCATCTCCCCCTGGAGATATGAGTTGGACAGAGACTTGAA
CCGGCTCCCCCAGGACCTGTACCACGCCCGCTGCCTGTGCCCACACTGCGTCAGCCTACAGACAGGCTCC
CACATGGACCCCCAGGGCAACTCAGAGCTGCTCTACCACAACCAGACTGTCTTCTACCGGCGGCCGTGCC
GTGGCGAGCAGGGCACCCACAAGGGCTATTGCCTGGAGCGCAGGCTGTACCGTGTTTCCTTGGCTTGTGT
GTGCGTGCGGCCCCGTGTGATGGCCTAG

>Cebus_imitator
ATGTACCAGGTGGTTACATTCTTGGCAATGGTCATGGGAACCCACATCTCCAGTCTGCGGCTGCAGAAGG
ACTGCAGCCTCTGGCCCAGCTGCTGCTCCAGCAAAGTGCAGGACCTCCGTGAGGAGTGGCTGAAGTGGAA
CACTGTGCCTGTGCCTCCCTCGGAGCCTGCTAGCCTCCCCCACCATCCAGAATCCTGCAGGGCCAGCGAA
GATGGACCCCTCAACAGCAGGGCCATCTCCCCCTGGAGATATGAGTTGGACAGAGACTTGAACCGGCTCC
CCCAGGACCTGTACCACGCCCGCTGCCTGTGCCCACACTGCGTCAGCCTGCAGACAGGCTCCCACATGGA
CCCCCAGGGCAACTCAGAGCTGCTCTACCACAACCAGACTGTCTTCTACCGGCGGCCGTGCCGTGGCGAG
CAGGGCACCCACAAGGGCTATTGCCTGGAGCGCAGGCTGTACCGTGTTTCCTTGGCTTGTGTGTGCGTGC
GGCCCCGTGTGATGGCCTAG

>Aotus_nancymaae
ATGGTCATGGGAACCCACATCTCCAGTCTTCGGCTCCAGAAGGACTGCAGCCTCTGGCCCAGCTGCTGCT
CCAGCAAAGGGCAGGACCTCCGTGAGGAGTGGCTTAAGTGGAACACTGTGCCTGTGCCTCCCTCGGAGCC
TGCTAGCCTCCCCCACCACCCAGAATCCTGCAGGGCCAGCAAAGATGGACCCCTCAACAGCAGGGCCATC
TCCCCCTGGAGATACGAGTTGGACAGAGACTTGAACCGGCTCCCCCAGGACCTGTACCACGCCCGTTGCC
TGTGCCCGCACTGCGTCAGCCTACAGACAGGCTCCCACATGGACCCCCAGGGCAACTCAGAGCTGCTCTA
CCACAACCAGACTGTCTTCTACCGGCGGCCGTGCCGTGGCGAGCAGGGCACCCACAAGGGCTACTGCCTG
GAGCGCAGGCTGTACCGTGTTTCCTTGGCTTGTGTGTGTGTGCGGCCCCGTGTGATGGCCTAG
```
