## Supplementary material for "Genetic comparisons of interleukin-17 reveal a framework for complex signaling evolution": IL17E_AON_species.nwk

```
(((Aotus_nancymaae:16.40000000,Callithrix_jacchus:16.40000000)'14':1.48348000,((Cebus_imitator:6.18000000,Sapajus_apella:6.18000000)'13':9.22000000,Saimiri_boliviensis:15.29666667)'25':2.48348000)'37':25.01652000,((Gorilla_gorilla:8.60000000,(Homo_sapiens:6.40000000,(Pan_paniscus:2.39810000,Pan_troglodytes:2.36774667)'36':4.00190000)'35':2.20000000)'34':20.22000000,((Chlorocebus_sabaeus:12.32716000,(((Papio_anubis:4.52000000,Theropithecus_gelada:4.52000000)'43':2.98000000,(Mandrillus_leucophaeus:4.73370000,Cercocebus_atys:4.73370000)'33':2.76630000)'51':2.95400000,((Macaca_thibetana_thibetana:4.20842000,(Macaca_mulatta:3.31741000,Macaca_fascicularis:3.31741000)'50':0.89101000)'49':0.28880000,Macaca_nemestrina:4.49722000)'57':5.95678000)'60':1.87316000)'56':5.42784000,((Trachypithecus_francoisi:10.10883000,(Rhinopithecus_roxellana:2.19000000,Rhinopithecus_bieti:2.19000000)'48':7.91883000)'63':2.67772000,(Piliocolobus_tephrosceles:10.35500000,Colobus_angolensis_palliatus:10.35500000)'47':2.43155000)'68':4.96845000)'73':11.06500000)'72':14.08000000);
```
