## Supplementary material for "Genetic comparisons of interleukin-17 reveal a framework for complex signaling evolution": IL17E_AON_species.txt

```
Homo sapiens


Pan troglodytes


Gorilla gorilla


Pan paniscus


Macaca mulatta


Macaca fascicularis


Macaca thibetana thibetana


Colobus angolensis palliatus


Chlorocebus sabaeus


Cercocebus atys


Macaca nemestrina

Papio anubis


Theropithecus gelada


Mandrillus leucophaeus


Rhinopithecus roxellana


Trachypithecus francoisi


Rhinopithecus bieti


Piliocolobus tephrosceles


Callithrix jacchus


Saimiri boliviensis


Sapajus apella


Cebus imitator


Aotus nancymaae
```
