## Supplementary material for "Genetic comparisons of interleukin-17 reveal a framework for complex signaling evolution": IL17E_CDC_177.txt

```
>Homo_sapiens
ATGAGGGAGCGACCCAGATTAGGTGAGGACAGTTCTCTCATTAGCCTTTTCCTACAGGTGGTTGCATTCT
TGGCAATGGTCATGGGAACCCACACCTACAGCCACTGGCCCAGCTGCTGCCCCAGCAAAGGGCAGGACAC
CTCTGAGGAGCTGCTGAGGTGGAGCACTGTGCCTGTGCCTCCCCTAGAGCCTGCTAGGCCCAACCGCCAC
CCAGAGTCCTGTAGGGCCAGTGAAGATGGACCCCTCAACAGCAGGGCCATCTCCCCCTGGAGATATGAGT
TGGACAGAGACTTGAACCGGCTCCCCCAGGACCTGTACCACGCCCGTTGCCTGTGCCCGCACTGCGTCAG
CCTACAGACAGGCTCCCACATGGACCCCCGGGGCAACTCGGAGCTGCTCTACCACAACCAGACTGTCTTC
TACCGGCGGCCATGCCATGGCGAGAAGGGCACCCACAAGGGCTACTGCCTGGAGCGCAGGCTGTACCGTG
TTTCCTTAGCTTGTGTGTGTGTGCGGCCCCGTGTGATGGGCTAG

>Macaca_mulatta
ATGAGGGGGCAACCCAGATTAGGTGAGAACAGTTCTCTCATTAGCCTTTTCCTACAGGTGATTGCATTCT
TGGCAATGGTCATGGGAACCCACACCTACAGCCACTGGCCCAGCTGCTGCCCCAGCAAAGGATACCCGTC
TGAGGAGTTGCTGAGGTGGAGCACTGTGCCTGTGCCTCCCCTAAAGCCGGCTAGCCTCGACTTCCACTCA
GTATCCTGTAGGGCCAGTGAAGATGGGCCCCTCAACAGCAGGGCCATCTCCCCCTGGAGATATGAGTTGG
ACAGAGACTTGAACCGGCTCCCCCAGGACCTGTACCACGCCCGTTGCCTGTGCCCACACTGCGTCAGCCT
ACAGACAGGCTCCCACATGGACCCCCGGGGCAACTCGGAGCTGCTCTACCACAACCAGACTGTCTTCTAC
CGGCGGCCGTGCCATGGCAAGAAGGGCAACCACAAGGGCTACTGCCTGGAGCGCAGGCTGTACCGTGTTT
CCTTGGCTTGTGTGTGTGTGCGGCCCCGTGTGATGGGCTAG

>Pan_troglodytes
ATGAGGGAGCGACCCAGATTAGGTGAGGACAGTTCTCTCATTAGCCTTTTCCTACAGGTGGTTGCATTCT
TGGCAATGGTCATGGGAACCCACACCTACAGCCACTGGCCCAGCTGCTGCCCCAGCAAAGGGCAGGACAC
CTCTGAGGAGCTGCTGAGGTGGAGCACTGTGCCTGTGCCTCCCCTAGAGCCTGCTAGGCTCGACCGCCAC
CCAGAGTCCTGTAGGGCCAGTGAAGATGGACCCCTCAACAGCAGGGCCATCTCCCCCTGGAGATATGAGT
TGGACAGAGACTTGAACCGGCTCCCCCAGGACCTGTACCACGCCCGTTGCCTGTGCCCGCACTGCGTCAG
CCTACAGACAGGCTCCCACATGGACCCCCGGGGCAACTCGGAGCTGCTCTACCACAACCAGACTGTCTTC
TACCGGCGGCCATGCCATGGCAAGAAGGGCACCCACAAGGGCTACTGCCTGGAGCGCAGGCTGTACCGTG
TTTCCTTAGCTTGTGTGTGTGTGCGGCCCCGTGTGATGGGCTAG

>Macaca_fascicularis
ATGAGGGGGCAACCCAGATTAGGTGAGAACAGTTCTCTCATTAGCCTTTTCCTACAGGTGATTGCATTCT
TGGCAATGGTCATGGGAACCCACACCTACAGCCACTGGCCCAGCTGCTGCCCCAGCAAAGGATACCCGTC
TGAGGAGTTGCTGAGGTGGAGCACTGTGCCTGTGCCTCCCCTAAAGCCGGCTAGCCTCGACTTCCACTCA
GTATCCTGTAGGGCCAGTGAAGATGGGCCCCTCAACAGCAGGGCCATCTCCCCCTGGAGATATGAGTTGG
ACAGAGACTTGAACCGGCTCCCCCAGGACCTGTACCACGCCCGTTGCCTGTGCCCACACTGTGTCAGCCT
ACAGACAGGCTCCCACATGGACCCCCGGGGCAACTCGGAGCTGCTCTACCACAACCAGACTGTCTTCTAC
CGGCGGCCGTGCCATGGCAAGAAGGGCAACCACAAGGGCTACTGCCTGGAGCGCAGGCTGTACCGTGTTT
CCTTGGCTTGTGTGTGTGTGCGGCCCCGTGTGATGGGCTAG

>Colobus_angolensis_palliatus
ATGAGGGGGCAACCCAGATTAGGTGAGAACAGTTCTCTCATTAGCCTTTTCCTACAGGTGGTTGCATTCT
TGGCAATGGTCATGGGAACCCACACCTACAGCCACTGGCCCAGCTGCTGCCCCAGCCAAGGGCAGGACCT
GTCTGAGGAGTTGCTGAGGTGGAGCACTGTGCCTGTGCCTTCCCTAAGGCCAGCTAGCCCCAGCTACCAC
CCAGTATCCTGTAGGGCCAGTGAAGATGGGCCCCTCAACAGCAGGGCCATCTCCCCCTGGAGATATGAGT
TGGACAGAGACTTGAACCGGCTCCCCCAGGACCTGTACCACGCCCGTTGCCTGTGCCCGCACTGCGTCAG
CCTACAGACAGGCTCCCACATGGACCCCCGGGGCAACTCGGAGCTGCTCTACCACAACCAGACTGTCTTC
TACCGGCGGCCGTGCCATGGCAAGAAGGGCACCCACAAGGGCTACTGCCTGGAGCGCAGGCTGTACCGTG
TTTCCTTGGCTTGTGTGTGTGTGCGGCCCCGGGTGATGGGCTAG

>Macaca_thibetana_thibetana
ATGAGGGGGCAACCCAGATTAGGTGAGAACAGTTCTCTCATTAGCCTTTTCCTACAGGTGATTGCATTCT
TGGCAATGGTCATGGGAACCCACACCTACAGCCACTGGCCCAGCTGCTGCCCCAGCAAAGGATACCCGTC
TGAGGAGTTGCTGAGGTGGAGCACTGTGCCTGTGCCTCCTCTAAAGCCGGCTAGCCTCGACTTCCACTCA
GTATCCTGTAGGGCCAGTGAAGATGGGCCCCTCAACAGCAGGGCCATCTCCCCCTGGAGATATGAGTTGG
ACAGAGACTTGAACCGGCTCCCCCAGGACCTGTACCACGCCCGTTGCCTGTGCCCACACTGCGTCAGCCT
ACAGACAGGCTCCCACATGGACCCCCGGGGCAACTCGGAGCTGCTCTACCACAACCAGACTGTCTTCTAC
CGGCGGCCGTGCCATGGCAAGAAGGGCAACCACAAGGGCTACTGCCTGGAGCGCAGGCTGTACCGTGTTT
CCTTGGCTTGTGTGTGTGTGCGGCCCCGTGTGATGGGCTAG

>Chlorocebus_sabaeus
ATGAGGGGGCAACCCAGATTAGGTGAGAACAGTTCTCTCATTAGCCTTTTCCTACAGGTGGTTGCATTCT
TGGCAATGGTCATGGGAACCCACACCTACAGCCACTGGCCCAGCTGCTGCCCCAGCAAAGGGCAGGACGT
GTCTAAGGAGTTGCTGAGGTGGAGCACTGTGCCTGTGCCTCCCCTAAAGCCGGCTACCCTCAACCACCAC
CCAGTATCCTGTAGGGCCAGTGAAGATGGGCCCCTCAACAGCAGGGCCATCTCCCCCTGGAGATATGAGT
TGGACAGAGACTTGAACCGGCTCCCCCAGGACCTGTACCACGCCCGTTGCCTGTGCCCACACTGCGTCAG
CCTACAGACAGGCTCCCACATGGACCCCCGGGGCAACTCGGAGCTGCTCTACCACAACCAGACTGTCTTC
TACCGGCGGCCGTGCCATGGCGAGAAGGGCACCCACAAGGGCTACTGCCTGGAGAGCAGGCTGTACCGTG
TTTCCTTGGCTTGTGTGTGTGTGCGGCCCCGTGTGATGGGCTAG

>Cercocebus_atys
ATGAGGGGGCAACCCAGATTAGGTGAGAACAGTTCTCTCATTCGCCTTTTCCTACAGGTGGTTGCATTCT
TGGCAATGGTCATGGGAACCCACACCTACAACCACTGGCCCAGCTGCTGCCCCAGCAAAGGACAGTACTC
GTCTGAGGAGTTGCTGAGGTGGAGCACTGTGCCTGTGCCTCCCCTAAAGCCGACTAGCCTCGACTTCCAC
TCAGTATCCTGTAGGGCCAGTGAAGATGGGCCCCTCAACAGCAGGGCCATCTCCCCCTGGAGATATGAGT
TGGACAGAGACTTGAACCGGCTCCCCCAGGACCTGTACCACGCCCGTTGCCTGTGCCCACACTGCGTCAG
CCTACAGACAGGCTCCCACATGGACCCCCGGGGCAACTCGGAGCTGCTCTACCACAACCAGACTGTCTTC
TACCGGCGGCCGTGCCATGGCAAGAAGGGCAACCACAAGGGCTACTGCCTGGAGCGCAGGCTGTACCGTG
TTTCCTTGGCTTGTGTGTGTGTGCGGCCCCGTGTGATGGGCTAG

>Macaca_nemestrina
ATGAGGGGGCAACCCAGATTAGGTGAGAACAGTTCTCTCATTAGCCTTTTCCTACAGGTGGTTGCATTCT
TGGCAATGGTCATGGGAACCCACACCTACAGCCACTGGCCCAGCTGCTGCCCCAGCAAAGGATACCCGTC
TGAGGAGTTGCTGAGGTGGAGCACTGTGCCTGTGCCTCCCCTAAAGCCGGCTAGCCTCGACTTCCACTCA
GTATCCTGTAGGGCCAGTGAAGATGGGCCCCTCAACAGCAGGGCCATCTCCCCCTGGAGATATGAGTTGG
ACAGAGACTTGAACCGGCTCCCCCAGGACCTGTACCACGCCCGTTGCCTGTGCCCACACTGCGTCAGCCT
ACAGACAGGCTCCCACATGGACCCCCGGGGCAACTCGGAGCTGCTCTACCACAACCAGACTGTCTTCTAC
CGGCGGCCGTGCCATGGCAAGAAGGGCAACCACAATGGCTACTGCCTGGAGCGCAGGCTGTACCGTGTTT
CCTTGGCTTGTGTGTGTGTGCGGCCCCGTGTGATGGGCTAG

>Papio_anubis
ATGAGGGGGCAACCCAGATTAGGTGAGAACAGTTCTCTCATTAGCCTTTTCCTACAGGTGGTTGCATTCT
TGGCAATGGTCATGGGAACCCACACCTACAGCCACTGGCCCAGCTGCTGCCCCAGCAAAGGACAGGACTC
GTCTGAGGAGTTGCTGAGGTGGAGCACTGTGCCTGTGCCTCCCCTAAAGCTGGCTAACCTCAACCTCCGC
TCAGTATCCTGTAGGGCCAGTGAAGATGGGCCCCTCAACAGCAGGGCCATCTCCCCCTGGAGATATGAGT
TGGACAGAGACTTGAACCGGCTCCCCCAGGACCTGTACCACGCCCGTTGCCTGTGCCCACACTGCGTCAG
CCTACAGACAGGCTCCCACATGGACCCCCGGGGCAACTCGGAGCTGCTCTACCACAACCAGACTGTCTTC
TACCGGCGGCCGTGCCATGGCGAGAAGGGCAACCACAAGGGCTACTGCCTGGAGCGCAGGCTGTACCGTG
TTTCCTTGGCTTGTGTGTGTGTGCGGCCCCGTGTGATGGGCTAG

>Theropithecus_gelada
ATGAGGGGGCAACCCAGATTAGGTGAGAACAGTTCTCTCATTAGCCTTTTCCTACAGGTGGTTGCATTCT
TGGCAATGGTCATGGGAACCCACACCTACAGCCACTGGCCCAGCTGCTGCCCCAGCAAAGGACAGGACTC
ATCTGAGGAGTTGCTGAGGTGGAGCACTGTGCCTGTGCCTCCCCTAAAGCTGGCTAACCTCAACCTCCGC
TCAGTATCCTGTAGGGCCAGTGAAGATGGGCCCCTCAACAGCAGGGCCATCTCCCCCTGGAGATATGAGT
TGGACAGAGACTTGAACCGGCTCCCCCAGGACCTGTACCACGCCCGTTGCCTGTGCCCACACTGCGTCAG
CCTACAGACAGGCTCCCACATGGACCCCCGGGGCAACTCGGAGCTGCTCTACCACAACCAGACTGTCTTC
TACCGGCGGCCGTGCCATGGCGAGAAGGGCAACCACAAGGGCTACTGCCTGGAGCGCAGGCTGTACCGTG
TTTCCTTGGCTTGTGTGTGTGTGCGGCCCCGTGTGATGGGCTAG

>Mandrillus_leucophaeus
ATGAGGGGGCAACCCAGATTAGGTGAGAACAGTTCTCTCATTCGCCTTTTCCTACAGGTGGTTGCATTCT
TGGCAATGGTCATGGGAACCCACACCTACAGCCACTGGCCCAGCTGCTGCCCCAGCAAAGGACACCCGTC
TGAGGAGCTGCTGAGGTGGAGCACTGTGCCTGTGTCTCCCCTAAAGCCGACTAGCCTCGACTTCCACTCA
GTATCCTGTAGGGCCAGTGAAGATGGACCCCTCAACAGCAGGGCCATCTCCCCCTGGAGATATGAGTTGG
ACAGAGACTTGAACCGGCTCCCCCAGGACCTGTACCACGCCCGTTGCCTGTGCCCACACTGCGTCAGCCT
ACAGACAGGCTCCCACATGGATCCCCGGGGCAACTCGGAGCTGCTCTACCACAACCAGACTGTCTTCTAC
CGGCGGCCGTGCCATGGCAAGAAGGGCAACCACAAGGGCTACTGCCTGGAGCGCAGGCTGTACCGTGTTT
CCTTGGCTTGTGTGTGTGTGCGGCCCCGTGTGATGGGCTAG

>Rhinopithecus_roxellana
ATGAGGGGGCAACCCAGATTAGGTGAGAACAGTTCTCTCATTAGCCTTTTCTTACAGGTGGTTGCATTCT
TGGCAATGGTCATGGGAACCCACACCTACAGCCACTGGCCCAGCTGCTGCCCCAGCAAAGGGCAGGACTC
ATCTGAGGAATTGCTGAGGTGGAGCACTGTGTCTGTGCCTCCCCTAAAGCTGGCTAGCACCAACCACCAC
GCAGTATCCTGTAGGACCAGTGAAGATGGGCCCCTCAACAGCAGGGCCATCTCCCCCTGGAGATATGAGT
TGGACAGAGACTTGAACCGGCTCCCCCAGGACCTGTACCACGCCCGTTGCCTGTGCCCACACTGCGTCAG
CCTACAGACAGGCTCCCACATGGACCCCCGGGGCAACTCGGAGCTGCTCTACCACAACCAGACTGTCTTC
TACCGGCGGCCGTGCCATGGCGAGAAGAACACCCACAAGGGCTACTGTCTGCAGCGCAGGCTGTACCGTG
TTTCCTTGGCTTGTGTGTGTGTGCGACCCCGTGTGATGGGCTAG

>Gorilla_gorilla
ATGAGGGAGCGACCCAGATTAGGTGAGAACAGTTCTCTCATTAGCCTTTTCCTACAGGTGGTTGCATTCT
TGGCAATGGTCATGGGAACCCACACCTACAGCCACTGGCCCAGCTGCTGCCCCAGCGAAGGGCAGTACCC
CTCTGAGGAGCTGCTGAGGTGGAGCACTGTGCCTGTGCCTCCCCAAGAGCCTGCTAGCCTCCACCAGCAC
CCAGGATCCTGTAGGGCCAGTGAAGATGGACCCCTCAACAGCAGGGCCATCTCCCCCTGGAGATATGAGT
TGGACAGAGACTTGAACCGGCTCCCCCAGGACCTGTACCACGCCCGTTGCCTGTGCCCGCACTGCGTCAG
CCTACAGACAGGCTCCCACATGGACCCCCGGGGCAACTCGGAGCTGCTCTACCACAACCAGACTGTCTTC
TACCGGCGGCCATGCCATGGCGAGAAGGGCACCCACAAGGGCTACTGCCTAGAGCGCAGGCTGTACCGTG
TTTCCTTAGCTTGTGTGTGTGTGCGGCCCCGTGTGATGGGCTAG

>Pan_paniscus
ATGAGGGAGCGACCCAGATTAGGTGAGGACAGTTCTCTCATTAGCCTTTTCCTACAGGTGGTTGCATTCT
TGGCAATGGTCATGGGAACCCACACCTACAGCCACTGGCCCAGCTGCTGCCCCAGCAAAGGGCAGGACAC
CTCTGAGGAGCTGCTGAGGTGGAGCACTGTGCCTGTGCCTCCCCTAGAGCCTGCTAGGCTCGACCGCCAC
CCAGAGTCCTGTAGGGCCAGTGAAGATGGACCCCTCAACAGCAGGGCCATCTCCCCCTGGAGATATGAGT
TGGACAGAGACTTGAACCGGCTCCCCCAGGACCTGTACCACGCCCGTTGCCTGTGCCCGCACTGCGTCAG
CCTACAGACAGGCTCCCACATGGACCCCCGGGGCAACTCGGAGCTGCTCTACCACAACCAGACTGTCTTC
TACCGGCGGCCATGCCATGGCAAGAAGGGCACCCACAAGGGCTACTGCCTGGAGCGCAGGCTGTACCGTG
TTTCCTTAGCTTGTGTGTGTGTGCGGCCCCGTGTGATGGGCTAG
```
