## Supplementary material for "Genetic comparisons of interleukin-17 reveal a framework for complex signaling evolution": lnf

```
    -1    149     94


 1

     1      1   -19.5418689860   0.000000003259       0.0000  AAA (K) AAA (K) GAA (E) AAA (K) AAA (K) AAA (K) AAA (K) CAA (Q) AAA (K) AAA (K) AAA (K) AAA (K) AAA (K) AAA (K) AAA (K) AAA (K) AAA (K) AAA (K) AAA (K) AAA (K) AAA (K) AAA (K) AAA (K) 
     2      4    -4.0901217144   0.016737196277       2.4938  AAC (N) AAC (N) AAC (N) AAC (N) AAC (N) AAC (N) AAC (N) AAC (N) AAC (N) AAC (N) AAC (N) AAC (N) AAC (N) AAC (N) AAC (N) AAC (N) AAC (N) AAC (N) AAC (N) AAC (N) AAC (N) AAC (N) AAC (N) 
     3      1   -31.7767895766   0.000000000000       0.0000  AAC (N) GAC (D) CAC (H) GAC (D) GAC (D) GAC (D) GAC (D) AGC (S) AAC (N) GAC (D) GAC (D) AAC (N) AAC (N) GAC (D) AAC (N) AAC (N) AAC (N) AGC (S) CCC (P) CCC (P) CCC (P) CCC (P) CCC (P) 
     4      1   -15.4094800366   0.000000203118       0.0000  AAG (K) AAG (K) AAG (K) AAG (K) AAG (K) AAG (K) AAG (K) AAG (K) AAG (K) AAG (K) AAG (K) AAG (K) AAG (K) AAG (K) AAG (K) AAG (K) AAG (K) AAG (K) CAG (Q) CAC (H) CAG (Q) CAG (Q) CAG (Q) 
     5      1   -14.6983779906   0.000000413595       0.0001  AAG (K) AAG (K) AAG (K) AAG (K) AAG (K) AAG (K) AAG (K) AAG (K) AAG (K) AAG (K) AAT (N) AAG (K) AAG (K) AAG (K) AAG (K) AAG (K) AAG (K) AAG (K) AAG (K) AAG (K) AAG (K) AAG (K) AAG (K) 
     6      1    -6.1724340378   0.002086152043       0.3108  ACA (T) ACA (T) ACA (T) ACA (T) ACA (T) ACA (T) ACA (T) ACA (T) ACA (T) ACA (T) ACA (T) ACA (T) ACA (T) ACA (T) ACA (T) ACA (T) ACA (T) ACA (T) ACA (T) ACA (T) ACA (T) ACA (T) ACA (T) 
     7      1   -11.4976849332   0.000010153573       0.0015  ACC (T) ACC (T) ACC (T) ACC (T) AAC (N) AAC (N) AAC (N) ACC (T) ACC (T) AAC (N) AAC (N) AAC (N) AAC (N) AAC (N) ACC (T) ACC (T) ACC (T) ACC (T) ACC (T) ACC (T) ACC (T) ACC (T) ACC (T) 
     8      1    -4.3541307513   0.012853607711       1.9152  ACC (T) ACC (T) ACC (T) ACC (T) ACC (T) ACC (T) ACC (T) ACC (T) ACC (T) ACC (T) ACC (T) ACC (T) ACC (T) ACC (T) ACC (T) ACC (T) ACC (T) ACC (T) ACC (T) ACC (T) ACC (T) ACC (T) ACC (T) 
     9      1    -8.7951330960   0.000151468467       0.0226  ACC (T) ACC (T) ACC (T) ACC (T) ACC (T) ACC (T) ACC (T) ACC (T) ACC (T) ACC (T) ACC (T) ACC (T) ACC (T) ACC (T) ACC (T) ACC (T) ACC (T) ACC (T) ATC (I) ATC (I) ATC (I) ATC (I) ATC (I) 
    10      1   -64.2983576374   0.000000000000       0.0000  ACC (T) ACC (T) CCC (P) ACC (T) CCG (P) CCG (P) CCG (P) CTG (L) GTG (V) TCG (S) CCG (P) TCG (S) TCA (S) CCG (P) TCA (S) TCG (S) TCG (S) CGG (R) CTC (L) CTC (L) CTC (L) CTC (L) CTC (L) 
    11      2    -5.9727155170   0.002547314742       0.3795  ACT (T) ACT (T) ACT (T) ACT (T) ACT (T) ACT (T) ACT (T) ACT (T) ACT (T) ACT (T) ACT (T) ACT (T) ACT (T) ACT (T) ACT (T) ACT (T) ACT (T) ACT (T) ACT (T) ACT (T) ACT (T) ACT (T) ACT (T) 
    12      2    -5.9486872321   0.002609263629       0.3888  AGA (R) AGA (R) AGA (R) AGA (R) AGA (R) AGA (R) AGA (R) AGA (R) AGA (R) AGA (R) AGA (R) AGA (R) AGA (R) AGA (R) AGA (R) AGA (R) AGA (R) AGA (R) AGA (R) AGA (R) AGA (R) AGA (R) AGA (R) 
    13      1   -12.7863456022   0.000002798728       0.0004  AGC (S) AGC (S) AGC (S) AGC (S) AGC (S) AGC (S) AGC (S) AGC (S) AGC (S) AGC (S) AGC (S) AGC (S) AGC (S) AGC (S) AGC (S) AAC (N) AGC (S) AGC (S) AAC (N) AAC (N) AAC (N) AAC (N) AAC (N) 
    14      4    -4.0401770931   0.017594356300       2.6216  AGC (S) AGC (S) AGC (S) AGC (S) AGC (S) AGC (S) AGC (S) AGC (S) AGC (S) AGC (S) AGC (S) AGC (S) AGC (S) AGC (S) AGC (S) AGC (S) AGC (S) AGC (S) AGC (S) AGC (S) AGC (S) AGC (S) AGC (S) 
    15      1   -21.4759648868   0.000000000471       0.0000  AGG (R) AGG (R) AGC (S) AGG (R) AGC (S) AGC (S) AGC (S) AGC (S) ACC (T) AGC (S) AGC (S) AAC (N) AAC (N) AGC (S) AGC (S) AGC (S) AGC (S) AGC (S) AGC (S) AGC (S) AGC (S) AGC (S) AGC (S) 
    16      1    -8.8807985845   0.000139033092       0.0207  AGG (R) AGG (R) AGG (R) AGG (R) AGG (R) AGG (R) AGG (R) AGG (R) AGG (R) AGG (R) AGG (R) AGG (R) AGG (R) AGG (R) AGG (R) AGG (R) AGG (R) AGG (R) AAG (K) AAG (K) AAG (K) AAG (K) AAG (K) 
    17      1    -9.8718158455   0.000051608930       0.0077  AGG (R) AGG (R) AGG (R) AGG (R) AGG (R) AGG (R) AGG (R) AGG (R) AGG (R) AGG (R) AGG (R) AGG (R) AGG (R) AGG (R) AGG (R) AGG (R) AGG (R) AGG (R) AGG (R) AGA (R) AGG (R) AGG (R) AGG (R) 
    18      2    -4.4650110065   0.011504569135       1.7142  AGG (R) AGG (R) AGG (R) AGG (R) AGG (R) AGG (R) AGG (R) AGG (R) AGG (R) AGG (R) AGG (R) AGG (R) AGG (R) AGG (R) AGG (R) AGG (R) AGG (R) AGG (R) AGG (R) AGG (R) AGG (R) AGG (R) AGG (R) 
    19      1    -7.5514492936   0.000525348191       0.0783  AGT (S) AGT (S) AGT (S) AGT (S) AGT (S) AGT (S) AGT (S) AGT (S) AGT (S) AGT (S) AGT (S) AGT (S) AGT (S) AGT (S) AGT (S) AGT (S) AGT (S) AGT (S) AGC (S) AGC (S) AGC (S) AGC (S) AGC (S) 
    20      1    -4.2731812948   0.013937373657       2.0767  ATC (I) ATC (I) ATC (I) ATC (I) ATC (I) ATC (I) ATC (I) ATC (I) ATC (I) ATC (I) ATC (I) ATC (I) ATC (I) ATC (I) ATC (I) ATC (I) ATC (I) ATC (I) ATC (I) ATC (I) ATC (I) ATC (I) ATC (I) 
    21      4    -4.4655207767   0.011498705942       1.7133  ATG (M) ATG (M) ATG (M) ATG (M) ATG (M) ATG (M) ATG (M) ATG (M) ATG (M) ATG (M) ATG (M) ATG (M) ATG (M) ATG (M) ATG (M) ATG (M) ATG (M) ATG (M) ATG (M) ATG (M) ATG (M) ATG (M) ATG (M) 
    22      5    -3.8240781701   0.021838557689       3.2539  CAC (H) CAC (H) CAC (H) CAC (H) CAC (H) CAC (H) CAC (H) CAC (H) CAC (H) CAC (H) CAC (H) CAC (H) CAC (H) CAC (H) CAC (H) CAC (H) CAC (H) CAC (H) CAC (H) CAC (H) CAC (H) CAC (H) CAC (H) 
    23      1   -15.7280162847   0.000000147710       0.0000  CAC (H) CAC (H) CAC (H) CAC (H) CAC (H) CAC (H) CAC (H) CAC (H) CAC (H) CAC (H) CAC (H) CAC (H) CAC (H) CAC (H) CAC (H) CAC (H) CAC (H) CAC (H) CAC (H) CTC (L) CTC (L) CTC (L) CTC (L) 
    24      1    -9.8428756697   0.000053124323       0.0079  CAC (H) CAC (H) CAC (H) CAC (H) CAC (H) CAC (H) CAC (H) CAC (H) CAC (H) CAC (H) CAC (H) CAC (H) CAC (H) CAC (H) CAC (H) CAC (H) CAC (H) CGC (R) CAC (H) CAC (H) CAC (H) CAC (H) CAC (H) 
    25      1   -18.8752280925   0.000000006347       0.0000  CAC (H) CAC (H) CAC (H) CAC (H) CAC (H) CAC (H) CAC (H) CAC (H) CAC (H) CAC (H) CAC (H) CGC (R) CGC (R) CAC (H) CAC (H) CAT (H) CAC (H) CAC (H) CAC (H) CAC (H) CAT (H) CAT (H) CAC (H) 
    26      3    -4.0395831810   0.017604808905       2.6231  CAG (Q) CAG (Q) CAG (Q) CAG (Q) CAG (Q) CAG (Q) CAG (Q) CAG (Q) CAG (Q) CAG (Q) CAG (Q) CAG (Q) CAG (Q) CAG (Q) CAG (Q) CAG (Q) CAG (Q) CAG (Q) CAG (Q) CAG (Q) CAG (Q) CAG (Q) CAG (Q) 
    27      1   -10.3779315670   0.000031111546       0.0046  CAT (H) CAT (H) CAT (H) CAT (H) CAT (H) CAT (H) CAT (H) CAT (H) CAT (H) CAT (H) CAT (H) CAT (H) CAT (H) CAT (H) CAT (H) CAT (H) CAT (H) CAT (H) CGT (R) CGT (R) CGT (R) CGT (R) CGT (R) 
    28      1    -9.7047415791   0.000060993602       0.0091  CCA (P) CCA (P) CCA (P) CCA (P) CCG (P) CCG (P) CCG (P) CCG (P) CCG (P) CCG (P) CCG (P) CCG (P) CCG (P) CCG (P) CCG (P) CCG (P) CCG (P) CCG (P) CCG (P) CCG (P) CCG (P) CCG (P) CCG (P) 
    29      1   -19.0106509505   0.000000005543       0.0000  CCA (P) CCA (P) CCA (P) CCA (P) TCA (S) TCA (S) TCA (S) CCA (P) CCA (P) TCA (S) TCA (S) TCA (S) TCA (S) TCA (S) GCA (A) GCA (A) GCA (A) CCA (P) CCA (P) CCA (P) CCA (P) CCA (P) CCA (P) 
    30      6    -4.1142016916   0.016338978748       2.4345  CCC (P) CCC (P) CCC (P) CCC (P) CCC (P) CCC (P) CCC (P) CCC (P) CCC (P) CCC (P) CCC (P) CCC (P) CCC (P) CCC (P) CCC (P) CCC (P) CCC (P) CCC (P) CCC (P) CCC (P) CCC (P) CCC (P) CCC (P) 
    31      1    -8.7123486304   0.000164541353       0.0245  CCC (P) CCC (P) CCC (P) CCC (P) CCC (P) CCC (P) CCC (P) CCC (P) CCC (P) CCC (P) CCC (P) CCC (P) CCC (P) CCC (P) CCC (P) CCC (P) CCC (P) CCC (P) TCC (S) TCC (S) TCC (S) TCC (S) TCC (S) 
    32      1   -17.1044779299   0.000000037292       0.0000  CCC (P) CCC (P) CCC (P) CCC (P) CCC (P) CCC (P) CCT (P) TCC (S) CCC (P) CCC (P) CCC (P) CCC (P) CCC (P) CCC (P) CCC (P) CCC (P) CCC (P) CCC (P) CCC (P) CCC (P) CCC (P) CCC (P) CCC (P) 
    33      1   -21.5319226218   0.000000000445       0.0000  CCC (P) CTC (L) CTC (L) CTC (L) CTC (L) CTC (L) CTC (L) CCC (P) CTC (L) CTC (L) CTC (L) CTC (L) CTC (L) CTC (L) ACC (T) ACC (T) ACC (T) CCC (P) CTC (L) CTC (L) CTC (L) CTC (L) CTC (L) 
    34      1   -21.0540788045   0.000000000718       0.0000  CCG (P) CCG (P) CCG (P) CCG (P) CCA (P) CCA (P) CCA (P) CCG (P) CCA (P) CCA (P) CCA (P) CCA (P) CCA (P) CCA (P) CCA (P) CCG (P) CCA (P) CCG (P) CCA (P) CCA (P) CCA (P) CCA (P) CCG (P) 
    35      1   -24.1716946088   0.000000000032       0.0000  CCT (P) CCT (P) CCT (P) CCT (P) CCG (P) CCG (P) CCG (P) CCA (P) CCG (P) CCG (P) CCG (P) CTG (L) CTG (L) CCG (P) CTG (L) CTG (L) CTG (L) CCA (P) CCT (P) CCT (P) CCT (P) CCT (P) CCT (P) 
    36      1   -18.5426143297   0.000000008852       0.0000  CCT (P) CCT (P) CCT (P) CCT (P) CCT (P) CCT (P) CCT (P) CCT (P) CCT (P) CCT (P) CCT (P) CCT (P) CCT (P) CCT (P) TCT (S) CCT (P) TCT (S) TCT (S) CCT (P) CCT (P) CCT (P) CCT (P) CCT (P) 
    37      1   -12.7996074431   0.000002761857       0.0004  CCT (P) CCT (P) CCT (P) CCT (P) CCT (P) CCT (P) CCT (P) CCT (P) CCT (P) CCT (P) CCT (P) CCT (P) CCT (P) TCT (S) CCT (P) CCT (P) CCT (P) CCT (P) CCT (P) CCT (P) CCT (P) CCT (P) CCT (P) 
    38      1   -30.2805918162   0.000000000000       0.0000  CGC (R) CGC (R) CAG (Q) CGC (R) TTC (F) TTC (F) TTC (F) TAC (Y) CAC (H) TTC (F) TTC (F) CTC (L) CTC (L) TTC (F) CAC (H) CAC (H) CAC (H) CAC (H) CAC (H) CAC (H) CAC (H) CAC (H) CAC (H) 
    39      1   -11.7510973327   0.000007880672       0.0012  CGC (R) CGC (R) CGC (R) CGC (R) CGC (R) CGC (R) CGC (R) CGC (R) AGC (S) CGC (R) CGC (R) CGC (R) CGC (R) CGC (R) CGC (R) CGC (R) CGC (R) CGC (R) CGC (R) CGC (R) CGC (R) CGC (R) CGC (R) 
    40      1    -8.5285504959   0.000197741389       0.0295  CGG (R) CGG (R) CGG (R) CGG (R) CGG (R) CGG (R) CGG (R) CGG (R) CGG (R) CGG (R) CGG (R) CGG (R) CGG (R) CGG (R) CGA (R) CGA (R) CGA (R) CGG (R) CGG (R) CGG (R) CGG (R) CGG (R) CGG (R) 
    41      1    -8.3794277011   0.000229541274       0.0342  CGG (R) CGG (R) CGG (R) CGG (R) CGG (R) CGG (R) CGG (R) CGG (R) CGG (R) CGG (R) CGG (R) CGG (R) CGG (R) CGG (R) CGG (R) CGG (R) CGG (R) CGG (R) CAG (Q) CAG (Q) CAG (Q) CAG (Q) CAG (Q) 
    42      3    -4.3981589092   0.012299964421       1.8327  CGG (R) CGG (R) CGG (R) CGG (R) CGG (R) CGG (R) CGG (R) CGG (R) CGG (R) CGG (R) CGG (R) CGG (R) CGG (R) CGG (R) CGG (R) CGG (R) CGG (R) CGG (R) CGG (R) CGG (R) CGG (R) CGG (R) CGG (R) 
    43      1   -10.6989227085   0.000022569238       0.0034  CGT (R) CGT (R) CGT (R) CGT (R) CGT (R) CGT (R) CGT (R) CGG (R) CGT (R) CGT (R) CGT (R) CGT (R) CGT (R) CGT (R) CGT (R) CGT (R) CGT (R) CGG (R) CGT (R) CGT (R) CGT (R) CGT (R) CGT (R) 
    44      1   -11.5708383070   0.000009437322       0.0014  CGT (R) CGT (R) CGT (R) CGT (R) CGT (R) CGT (R) CGT (R) CGT (R) CGT (R) CGT (R) CGT (R) CGT (R) CGT (R) CGT (R) CGT (R) CGT (R) CGT (R) CGT (R) CGC (R) CGC (R) CGC (R) CGC (R) CGT (R) 
    45      1   -14.1962952983   0.000000683325       0.0001  CGT (R) CGT (R) CGT (R) CGT (R) CGT (R) CGT (R) CGT (R) CGT (R) CGT (R) CGT (R) CGT (R) CGT (R) CGT (R) CGT (R) CGT (R) CTT (L) CGT (R) CGT (R) CGT (R) CGT (R) CGT (R) CGT (R) CGT (R) 
    46      1   -29.0467994215   0.000000000000       0.0000  CTA (L) CTA (L) CAA (Q) CTA (L) CTA (L) CTA (L) CTA (L) CTA (L) CTA (L) CTA (L) CTA (L) CTA (L) CTA (L) CTA (L) CTA (L) CTA (L) CTA (L) CTA (L) TCG (S) TCG (S) TCA (S) TCG (S) TCG (S) 
    47      1   -11.5008590963   0.000010121395       0.0015  CTA (L) CTA (L) CTA (L) CTA (L) CTA (L) CTA (L) CTA (L) CTA (L) CTA (L) CTA (L) CTA (L) CTA (L) CTA (L) CTA (L) CTA (L) CTA (L) CTA (L) CTA (L) CTA (L) CTA (L) CTA (L) CTG (L) CTA (L) 
    48      3    -4.1045159597   0.016498002604       2.4582  CTC (L) CTC (L) CTC (L) CTC (L) CTC (L) CTC (L) CTC (L) CTC (L) CTC (L) CTC (L) CTC (L) CTC (L) CTC (L) CTC (L) CTC (L) CTC (L) CTC (L) CTC (L) CTC (L) CTC (L) CTC (L) CTC (L) CTC (L) 
    49      1    -9.7158122956   0.000060322083       0.0090  CTG (L) CTG (L) CTA (L) CTG (L) CTG (L) CTG (L) CTG (L) CTG (L) CTG (L) CTG (L) CTG (L) CTG (L) CTG (L) CTG (L) CTG (L) CTG (L) CTG (L) CTG (L) CTG (L) CTG (L) CTG (L) CTG (L) CTG (L) 
    50      4    -4.7884470291   0.008325376415       1.2405  CTG (L) CTG (L) CTG (L) CTG (L) CTG (L) CTG (L) CTG (L) CTG (L) CTG (L) CTG (L) CTG (L) CTG (L) CTG (L) CTG (L) CTG (L) CTG (L) CTG (L) CTG (L) CTG (L) CTG (L) CTG (L) CTG (L) CTG (L) 
    51      1   -11.1173794784   0.000014851949       0.0022  CTG (L) CTG (L) CTG (L) CTG (L) CTG (L) CTG (L) CTG (L) CTG (L) CTG (L) CTG (L) CTG (L) CTG (L) CTG (L) CTG (L) CTG (L) CTG (L) CTG (L) CTG (L) CTG (L) CTG (L) CTG (L) CTG (L) CTT (L) 
    52      1   -18.4312189319   0.000000009895       0.0000  CTG (L) CTG (L) CTG (L) CTG (L) TTG (L) TTG (L) TTG (L) TTG (L) TTG (L) TTG (L) TTG (L) TTG (L) TTG (L) CTG (L) TTG (L) TTG (L) TTG (L) TTG (L) TGG (W) TGG (W) TGG (W) TGG (W) TGG (W) 
    53      1   -12.6500209104   0.000003207493       0.0005  GAA (E) GAA (E) GAA (E) GAA (E) GAA (E) GAA (E) GAA (E) GAA (E) GAA (E) GAA (E) GAA (E) GAA (E) GAA (E) GAA (E) GAA (E) GAA (E) GAA (E) GAA (E) GAA (E) GAA (E) GAA (E) GAA (E) AAA (K) 
    54      3    -4.0189878028   0.017971146081       2.6777  GAC (D) GAC (D) GAC (D) GAC (D) GAC (D) GAC (D) GAC (D) GAC (D) GAC (D) GAC (D) GAC (D) GAC (D) GAC (D) GAC (D) GAC (D) GAC (D) GAC (D) GAC (D) GAC (D) GAC (D) GAC (D) GAC (D) GAC (D) 
    55      1    -9.0052941512   0.000122758180       0.0183  GAC (D) GAC (D) GAC (D) GAC (D) GAC (D) GAC (D) GAC (D) GAC (D) GAC (D) GAC (D) GAC (D) GAC (D) GAC (D) GAT (D) GAC (D) GAC (D) GAC (D) GAC (D) GAC (D) GAC (D) GAC (D) GAC (D) GAC (D) 
    56      1   -22.1790539708   0.000000000233       0.0000  GAG (E) AAG (K) GAG (E) AAG (K) AAG (K) AAG (K) AAG (K) AAG (K) GAG (E) AAG (K) AAG (K) GAG (E) GAG (E) AAG (K) GAG (E) GAG (E) GAG (E) AAG (K) GAG (E) GAG (E) GAG (E) GAG (E) GAG (E) 
    57      1   -14.0069216117   0.000000825793       0.0001  GAG (E) GAG (E) GAG (E) GAG (E) AAG (K) AAG (K) AAG (K) AGG (R) AAG (K) AAG (K) AAG (K) AAG (K) AAG (K) AAG (K) AAG (K) AAG (K) AAG (K) AGG (R) GAG (E) GAG (E) GAG (E) GAG (E) GAG (E) 
    58      1   -10.4232358043   0.000029733512       0.0044  GAG (E) GAG (E) GAG (E) GAG (E) GAG (E) GAG (E) GAG (E) GAG (E) AAG (K) GAG (E) GAG (E) GAG (E) GAG (E) GAG (E) GAG (E) GAG (E) GAG (E) GAG (E) GAG (E) GAG (E) GAG (E) GAG (E) GAG (E) 
    59      1   -10.9692900926   0.000017222565       0.0026  GAG (E) GAG (E) GAG (E) GAG (E) GAG (E) GAG (E) GAG (E) GAG (E) GAG (E) GAG (E) GAG (E) GAG (E) GAG (E) GAG (E) CAG (Q) CAG (Q) CAG (Q) GAG (E) GAG (E) GAG (E) GAG (E) GAG (E) GAG (E) 
    60      1    -8.7743409145   0.000154650796       0.0230  GAG (E) GAG (E) GAG (E) GAG (E) GAG (E) GAG (E) GAG (E) GAG (E) GAG (E) GAG (E) GAG (E) GAG (E) GAG (E) GAG (E) GAA (E) GAA (E) GAA (E) GAG (E) GAG (E) GAG (E) GAG (E) GAG (E) GAG (E) 
    61      2    -4.2948374620   0.013638788339       2.0322  GAG (E) GAG (E) GAG (E) GAG (E) GAG (E) GAG (E) GAG (E) GAG (E) GAG (E) GAG (E) GAG (E) GAG (E) GAG (E) GAG (E) GAG (E) GAG (E) GAG (E) GAG (E) GAG (E) GAG (E) GAG (E) GAG (E) GAG (E) 
    62      1   -23.2454990280   0.000000000080       0.0000  GAG (E) GAG (E) GGA (G) GAG (E) GTA (V) GTA (V) GTA (V) GTA (V) GTA (V) GTA (V) GTA (V) GTA (V) GTA (V) GTA (V) GTA (V) GTA (V) GTA (V) GTA (V) GAA (E) GAA (E) GAA (E) GAA (E) GAA (E) 
    63      1    -5.8353421408   0.002922423209       0.4354  GAT (D) GAT (D) GAT (D) GAT (D) GAT (D) GAT (D) GAT (D) GAT (D) GAT (D) GAT (D) GAT (D) GAT (D) GAT (D) GAT (D) GAT (D) GAT (D) GAT (D) GAT (D) GAT (D) GAT (D) GAT (D) GAT (D) GAT (D) 
    64      1    -9.6721451344   0.000063014536       0.0094  GCC (A) GCC (A) GCC (A) GCC (A) GCC (A) GCC (A) GCC (A) GCC (A) GCC (A) GCC (A) GCC (A) GCC (A) GCC (A) GCC (A) ACC (T) ACC (T) ACC (T) GCC (A) GCC (A) GCC (A) GCC (A) GCC (A) GCC (A) 
    65      2    -4.2883255146   0.013727893218       2.0455  GCC (A) GCC (A) GCC (A) GCC (A) GCC (A) GCC (A) GCC (A) GCC (A) GCC (A) GCC (A) GCC (A) GCC (A) GCC (A) GCC (A) GCC (A) GCC (A) GCC (A) GCC (A) GCC (A) GCC (A) GCC (A) GCC (A) GCC (A) 
    66      1   -14.1259958358   0.000000733091       0.0001  GCT (A) GCT (A) GCT (A) GCT (A) GCT (A) GCT (A) GCT (A) GCT (A) GCT (A) ACT (T) GCT (A) GCT (A) GCT (A) ACT (T) GCT (A) GCT (A) GCT (A) GCT (A) GCT (A) GCT (A) GCT (A) GCT (A) GCT (A) 
    67      1    -5.9505151592   0.002604498441       0.3881  GCT (A) GCT (A) GCT (A) GCT (A) GCT (A) GCT (A) GCT (A) GCT (A) GCT (A) GCT (A) GCT (A) GCT (A) GCT (A) GCT (A) GCT (A) GCT (A) GCT (A) GCT (A) GCT (A) GCT (A) GCT (A) GCT (A) GCT (A) 
    68      1    -6.0533948311   0.002349871035       0.3501  GGA (G) GGA (G) GGA (G) GGA (G) GGA (G) GGA (G) GGA (G) GGA (G) GGA (G) GGA (G) GGA (G) GGA (G) GGA (G) GGA (G) GGA (G) GGA (G) GGA (G) GGA (G) GGA (G) GGA (G) GGA (G) GGA (G) GGA (G) 
    69      1   -14.8617427930   0.000000351259       0.0001  GGA (G) GGA (G) GGA (G) GGA (G) GGG (G) GGG (G) GGG (G) GGG (G) GGG (G) GGG (G) GGG (G) GGG (G) GGG (G) GGA (G) GGG (G) GGG (G) GGG (G) GGG (G) GGA (G) GGA (G) GGA (G) GGA (G) GGA (G) 
    70      1   -15.0096110029   0.000000302976       0.0000  GGC (G) GGC (G) GGC (G) GGC (G) GGC (G) GGC (G) GGC (G) GGC (G) GGC (G) GGC (G) GGC (G) GGC (G) GGC (G) GGC (G) AAC (N) GGC (G) AAC (N) GGC (G) GGC (G) GGC (G) GGC (G) GGC (G) GGC (G) 
    71      1   -10.2178073176   0.000036514274       0.0054  GGC (G) GGC (G) GGC (G) GGC (G) GGC (G) GGC (G) GGC (G) GGC (G) GGC (G) GGC (G) GGC (G) GGC (G) GGC (G) GGC (G) GGC (G) GGC (G) GGC (G) GGC (G) GCC (A) GCC (A) GCC (A) GCC (A) GCC (A) 
    72      4    -4.1039752156   0.016506926215       2.4595  GGC (G) GGC (G) GGC (G) GGC (G) GGC (G) GGC (G) GGC (G) GGC (G) GGC (G) GGC (G) GGC (G) GGC (G) GGC (G) GGC (G) GGC (G) GGC (G) GGC (G) GGC (G) GGC (G) GGC (G) GGC (G) GGC (G) GGC (G) 
    73      1   -17.4465846827   0.000000026488       0.0000  GGG (G) GGG (G) GGG (G) GGG (G) GGA (G) GGA (G) GGA (G) GGG (G) GGG (G) GGA (G) GGA (G) GGA (G) GGA (G) GGA (G) GGG (G) GGG (G) GGG (G) GGG (G) GGG (G) GGG (G) GTG (V) GTG (V) GGG (G) 
    74      3    -4.2777225748   0.013874223640       2.0673  GTC (V) GTC (V) GTC (V) GTC (V) GTC (V) GTC (V) GTC (V) GTC (V) GTC (V) GTC (V) GTC (V) GTC (V) GTC (V) GTC (V) GTC (V) GTC (V) GTC (V) GTC (V) GTC (V) GTC (V) GTC (V) GTC (V) GTC (V) 
    75      5    -4.6202984472   0.009849855961       1.4676  GTG (V) GTG (V) GTG (V) GTG (V) GTG (V) GTG (V) GTG (V) GTG (V) GTG (V) GTG (V) GTG (V) GTG (V) GTG (V) GTG (V) GTG (V) GTG (V) GTG (V) GTG (V) GTG (V) GTG (V) GTG (V) GTG (V) GTG (V) 
    76      1    -5.9474246339   0.002612560161       0.3893  GTT (V) GTT (V) GTT (V) GTT (V) GTT (V) GTT (V) GTT (V) GTT (V) GTT (V) GTT (V) GTT (V) GTT (V) GTT (V) GTT (V) GTT (V) GTT (V) GTT (V) GTT (V) GTT (V) GTT (V) GTT (V) GTT (V) GTT (V) 
    77      4    -4.1128208351   0.016361556118       2.4379  TAC (Y) TAC (Y) TAC (Y) TAC (Y) TAC (Y) TAC (Y) TAC (Y) TAC (Y) TAC (Y) TAC (Y) TAC (Y) TAC (Y) TAC (Y) TAC (Y) TAC (Y) TAC (Y) TAC (Y) TAC (Y) TAC (Y) TAC (Y) TAC (Y) TAC (Y) TAC (Y) 
    78      1   -10.3194482571   0.000032985310       0.0049  TAC (Y) TAC (Y) TAC (Y) TAC (Y) TAC (Y) TAC (Y) TAC (Y) TAC (Y) TAC (Y) TAC (Y) TAC (Y) TAC (Y) TAC (Y) TAC (Y) TAC (Y) TAC (Y) TAC (Y) TAC (Y) TAC (Y) TAT (Y) TAT (Y) TAT (Y) TAC (Y) 
    79      1   -16.6552233933   0.000000058442       0.0000  TAC (Y) TAC (Y) TAC (Y) TAC (Y) TAC (Y) TAC (Y) TAC (Y) TAC (Y) TAC (Y) TAC (Y) TAC (Y) TAC (Y) TAC (Y) TAC (Y) TAC (Y) TAC (Y) TAC (Y) TAC (Y) TAC (Y) TCC (S) TCC (S) TCC (S) TCC (S) 
    80      1    -9.2981995423   0.000091588985       0.0136  TAT (Y) TAT (Y) TAT (Y) TAT (Y) TAT (Y) TAT (Y) TAT (Y) TAT (Y) TAT (Y) TAT (Y) TAT (Y) TAT (Y) TAT (Y) TAT (Y) TAT (Y) TAT (Y) TAT (Y) TAT (Y) TAT (Y) TAT (Y) TAT (Y) TAT (Y) TAC (Y) 
    81      3    -4.3843663680   0.012470787521       1.8581  TCC (S) TCC (S) TCC (S) TCC (S) TCC (S) TCC (S) TCC (S) TCC (S) TCC (S) TCC (S) TCC (S) TCC (S) TCC (S) TCC (S) TCC (S) TCC (S) TCC (S) TCC (S) TCC (S) TCC (S) TCC (S) TCC (S) TCC (S) 
    82      1    -9.7044418427   0.000061011887       0.0091  TCC (S) TCC (S) TCC (S) TCC (S) TCC (S) TCC (S) TCC (S) TCC (S) TCC (S) TCC (S) TCC (S) TCC (S) TCC (S) TCC (S) TCC (S) TCC (S) TCC (S) TCT (S) TCC (S) TCC (S) TCC (S) TCC (S) TCC (S) 
    83      1   -15.7888301247   0.000000138995       0.0000  TCG (S) TCG (S) TCG (S) TCG (S) TCG (S) TCG (S) TCG (S) TCG (S) TCG (S) TCG (S) TCG (S) TCG (S) TCG (S) TCG (S) TCG (S) TCG (S) TCA (S) TCG (S) TCA (S) TCA (S) TCA (S) TCA (S) TCA (S) 
    84      1   -27.6643769362   0.000000000001       0.0000  TCT (S) TCT (S) TCT (S) TCT (S) TCT (S) TCT (S) TCT (S) TCT (S) TCT (S) TCT (S) TCT (S) TCT (S) TCT (S) TCT (S) TCT (S) TCT (S) TCT (S) TCT (S) TGT (C) CAC (H) CGT (R) CGT (R) CGT (R) 
    85      5    -4.0699713142   0.017077878393       2.5446  TGC (C) TGC (C) TGC (C) TGC (C) TGC (C) TGC (C) TGC (C) TGC (C) TGC (C) TGC (C) TGC (C) TGC (C) TGC (C) TGC (C) TGC (C) TGC (C) TGC (C) TGC (C) TGC (C) TGC (C) TGC (C) TGC (C) TGC (C) 
    86      1    -8.2180834493   0.000269731524       0.0402  TGC (C) TGC (C) TGC (C) TGC (C) TGC (C) TGC (C) TGC (C) TGC (C) TGC (C) TGC (C) TGC (C) TGC (C) TGC (C) TGC (C) TGT (C) TGT (C) TGT (C) TGC (C) TGC (C) TGC (C) TGC (C) TGC (C) TGC (C) 
    87      1   -10.5004784559   0.000027523278       0.0041  TGC (C) TGC (C) TGC (C) TGC (C) TGC (C) TGT (C) TGC (C) TGC (C) TGC (C) TGC (C) TGC (C) TGC (C) TGC (C) TGC (C) TGC (C) TGC (C) TGC (C) TGC (C) TGC (C) TGC (C) TGC (C) TGC (C) TGC (C) 
    88      3    -4.1633800346   0.015554892889       2.3177  TGG (W) TGG (W) TGG (W) TGG (W) TGG (W) TGG (W) TGG (W) TGG (W) TGG (W) TGG (W) TGG (W) TGG (W) TGG (W) TGG (W) TGG (W) TGG (W) TGG (W) TGG (W) TGG (W) TGG (W) TGG (W) TGG (W) TGG (W) 
    89      1    -7.5882328631   0.000506375098       0.0754  TGT (C) TGT (C) TGT (C) TGT (C) TGT (C) TGT (C) TGT (C) TGT (C) TGT (C) TGT (C) TGT (C) TGT (C) TGT (C) TGT (C) TGT (C) TGT (C) TGT (C) TGT (C) TGC (C) TGC (C) TGC (C) TGC (C) TGC (C) 
    90      1    -9.7749326471   0.000056859193       0.0085  TGT (C) TGT (C) TGT (C) TGT (C) TGT (C) TGT (C) TGT (C) TGT (C) TGT (C) TGT (C) TGT (C) TGT (C) TGT (C) TGT (C) TGT (C) TGT (C) TGT (C) TGT (C) TGT (C) TGT (C) TGC (C) TGC (C) TGT (C) 
    91      1    -5.8479991368   0.002885667211       0.4300  TGT (C) TGT (C) TGT (C) TGT (C) TGT (C) TGT (C) TGT (C) TGT (C) TGT (C) TGT (C) TGT (C) TGT (C) TGT (C) TGT (C) TGT (C) TGT (C) TGT (C) TGT (C) TGT (C) TGT (C) TGT (C) TGT (C) TGT (C) 
    92      1   -10.6908464666   0.000022752251       0.0034  TTA (L) TTA (L) TTA (L) TTA (L) TTG (L) TTG (L) TTG (L) TTG (L) TTG (L) TTG (L) TTG (L) TTG (L) TTG (L) TTG (L) TTG (L) TTG (L) TTG (L) TTG (L) TTG (L) TTG (L) TTG (L) TTG (L) TTG (L) 
    93      1    -4.2862973124   0.013755764416       2.0496  TTC (F) TTC (F) TTC (F) TTC (F) TTC (F) TTC (F) TTC (F) TTC (F) TTC (F) TTC (F) TTC (F) TTC (F) TTC (F) TTC (F) TTC (F) TTC (F) TTC (F) TTC (F) TTC (F) TTC (F) TTC (F) TTC (F) TTC (F) 
    94      2    -5.0811369014   0.006212841611       0.9257  TTG (L) TTG (L) TTG (L) TTG (L) TTG (L) TTG (L) TTG (L) TTG (L) TTG (L) TTG (L) TTG (L) TTG (L) TTG (L) TTG (L) TTG (L) TTG (L) TTG (L) TTG (L) TTG (L) TTG (L) TTG (L) TTG (L) TTG (L) 
```
