## Supplementary material for "Genetic comparisons of interleukin-17 reveal a framework for complex signaling evolution": config.json

```
{
    "num_queries": 1,
    "use_templates": false,
    "num_relax": 0,
    "relax_max_iterations": 200,
    "relax_tolerance": 2.39,
    "relax_stiffness": 10.0,
    "relax_max_outer_iterations": 3,
    "msa_mode": "mmseqs2_uniref_env",
    "model_type": "alphafold2_ptm",
    "num_models": 5,
    "num_recycles": 3,
    "recycle_early_stop_tolerance": null,
    "num_ensemble": 1,
    "model_order": [
        1,
        2,
        3,
        4,
        5
    ],
    "keep_existing_results": false,
    "rank_by": "plddt",
    "max_seq": 512,
    "max_extra_seq": 5120,
    "pair_mode": "unpaired_paired",
    "pairing_strategy": "greedy",
    "host_url": "https://api.colabfold.com",
    "user_agent": "colabfold/google-colab-main",
    "stop_at_score": 100.0,
    "random_seed": 0,
    "num_seeds": 1,
    "recompile_padding": 10,
    "commit": "00de5b40adeec5368906b9f754ccb4212d05c64d",
    "use_dropout": false,
    "use_cluster_profile": true,
    "use_fuse": true,
    "use_bfloat16": true,
    "version": "1.5.5",
    "calc_extra_ptm": false,
    "use_probs_extra": true
}
```
