## Supplementary material for "Genetic comparisons of interleukin-17 reveal a framework for complex signaling evolution": pdb70.m8

```
101	7uwk_F	0.979	96	2	0	81	176	1	96	4.956E-31	122	96M
101	7uwl_B	0.914	105	0	1	72	176	1	96	1.145E-29	118	72M9I24M
101	7uwj_B	0.903	104	0	1	73	176	1	94	4.016E-29	116	71M10I23M
101	4qhu_C	0.238	105	72	3	70	174	23	119	1.367E-22	97	49M2I23M4I11M2I14M
101	7uwm_B	0.233	103	71	3	70	172	14	108	1.869E-22	97	49M2I23M4I11M2I12M
101	7amg_B	0.245	114	75	4	59	172	1	103	2.555E-22	96	12M3I45M2I23M4I11M2I12M
101	7zan_A	0.250	116	76	4	59	174	6	110	2.555E-22	96	12M3I45M2I23M4I11M2I14M
101	8dyf_A	0.238	105	72	3	70	174	5	101	3.493E-22	96	49M2I23M4I11M2I14M
101	5nan_D	0.257	97	64	3	78	174	13	101	3.493E-22	96	41M2I23M4I11M2I14M
101	5n92_A	0.257	97	64	3	78	174	19	107	3.493E-22	96	41M2I23M4I11M2I14M
101	4hsa_E	0.233	103	71	3	70	172	14	108	3.493E-22	96	49M2I23M4I11M2I12M
101	6wir_C	0.260	96	63	3	79	174	1	88	4.775E-22	96	40M2I23M4I11M2I14M
101	7amg_C	0.245	102	69	3	71	172	6	99	4.775E-22	96	48M2I23M4I11M2I12M
101	8dy5_C	0.250	104	70	3	71	174	5	100	4.775E-22	96	48M2I23M4I11M2I14M
101	6wio_C	0.260	96	63	3	79	174	5	92	4.775E-22	96	40M2I23M4I11M2I14M
101	8b7w_C	0.247	101	68	3	74	174	11	103	4.775E-22	96	45M2I23M4I11M2I14M
101	7uwn_D	0.260	96	63	3	79	174	16	103	4.775E-22	96	40M2I23M4I11M2I14M
101	7uwm_A	0.260	96	63	3	79	174	19	106	4.775E-22	96	40M2I23M4I11M2I14M
101	7wkx_F	0.245	102	69	3	71	172	5	98	6.528E-22	95	48M2I23M4I11M2I12M
101	7amg_A	0.233	103	71	3	70	172	7	101	6.528E-22	95	49M2I23M4I11M2I12M
101	7z2m_I	0.235	102	70	3	71	172	10	103	6.528E-22	95	48M2I23M4I11M2I12M
101	5vb9_A	0.257	97	64	3	78	174	17	105	6.528E-22	95	41M2I23M4I11M2I14M
101	5hhv_A	0.260	96	63	3	79	174	2	89	8.923E-22	95	40M2I23M4I11M2I14M
101	8dyi_B	0.260	96	63	3	79	174	6	93	8.923E-22	95	40M2I23M4I11M2I14M
101	7ama_B	0.255	94	62	3	79	172	12	97	8.923E-22	95	40M2I23M4I11M2I12M
101	7ama_A	0.255	94	62	3	79	172	13	98	8.923E-22	95	40M2I23M4I11M2I12M
101	7amg_D	0.255	94	62	3	79	172	15	100	8.923E-22	95	40M2I23M4I11M2I12M
101	7z2m_J	0.260	96	63	3	79	174	14	101	8.923E-22	95	40M2I23M4I11M2I14M
101	4hsa_A	0.260	96	63	3	79	174	14	101	8.923E-22	95	40M2I23M4I11M2I14M
101	4hr9_B	0.260	92	60	3	81	172	10	93	1.220E-21	94	38M2I23M4I11M2I12M
101	8dyh_B	0.271	92	59	3	83	174	9	92	1.220E-21	94	36M2I23M4I11M2I14M
101	8dy1_A	0.260	96	63	3	79	174	10	97	1.220E-21	94	40M2I23M4I11M2I14M
101	4hsa_D	0.271	92	59	3	83	174	14	97	1.220E-21	94	36M2I23M4I11M2I14M
101	5vb9_B	0.252	95	63	3	78	172	14	100	1.220E-21	94	41M2I23M4I11M2I12M
101	5n7w_Y	0.266	90	58	3	83	172	24	105	1.220E-21	94	36M2I23M4I11M2I12M
101	7z2m_K	0.255	94	62	3	79	172	9	94	1.667E-21	94	40M2I23M4I11M2I12M
101	4hr9_A	0.266	90	58	3	83	172	14	95	2.279E-21	94	36M2I23M4I11M2I12M
101	5hhx_A	0.247	101	65	3	74	174	1	90	3.115E-21	93	45M2I23M7I8M2I14M
101	4qhu_D	0.247	97	62	3	79	174	14	100	3.115E-21	93	40M2I22M1D4M8I20M
101	5hi4_A	0.239	96	63	2	79	174	3	88	4.257E-21	93	40M2I26M8I20M
101	7uwn_A	0.239	96	63	2	79	174	23	108	4.257E-21	93	40M2I26M8I20M
101	7wkx_E	0.225	102	68	2	71	172	5	95	7.951E-21	92	48M2I23M9I20M
101	5hi3_A	0.217	101	66	2	74	174	10	97	2.773E-20	91	45M2I23M11I20M
101	8dyg_A	0.217	101	65	2	74	174	5	91	3.789E-20	90	45M2I22M12I20M
101	8dyf_B	0.217	101	65	2	74	174	8	94	3.789E-20	90	45M2I22M12I20M
101	5hi3_B	0.217	101	65	2	74	174	1	87	5.177E-20	90	45M2I22M12I20M
101	6ppg_G	0.264	117	75	4	59	172	6	114	5.177E-20	90	7M1D4M2D49M2I21M6I25M
101	3jvf_B	0.262	103	68	2	70	172	9	103	7.073E-20	89	49M2I21M6I25M
101	6ppg_F	0.262	103	68	2	70	172	13	107	7.073E-20	89	49M2I21M6I25M
101	5nan_F	0.262	103	68	2	70	172	18	112	7.073E-20	89	49M2I21M6I25M
101	1jpy_X	0.262	103	68	2	70	172	22	116	7.073E-20	89	49M2I21M6I25M
101	6hgo_A	0.262	103	68	2	70	172	26	120	7.073E-20	89	49M2I21M6I25M
101	3jvf_A	0.252	103	64	2	70	172	10	99	1.320E-19	89	49M2I21M11I20M
101	6hg4_A	0.252	103	65	2	70	172	10	100	1.320E-19	89	49M2I25M10I17M
101	8dyh_A	0.229	96	58	2	79	174	11	90	1.804E-19	88	40M2I21M14I19M
101	5hi5_B	0.207	101	65	2	74	174	1	86	6.280E-19	87	45M2I20M13I21M
101	5hi5_A	0.207	101	63	2	74	174	10	93	6.280E-19	87	45M2I20M15I19M
101	8dyi_A	0.218	96	58	2	79	174	12	90	1.171E-18	86	40M2I20M15I19M
101	2vxs_A	0.207	101	63	2	74	174	2	85	2.185E-18	85	45M2I19M15I20M
101	7uwn_E	0.194	103	60	2	70	172	14	93	4.337E-16	78	41M15I18M8I21M
101	2vxs_D	0.207	101	56	2	74	174	1	77	5.918E-16	78	45M2I18M22I14M
101	2vxs_C	0.207	101	59	3	74	174	1	80	1.101E-15	77	23M2I20M2I20M17I17M
101	8dy1_B	0.229	96	54	3	79	174	13	88	1.101E-15	77	11M4I25M2I21M14I19M
```
