## Supplementary material for "Genetic comparisons of interleukin-17 reveal a framework for complex signaling evolution": rst

```
Supplemental results for CODEML (seqf: IL17E_AON_align_trim.phy  treef: IL17E_AON_species.nwk)


MLEs of dN/dS (w) for site classes (K=9)

p:   0.08919  0.08919  0.08919  0.08919  0.08919  0.08919  0.08919  0.08919  0.28652
w:   0.01317  0.02023  0.02568  0.03091  0.03648  0.04300  0.05174  0.06810  1.00000

Naive Empirical Bayes (NEB) probabilities for 9 classes & postmean_w
(amino acids refer to 1st sequence: Homo_sapiens)

   1 M   0.11814 0.11689 0.11593 0.11502 0.11406 0.11294 0.11146 0.10874 0.08684 ( 1)  0.119
   2 V   0.12269 0.12103 0.11976 0.11856 0.11729 0.11583 0.11389 0.11035 0.06058 ( 1)  0.094
   3 M   0.11814 0.11689 0.11593 0.11502 0.11406 0.11294 0.11146 0.10874 0.08684 ( 1)  0.119
   4 G   0.09859 0.09832 0.09812 0.09792 0.09772 0.09748 0.09715 0.09655 0.21815 ( 9)  0.246
   5 T   0.12238 0.12075 0.11951 0.11833 0.11709 0.11565 0.11375 0.11028 0.06227 ( 1)  0.096
   6 H   0.12976 0.12716 0.12519 0.12333 0.12138 0.11914 0.11620 0.11089 0.02693 ( 1)  0.061
   7 T   0.01700 0.02577 0.03238 0.03858 0.04505 0.05244 0.06207 0.07918 0.64755 ( 9)  0.663
   8 Y   0.00048 0.00111 0.00177 0.00254 0.00349 0.00477 0.00678 0.01131 0.96775 ( 9)  0.969
   9 H   0.00058 0.00134 0.00213 0.00305 0.00418 0.00572 0.00810 0.01347 0.96142 ( 9)  0.963
  10 W   0.11658 0.11544 0.11457 0.11374 0.11286 0.11184 0.11049 0.10801 0.09647 ( 1)  0.129
  11 P   0.12521 0.12326 0.12178 0.12038 0.11890 0.11720 0.11495 0.11086 0.04746 ( 1)  0.081
  12 S   0.12735 0.12513 0.12345 0.12185 0.12017 0.11824 0.11570 0.11109 0.03701 ( 1)  0.071
  13 C   0.12877 0.12634 0.12450 0.12276 0.12093 0.11883 0.11606 0.11106 0.03075 ( 1)  0.065
  14 C   0.12877 0.12634 0.12450 0.12276 0.12093 0.11883 0.11606 0.11106 0.03075 ( 1)  0.065
  15 P   0.01987 0.03005 0.03771 0.04487 0.05231 0.06080 0.07179 0.09120 0.59141 ( 9)  0.609
  16 S   0.12735 0.12513 0.12345 0.12185 0.12017 0.11824 0.11570 0.11109 0.03701 ( 1)  0.071
  17 K   0.00009 0.00022 0.00035 0.00051 0.00070 0.00097 0.00140 0.00240 0.99336 ( 9)  0.994
  18 G   0.01154 0.01756 0.02213 0.02645 0.03097 0.03619 0.04304 0.05541 0.75671 ( 9)  0.767
  19 T   0.00000 0.00000 0.00000 0.00000 0.00000 0.00000 0.00000 0.00000 1.00000 ( 9)  1.000
  20 S   0.00000 0.00000 0.00000 0.00000 0.00000 0.00000 0.00000 0.00001 0.99998 ( 9)  1.000
  21 E   0.01441 0.02188 0.02753 0.03285 0.03840 0.04478 0.05311 0.06803 0.69900 ( 9)  0.712
  22 E   0.11850 0.11721 0.11623 0.11529 0.11430 0.11316 0.11164 0.10886 0.08481 ( 1)  0.118
  23 L   0.00778 0.01187 0.01501 0.01798 0.02112 0.02476 0.02958 0.03840 0.83351 ( 9)  0.841
  24 L   0.11149 0.11067 0.11004 0.10944 0.10880 0.10806 0.10708 0.10526 0.12916 ( 9)  0.160
  25 R   0.01385 0.02104 0.02648 0.03160 0.03697 0.04312 0.05117 0.06561 0.71016 ( 9)  0.723
  26 W   0.11658 0.11544 0.11457 0.11374 0.11286 0.11184 0.11049 0.10801 0.09647 ( 1)  0.129
  27 S   0.00054 0.00126 0.00200 0.00287 0.00394 0.00539 0.00764 0.01272 0.96365 ( 9)  0.965
  28 T   0.10090 0.10056 0.10029 0.10004 0.09977 0.09946 0.09904 0.09826 0.20167 ( 9)  0.230
  29 V   0.11497 0.11394 0.11315 0.11240 0.11161 0.11068 0.10946 0.10720 0.10659 ( 1)  0.139
  30 P   0.00009 0.00021 0.00034 0.00049 0.00068 0.00094 0.00136 0.00233 0.99356 ( 9)  0.994
  31 V   0.11497 0.11394 0.11315 0.11240 0.11161 0.11068 0.10946 0.10720 0.10659 ( 1)  0.139
  32 P   0.00618 0.00945 0.01196 0.01435 0.01688 0.01983 0.02374 0.03096 0.86665 ( 9)  0.872
  33 P   0.01946 0.02944 0.03694 0.04397 0.05127 0.05960 0.07039 0.08945 0.59949 ( 9)  0.617
  34 L   0.00004 0.00008 0.00014 0.00020 0.00028 0.00039 0.00057 0.00100 0.99731 ( 9)  0.997
  35 E   0.00024 0.00056 0.00089 0.00128 0.00177 0.00244 0.00348 0.00588 0.98344 ( 9)  0.984
  36 P   0.00012 0.00029 0.00047 0.00068 0.00094 0.00130 0.00186 0.00318 0.99115 ( 9)  0.992
  37 A   0.00578 0.00885 0.01120 0.01345 0.01583 0.01860 0.02229 0.02910 0.87490 ( 9)  0.880
  38 R   0.00001 0.00003 0.00005 0.00009 0.00015 0.00023 0.00040 0.00088 0.99817 ( 9)  0.998
  39 P   0.00000 0.00001 0.00002 0.00004 0.00006 0.00010 0.00018 0.00039 0.99919 ( 9)  0.999
  40 N   0.00000 0.00000 0.00000 0.00000 0.00000 0.00000 0.00000 0.00000 1.00000 ( 9)  1.000
  41 R   0.00000 0.00000 0.00000 0.00000 0.00000 0.00000 0.00000 0.00000 1.00000 ( 9)  1.000
  42 H   0.02658 0.04005 0.05008 0.05941 0.06904 0.07993 0.09390 0.11814 0.46286 ( 9)  0.486
  43 P   0.00008 0.00018 0.00029 0.00042 0.00058 0.00080 0.00116 0.00199 0.99451 ( 9)  0.995
  44 E   0.00008 0.00019 0.00031 0.00044 0.00061 0.00085 0.00123 0.00211 0.99419 ( 9)  0.994
  45 S   0.12396 0.12217 0.12080 0.11951 0.11814 0.11656 0.11448 0.11069 0.05368 ( 1)  0.087
  46 C   0.11416 0.11317 0.11242 0.11170 0.11094 0.11005 0.10887 0.10671 0.11198 ( 1)  0.144
  47 R   0.11897 0.11765 0.11664 0.11567 0.11466 0.11348 0.11192 0.10906 0.08195 ( 1)  0.115
  48 A   0.01701 0.02578 0.03239 0.03860 0.04507 0.05246 0.06209 0.07920 0.64740 ( 9)  0.663
  49 S   0.11309 0.11217 0.11147 0.11080 0.11009 0.10926 0.10816 0.10614 0.11882 ( 9)  0.150
  50 E   0.00629 0.00962 0.01218 0.01461 0.01719 0.02019 0.02417 0.03151 0.86424 ( 9)  0.870
  51 D   0.10610 0.10555 0.10512 0.10472 0.10429 0.10379 0.10312 0.10189 0.16542 ( 9)  0.195
  52 G   0.11027 0.10951 0.10893 0.10838 0.10780 0.10712 0.10621 0.10454 0.13723 ( 9)  0.168
  53 P   0.12521 0.12326 0.12178 0.12038 0.11890 0.11720 0.11495 0.11086 0.04746 ( 1)  0.081
  54 L   0.12520 0.12325 0.12177 0.12037 0.11889 0.11719 0.11494 0.11086 0.04752 ( 1)  0.081
  55 N   0.12709 0.12491 0.12325 0.12168 0.12003 0.11813 0.11563 0.11109 0.03821 ( 1)  0.072
  56 S   0.12735 0.12513 0.12345 0.12185 0.12017 0.11824 0.11570 0.11109 0.03701 ( 1)  0.071
  57 R   0.11917 0.11783 0.11681 0.11584 0.11481 0.11362 0.11204 0.10915 0.08073 ( 1)  0.114
  58 A   0.12266 0.12101 0.11974 0.11854 0.11728 0.11581 0.11388 0.11035 0.06074 ( 1)  0.094
  59 I   0.12319 0.12148 0.12018 0.11894 0.11764 0.11613 0.11414 0.11050 0.05781 ( 1)  0.091
  60 S   0.12372 0.12195 0.12061 0.11933 0.11798 0.11643 0.11437 0.11063 0.05497 ( 1)  0.089
  61 P   0.12521 0.12326 0.12178 0.12038 0.11890 0.11720 0.11495 0.11086 0.04746 ( 1)  0.081
  62 W   0.11658 0.11544 0.11457 0.11374 0.11286 0.11184 0.11049 0.10801 0.09647 ( 1)  0.129
  63 R   0.10209 0.10170 0.10140 0.10112 0.10082 0.10046 0.09999 0.09912 0.19329 ( 9)  0.222
  64 Y   0.10510 0.10459 0.10420 0.10383 0.10343 0.10297 0.10236 0.10122 0.17229 ( 9)  0.202
  65 E   0.11989 0.11849 0.11742 0.11641 0.11533 0.11409 0.11245 0.10943 0.07648 ( 1)  0.109
  66 L   0.10746 0.10684 0.10637 0.10592 0.10544 0.10489 0.10415 0.10278 0.15615 ( 9)  0.186
  67 D   0.12736 0.12513 0.12345 0.12185 0.12017 0.11824 0.11569 0.11108 0.03702 ( 1)  0.071
  68 R   0.10209 0.10170 0.10140 0.10112 0.10082 0.10046 0.09999 0.09912 0.19329 ( 9)  0.222
  69 D   0.12736 0.12513 0.12345 0.12185 0.12017 0.11824 0.11569 0.11108 0.03702 ( 1)  0.071
  70 L   0.10746 0.10684 0.10637 0.10592 0.10544 0.10489 0.10415 0.10278 0.15615 ( 9)  0.186
  71 N   0.12709 0.12491 0.12325 0.12168 0.12003 0.11813 0.11563 0.11109 0.03821 ( 1)  0.072
  72 R   0.11972 0.11833 0.11726 0.11625 0.11518 0.11394 0.11230 0.10930 0.07771 ( 1)  0.111
  73 L   0.12520 0.12325 0.12177 0.12037 0.11889 0.11719 0.11494 0.11086 0.04752 ( 1)  0.081
  74 P   0.12521 0.12326 0.12178 0.12038 0.11890 0.11720 0.11495 0.11086 0.04746 ( 1)  0.081
  75 Q   0.11829 0.11702 0.11605 0.11512 0.11415 0.11302 0.11152 0.10876 0.08607 ( 1)  0.119
  76 D   0.12736 0.12513 0.12345 0.12185 0.12017 0.11824 0.11569 0.11108 0.03702 ( 1)  0.071
  77 L   0.11165 0.11082 0.11018 0.10957 0.10893 0.10818 0.10719 0.10535 0.12814 ( 9)  0.159
  78 Y   0.12775 0.12548 0.12375 0.12211 0.12040 0.11842 0.11581 0.11110 0.03519 ( 1)  0.069
  79 H   0.12976 0.12716 0.12519 0.12333 0.12138 0.11914 0.11620 0.11089 0.02693 ( 1)  0.061
  80 A   0.12266 0.12101 0.11974 0.11854 0.11728 0.11581 0.11388 0.11035 0.06074 ( 1)  0.094
  81 R   0.11204 0.11118 0.11051 0.10988 0.10921 0.10843 0.10740 0.10549 0.12585 ( 9)  0.157
  82 C   0.12877 0.12634 0.12450 0.12276 0.12093 0.11883 0.11606 0.11106 0.03075 ( 1)  0.065
  83 L   0.11165 0.11082 0.11018 0.10957 0.10893 0.10818 0.10719 0.10535 0.12814 ( 9)  0.159
  84 C   0.12877 0.12634 0.12450 0.12276 0.12093 0.11883 0.11606 0.11106 0.03075 ( 1)  0.065
  85 P   0.10423 0.10376 0.10340 0.10305 0.10268 0.10225 0.10168 0.10061 0.17832 ( 9)  0.208
  86 H   0.12976 0.12716 0.12519 0.12333 0.12138 0.11914 0.11620 0.11089 0.02693 ( 1)  0.061
  87 C   0.12872 0.12630 0.12446 0.12273 0.12091 0.11881 0.11605 0.11107 0.03096 ( 1)  0.065
  88 V   0.12269 0.12103 0.11976 0.11856 0.11729 0.11583 0.11389 0.11035 0.06058 ( 1)  0.094
  89 S   0.12735 0.12513 0.12345 0.12185 0.12017 0.11824 0.11570 0.11109 0.03701 ( 1)  0.071
  90 L   0.09620 0.09601 0.09587 0.09573 0.09558 0.09541 0.09518 0.09475 0.23527 ( 9)  0.263
  91 Q   0.11829 0.11702 0.11605 0.11512 0.11415 0.11302 0.11152 0.10876 0.08607 ( 1)  0.119
  92 T   0.09733 0.09710 0.09693 0.09677 0.09659 0.09639 0.09611 0.09561 0.22718 ( 9)  0.255
  93 G   0.12645 0.12434 0.12274 0.12123 0.11964 0.11781 0.11539 0.11100 0.04139 ( 1)  0.075
  94 S   0.12396 0.12217 0.12080 0.11951 0.11814 0.11656 0.11448 0.11069 0.05368 ( 1)  0.087
  95 H   0.12976 0.12716 0.12519 0.12333 0.12138 0.11914 0.11620 0.11089 0.02693 ( 1)  0.061
  96 M   0.11814 0.11689 0.11593 0.11502 0.11406 0.11294 0.11146 0.10874 0.08684 ( 1)  0.119
  97 D   0.12715 0.12496 0.12329 0.12172 0.12006 0.11815 0.11563 0.11107 0.03797 ( 1)  0.072
  98 P   0.12521 0.12326 0.12178 0.12038 0.11890 0.11720 0.11495 0.11086 0.04746 ( 1)  0.081
  99 R   0.01398 0.02123 0.02672 0.03189 0.03729 0.04350 0.05161 0.06615 0.70761 ( 9)  0.720
 100 G   0.12645 0.12434 0.12274 0.12123 0.11964 0.11781 0.11539 0.11100 0.04139 ( 1)  0.075
 101 N   0.12709 0.12491 0.12325 0.12168 0.12003 0.11813 0.11563 0.11109 0.03821 ( 1)  0.072
 102 S   0.11126 0.11045 0.10984 0.10924 0.10862 0.10789 0.10693 0.10514 0.13063 ( 9)  0.162
 103 E   0.11989 0.11849 0.11742 0.11641 0.11533 0.11409 0.11245 0.10943 0.07648 ( 1)  0.109
 104 L   0.11165 0.11082 0.11018 0.10957 0.10893 0.10818 0.10719 0.10535 0.12814 ( 9)  0.159
 105 L   0.12520 0.12325 0.12177 0.12037 0.11889 0.11719 0.11494 0.11086 0.04752 ( 1)  0.081
 106 Y   0.12775 0.12548 0.12375 0.12211 0.12040 0.11842 0.11581 0.11110 0.03519 ( 1)  0.069
 107 H   0.12976 0.12716 0.12519 0.12333 0.12138 0.11914 0.11620 0.11089 0.02693 ( 1)  0.061
 108 N   0.12709 0.12491 0.12325 0.12168 0.12003 0.11813 0.11563 0.11109 0.03821 ( 1)  0.072
 109 Q   0.11829 0.11702 0.11605 0.11512 0.11415 0.11302 0.11152 0.10876 0.08607 ( 1)  0.119
 110 T   0.10090 0.10056 0.10029 0.10004 0.09977 0.09946 0.09904 0.09826 0.20167 ( 9)  0.230
 111 V   0.12269 0.12103 0.11976 0.11856 0.11729 0.11583 0.11389 0.11035 0.06058 ( 1)  0.094
 112 F   0.12489 0.12299 0.12154 0.12018 0.11873 0.11707 0.11487 0.11087 0.04885 ( 1)  0.083
 113 Y   0.12775 0.12548 0.12375 0.12211 0.12040 0.11842 0.11581 0.11110 0.03519 ( 1)  0.069
 114 R   0.11972 0.11833 0.11726 0.11625 0.11518 0.11394 0.11230 0.10930 0.07771 ( 1)  0.111
 115 R   0.11972 0.11833 0.11726 0.11625 0.11518 0.11394 0.11230 0.10930 0.07771 ( 1)  0.111
 116 P   0.11551 0.11444 0.11362 0.11284 0.11202 0.11106 0.10979 0.10745 0.10326 ( 1)  0.135
 117 C   0.12877 0.12634 0.12450 0.12276 0.12093 0.11883 0.11606 0.11106 0.03075 ( 1)  0.065
 118 H   0.00766 0.01170 0.01479 0.01772 0.02082 0.02441 0.02916 0.03787 0.83588 ( 9)  0.843
 119 G   0.12645 0.12434 0.12274 0.12123 0.11964 0.11781 0.11539 0.11100 0.04139 ( 1)  0.075
 120 E   0.00000 0.00000 0.00000 0.00000 0.00000 0.00000 0.00001 0.00003 0.99995 ( 9)  1.000
 121 K   0.00024 0.00057 0.00091 0.00131 0.00180 0.00248 0.00354 0.00598 0.98316 ( 9)  0.984
 122 G   0.00042 0.00099 0.00157 0.00225 0.00310 0.00424 0.00603 0.01007 0.97133 ( 9)  0.973
 123 T   0.01735 0.02629 0.03303 0.03935 0.04593 0.05346 0.06325 0.08064 0.64070 ( 9)  0.656
 124 H   0.02716 0.04090 0.05114 0.06066 0.07047 0.08156 0.09577 0.12040 0.45193 ( 9)  0.476
 125 K   0.01405 0.02133 0.02685 0.03204 0.03747 0.04370 0.05185 0.06646 0.70625 ( 9)  0.719
 126 G   0.12645 0.12434 0.12274 0.12123 0.11964 0.11781 0.11539 0.11100 0.04139 ( 1)  0.075
 127 Y   0.12669 0.12456 0.12294 0.12141 0.11979 0.11793 0.11549 0.11104 0.04015 ( 1)  0.074
 128 C   0.12731 0.12510 0.12341 0.12182 0.12014 0.11821 0.11567 0.11107 0.03725 ( 1)  0.071
 129 L   0.11134 0.11053 0.10990 0.10931 0.10868 0.10795 0.10697 0.10517 0.13014 ( 9)  0.161
 130 E   0.01406 0.02135 0.02687 0.03206 0.03750 0.04374 0.05189 0.06650 0.70603 ( 9)  0.719
 131 R   0.02500 0.03770 0.04717 0.05600 0.06512 0.07545 0.08873 0.11186 0.49295 ( 9)  0.515
 132 R   0.11917 0.11783 0.11681 0.11584 0.11481 0.11362 0.11204 0.10915 0.08073 ( 1)  0.114
 133 L   0.11165 0.11082 0.11018 0.10957 0.10893 0.10818 0.10719 0.10535 0.12814 ( 9)  0.159
 134 Y   0.12775 0.12548 0.12375 0.12211 0.12040 0.11842 0.11581 0.11110 0.03519 ( 1)  0.069
 135 R   0.00674 0.01031 0.01304 0.01564 0.01839 0.02158 0.02582 0.03361 0.85489 ( 9)  0.861
 136 V   0.10109 0.10074 0.10047 0.10021 0.09994 0.09962 0.09919 0.09840 0.20035 ( 9)  0.229
 137 S   0.12396 0.12217 0.12080 0.11951 0.11814 0.11656 0.11448 0.11069 0.05368 ( 1)  0.087
 138 L   0.10617 0.10561 0.10519 0.10478 0.10435 0.10384 0.10317 0.10192 0.16497 ( 9)  0.195
 139 A   0.10107 0.10072 0.10045 0.10019 0.09992 0.09960 0.09918 0.09838 0.20048 ( 9)  0.229
 140 C   0.10662 0.10604 0.10560 0.10518 0.10474 0.10422 0.10352 0.10224 0.16185 ( 9)  0.192
 141 V   0.11497 0.11394 0.11315 0.11240 0.11161 0.11068 0.10946 0.10720 0.10659 ( 1)  0.139
 142 C   0.10759 0.10697 0.10650 0.10604 0.10556 0.10500 0.10426 0.10288 0.15519 ( 9)  0.186
 143 V   0.11497 0.11394 0.11315 0.11240 0.11161 0.11068 0.10946 0.10720 0.10659 ( 1)  0.139
 144 R   0.11794 0.11669 0.11573 0.11482 0.11386 0.11274 0.11126 0.10855 0.08839 ( 1)  0.121
 145 P   0.12521 0.12326 0.12178 0.12038 0.11890 0.11720 0.11495 0.11086 0.04746 ( 1)  0.081
 146 R   0.10660 0.10603 0.10559 0.10516 0.10472 0.10419 0.10350 0.10221 0.16200 ( 9)  0.192
 147 V   0.11497 0.11394 0.11315 0.11240 0.11161 0.11068 0.10946 0.10720 0.10659 ( 1)  0.139
 148 M   0.11814 0.11689 0.11593 0.11502 0.11406 0.11294 0.11146 0.10874 0.08684 ( 1)  0.119
 149 G   0.01920 0.02905 0.03646 0.04340 0.05062 0.05885 0.06953 0.08840 0.60449 ( 9)  0.622

Positively selected sites

	Prob(w>1)  mean w


lnL = -1324.692177
```
