## Supplementary material for "Genetic comparisons of interleukin-17 reveal a framework for complex signaling evolution": rst1

```
	23	149	94	0.6225	0.113	0.000	0.038	0.021	0.010	0.022	0.007	0.007	0.029	0.071	0.029	0.043	0.031	0.008	0.014	0.000	0.000	0.041	0.000	0.036	0.053	0.000	0.052	0.000	0.007	0.007	0.029	0.007	0.000	0.000	0.007	0.000	0.000	0.007	0.007	0.005	0.074	0.030	0.021	0.007	0.007	0.052	0.029	0.024	5.318	0.713	3.760	99.000	-1324.692
```
