## Supplementary material for "Genetic comparisons of interleukin-17 reveal a framework for complex signaling evolution": rub

```
TREE # 1

  0  0.0000   1535.000086  x:  0.06370   0.05675   0.08532   0.06385   0.09011   0.08326   0.06868   0.02449   0.08933   0.01648   0.02972   0.06411   0.03768   0.07971   0.09291   0.03601   0.09318   0.09198   0.06473   0.01346   0.06557   0.03918   0.03132   0.07391   0.07407   0.01784   0.10572   0.10817   0.08516   0.04987   0.10421   0.09030   0.09751   0.04170   0.10662   0.01941   0.01626   0.03636   0.03014   0.01910   0.03385   0.08183   0.02145   0.05556   2.00000   0.90000   1.19567   1.04101  
  1 99.0000   1453.661306  x:  0.10981   0.02254   0.07280   0.03854   0.06853   0.05977   0.03782   0.00121   0.06851   0.06259   0.03722   0.05652   0.03903   0.05053   0.06421   0.00000   0.05741   0.07851   0.03166   0.09114   0.06075   0.00835   0.04586   0.03927   0.04393   0.02072   0.08592   0.07444   0.05564   0.01448   0.07195   0.05517   0.06232   0.01321   0.07447   0.00282   0.15808   0.03630   0.02969   0.00076   0.00809   0.07464   0.03959   0.04189   2.00430   0.89877   1.18239   1.04703  
  2 710.3637   1438.463896  x:  0.11941   0.01357   0.06962   0.03234   0.06281   0.05391   0.03007   0.00490   0.06327   0.07219   0.03856   0.05471   0.03919   0.04299   0.05685   0.00000   0.04806   0.07506   0.02305   0.10592   0.05957   0.00053   0.04905   0.03019   0.03618   0.02079   0.08076   0.06574   0.04787   0.00522   0.06359   0.04600   0.05314   0.00657   0.06613   0.00000   0.18609   0.03617   0.02945   0.01712   0.00313   0.07281   0.04295   0.03853   2.00541   0.89856   1.17912   1.04855  
  3 3458.4602   1437.117271  x:  0.11964   0.01287   0.06941   0.03198   0.06236   0.05352   0.02953   0.00524   0.06291   0.07242   0.03853   0.05462   0.03916   0.04244   0.05632   0.00000   0.04733   0.07481   0.02240   0.10601   0.05950   0.00000   0.04917   0.02948   0.03561   0.02063   0.08036   0.06510   0.04725   0.00450   0.06297   0.04529   0.05243   0.00648   0.06550   0.00040   0.18655   0.03614   0.02940   0.01712   0.00384   0.07271   0.04292   0.03833   2.00550   0.89856   1.17891   1.04865  
  4 1011.0032   1429.822105  x:  0.12048   0.00846   0.06811   0.02990   0.05952   0.05112   0.02628   0.00652   0.06078   0.07326   0.03818   0.05408   0.03891   0.03902   0.05307   0.00000   0.04280   0.07329   0.01830   0.10530   0.05912   0.00000   0.04981   0.02503   0.03219   0.01951   0.07787   0.06119   0.04339   0.00000   0.05907   0.04089   0.04802   0.00654   0.06159   0.00162   0.18738   0.03591   0.02902   0.01664   0.00326   0.07200   0.04239   0.03718   2.00603   0.89866   1.17770   1.04927  
  5 4070.6074   1417.022352  x:  0.12190   0.00000   0.06568   0.02611   0.05415   0.04663   0.02024   0.00722   0.05679   0.07468   0.03750   0.05306   0.03842   0.03259   0.04695   0.00000   0.03410   0.07039   0.01039   0.10376   0.05846   0.00000   0.05095   0.01649   0.02576   0.01734   0.07314   0.05375   0.03596   0.00000   0.05167   0.03245   0.03956   0.00677   0.05415   0.00164   0.18858   0.03545   0.02829   0.01635   0.00323   0.07053   0.04136   0.03507   2.00704   0.89888   1.17548   1.05043  
  6 38889.5287   1402.472393  x:  0.12316   0.00000   0.06293   0.02280   0.04759   0.04165   0.01464   0.00602   0.05226   0.07594   0.03678   0.05178   0.03766   0.02515   0.03975   0.00000   0.02261   0.06676   0.00000   0.10193   0.05796   0.00000   0.05203   0.00516   0.01883   0.01477   0.06737   0.04432   0.02583   0.00000   0.04235   0.02116   0.02825   0.00644   0.04475   0.00383   0.19041   0.03489   0.02726   0.01678   0.00297   0.06887   0.04023   0.03303   2.00834   0.89945   1.17316   1.05176  
  7 23810.7475   1396.826828  x:  0.12357   0.00000   0.06185   0.02202   0.04489   0.03985   0.01343   0.00719   0.05054   0.07635   0.03655   0.05125   0.03730   0.02240   0.03695   0.00000   0.01739   0.06522   0.00000   0.10130   0.05786   0.00000   0.05238   0.00000   0.01663   0.01378   0.06499   0.04029   0.02110   0.00000   0.03839   0.01600   0.02307   0.00666   0.04073   0.00361   0.19148   0.03467   0.02681   0.01636   0.00292   0.06812   0.03984   0.03237   2.00891   0.89981   1.17235   1.05228  
  8 10453.4505   1385.133676  x:  0.12921   0.00000   0.05476   0.01341   0.03726   0.03476   0.01091   0.00781   0.04494   0.08198   0.03373   0.05063   0.03832   0.02389   0.03345   0.00000   0.00127   0.06283   0.00000   0.09730   0.05388   0.00000   0.05723   0.00000   0.02390   0.01165   0.05907   0.03244   0.00702   0.00000   0.03120   0.00000   0.00702   0.00474   0.03282   0.00373   0.19134   0.03343   0.02962   0.01590   0.00276   0.06504   0.03674   0.02511   2.01083   0.89899   1.16628   1.05490  
  9 711.2871   1384.403681  x:  0.12974   0.00000   0.05432   0.01323   0.03678   0.03442   0.01070   0.00772   0.04454   0.08252   0.03356   0.05058   0.03838   0.02401   0.03323   0.00000   0.00000   0.06270   0.00000   0.09707   0.05360   0.00000   0.05757   0.00000   0.02419   0.01149   0.05866   0.03196   0.00593   0.00000   0.03077   0.00000   0.00575   0.00561   0.03233   0.00387   0.19143   0.03334   0.02973   0.01597   0.00277   0.06482   0.03659   0.02480   2.01098   0.89887   1.16569   1.05514  
 10 1214.7398   1382.060004  x:  0.13206   0.00000   0.05308   0.01517   0.03518   0.03323   0.00994   0.00776   0.04310   0.08484   0.03312   0.05028   0.03836   0.02412   0.03237   0.00000   0.00000   0.06234   0.00000   0.09574   0.05282   0.00000   0.05866   0.00000   0.02368   0.01073   0.05704   0.03039   0.00105   0.00000   0.02941   0.00000   0.00000   0.00549   0.03068   0.00386   0.19118   0.03296   0.02953   0.01593   0.00275   0.06396   0.03628   0.02503   2.01171   0.89811   1.16259   1.05635  
 11 674.8567   1381.748525  x:  0.13241   0.00000   0.05280   0.01515   0.03476   0.03315   0.01017   0.00774   0.04298   0.08519   0.03311   0.05023   0.03831   0.02399   0.03221   0.00000   0.00000   0.06227   0.00000   0.09552   0.05285   0.00000   0.05874   0.00000   0.02339   0.01068   0.05679   0.03014   0.00000   0.00000   0.02918   0.00000   0.00000   0.00548   0.03041   0.00386   0.19114   0.03295   0.02946   0.01593   0.00275   0.06386   0.03628   0.02507   2.01185   0.89797   1.16197   1.05659  
 12 893.2269   1376.887773  x:  0.13764   0.00000   0.04340   0.01682   0.01256   0.04023   0.00217   0.00787   0.04789   0.09042   0.03517   0.04932   0.03519   0.01714   0.02937   0.00000   0.00000   0.05747   0.00000   0.08882   0.06344   0.00000   0.05625   0.00000   0.02020   0.00301   0.05020   0.01934   0.00000   0.00000   0.01870   0.00000   0.00000   0.00513   0.01853   0.00331   0.19376   0.03502   0.02876   0.01579   0.00258   0.06264   0.03721   0.02144   2.01983   0.89471   1.13514   1.06762  
 13 328.7872   1376.342927  x:  0.13718   0.00000   0.04254   0.01823   0.00986   0.04081   0.00113   0.00784   0.04864   0.08996   0.03517   0.04937   0.03502   0.01529   0.02856   0.00000   0.00000   0.05620   0.00000   0.08791   0.06494   0.00000   0.05589   0.00000   0.02032   0.00618   0.04933   0.01731   0.00000   0.00000   0.01654   0.00000   0.00000   0.00510   0.01636   0.00321   0.19440   0.03521   0.02938   0.01579   0.00256   0.06271   0.03688   0.01925   2.02130   0.89456   1.13085   1.06947  
 14 311.1629   1375.177434  x:  0.13401   0.00000   0.04230   0.02261   0.00653   0.04088   0.00238   0.00758   0.05012   0.08679   0.03458   0.04991   0.03547   0.01000   0.02628   0.00000   0.00000   0.05285   0.00000   0.08711   0.06759   0.00000   0.05551   0.00000   0.02144   0.00698   0.04815   0.01314   0.00000   0.00000   0.01180   0.00000   0.00000   0.00513   0.01204   0.00302   0.19671   0.03543   0.03233   0.01590   0.00254   0.06349   0.03537   0.01117   2.02438   0.89485   1.12252   1.07315  
 15 431.1980   1374.074719  x:  0.12664   0.00000   0.04164   0.02163   0.01228   0.03888   0.00243   0.00740   0.05067   0.07942   0.03339   0.05059   0.03638   0.00659   0.02246   0.00000   0.00000   0.04712   0.00000   0.08620   0.06952   0.00000   0.05498   0.00000   0.02532   0.00711   0.04612   0.00743   0.00000   0.00000   0.00625   0.00000   0.00000   0.00518   0.00715   0.00274   0.20130   0.03484   0.03623   0.01606   0.00252   0.06470   0.03321   0.01459   2.02921   0.89711   1.11251   1.07805  
 16 147.7483   1373.030640  x:  0.11406   0.00000   0.04131   0.02099   0.01130   0.03201   0.00249   0.00734   0.04762   0.06684   0.03184   0.05046   0.03668   0.00893   0.01447   0.00000   0.00000   0.03728   0.00000   0.08363   0.07058   0.00840   0.05450   0.00000   0.02659   0.00701   0.03992   0.00425   0.00000   0.00000   0.00766   0.00000   0.00000   0.00515   0.00582   0.00245   0.21003   0.03281   0.03904   0.01625   0.00253   0.06512   0.03022   0.01706   2.03796   0.90251   1.09691   1.08624  
 17 167.0139   1372.538749  x:  0.10928   0.00000   0.04125   0.02064   0.01032   0.02873   0.00245   0.00735   0.04517   0.06206   0.03161   0.05002   0.03650   0.01014   0.01357   0.00000   0.00000   0.03472   0.00000   0.08192   0.06991   0.00753   0.05373   0.00000   0.02603   0.00687   0.03844   0.00000   0.00000   0.00000   0.00882   0.00000   0.00000   0.00511   0.00922   0.00234   0.21369   0.03180   0.03900   0.01630   0.00251   0.06473   0.02957   0.01699   2.04210   0.90538   1.09017   1.08993  
 18 201.6337   1371.764216  x:  0.09876   0.00000   0.04108   0.01871   0.01141   0.02103   0.00216   0.00738   0.03607   0.05154   0.03211   0.04807   0.03571   0.01087   0.01967   0.00000   0.00000   0.03468   0.00000   0.07534   0.06457   0.01027   0.04917   0.00000   0.02297   0.00623   0.04123   0.00000   0.00000   0.00000   0.00828   0.00000   0.00000   0.00495   0.00857   0.00207   0.22319   0.02925   0.03637   0.01637   0.00247   0.06221   0.02958   0.01472   2.05510   0.91505   1.07036   1.10109  
 19 141.5748   1371.070348  x:  0.09676   0.00000   0.04150   0.01821   0.01130   0.02353   0.00197   0.00741   0.03103   0.04954   0.03192   0.04698   0.03588   0.00849   0.01704   0.00000   0.00000   0.03886   0.00000   0.06907   0.05818   0.00519   0.04833   0.00000   0.02186   0.00582   0.04409   0.00000   0.00000   0.00000   0.00847   0.00000   0.00000   0.00490   0.00529   0.00204   0.22811   0.02939   0.03481   0.01637   0.00248   0.05954   0.02964   0.01321   2.06567   0.92381   1.05628   1.10950  
 20 93.8796   1370.722044  x:  0.09629   0.00000   0.04152   0.01809   0.01188   0.02530   0.00187   0.00741   0.02971   0.04906   0.03153   0.04658   0.03625   0.00606   0.01508   0.00000   0.00000   0.04064   0.00000   0.06478   0.05488   0.00617   0.04824   0.00000   0.02178   0.00563   0.04547   0.00000   0.00000   0.00000   0.00522   0.00000   0.00000   0.00490   0.00775   0.00201   0.23098   0.02992   0.03484   0.01636   0.00249   0.05808   0.02932   0.01291   2.07335   0.93004   1.04595   1.11561  
 21 192.8019   1369.133038  x:  0.09569   0.00000   0.04251   0.01834   0.01567   0.02744   0.00173   0.00749   0.03798   0.04847   0.02886   0.04667   0.03900   0.00749   0.01222   0.00000   0.00000   0.04001   0.00000   0.04130   0.04752   0.00845   0.04866   0.00000   0.01552   0.00544   0.04899   0.00000   0.00000   0.00000   0.01001   0.00000   0.00000   0.00493   0.00854   0.00178   0.24535   0.03465   0.04119   0.01623   0.00246   0.05385   0.02577   0.01112   2.12425   0.97112   0.97843   1.15552  
 22 145.7158   1367.818231  x:  0.09799   0.00000   0.04536   0.01933   0.01133   0.02656   0.00196   0.00759   0.04256   0.05077   0.02926   0.04790   0.04039   0.01049   0.01742   0.00000   0.00000   0.03987   0.00000   0.03264   0.04882   0.00616   0.05126   0.00000   0.01475   0.00572   0.04955   0.00000   0.00000   0.00000   0.00505   0.00000   0.00000   0.00505   0.00759   0.00170   0.24859   0.03467   0.04515   0.01612   0.00253   0.05414   0.02651   0.01404   2.16115   0.99999   0.93138   1.18328  
 23 303.1194   1367.818231  x:  0.09799   0.00000   0.04536   0.01933   0.01133   0.02656   0.00196   0.00759   0.04256   0.05077   0.02926   0.04790   0.04039   0.01049   0.01742   0.00000   0.00000   0.03987   0.00000   0.03264   0.04882   0.00616   0.05126   0.00000   0.01475   0.00572   0.04955   0.00000   0.00000   0.00000   0.00505   0.00000   0.00000   0.00505   0.00759   0.00170   0.24859   0.03467   0.04515   0.01612   0.00253   0.05414   0.02651   0.01404   2.16115   0.99999   0.93138   1.18328  
 24 363.0312   1365.842459  x:  0.09867   0.00000   0.04488   0.01952   0.01149   0.02594   0.01428   0.00758   0.04130   0.05144   0.02982   0.04756   0.03957   0.00957   0.01666   0.00000   0.00000   0.04003   0.00000   0.03290   0.04954   0.00712   0.05081   0.00000   0.01261   0.00718   0.04855   0.00000   0.00000   0.00000   0.00722   0.00000   0.00000   0.00722   0.00757   0.00305   0.24587   0.03397   0.04321   0.01396   0.01038   0.05418   0.02712   0.01698   2.16155   0.99955   0.93076   1.18347  
 25 491.8578   1363.250328  x:  0.10176   0.00000   0.04283   0.02034   0.01201   0.02344   0.01230   0.00734   0.03581   0.05454   0.03212   0.04611   0.03602   0.00656   0.01384   0.00000   0.00000   0.04074   0.00000   0.03408   0.05268   0.00871   0.04889   0.00000   0.00417   0.00920   0.04419   0.00000   0.00000   0.00000   0.00929   0.00000   0.00000   0.00927   0.00759   0.00560   0.23302   0.03103   0.03438   0.00462   0.00965   0.05402   0.02944   0.02601   2.16341   0.99742   0.92780   1.18440  
 26 186.7350   1360.448571  x:  0.10834   0.00000   0.03850   0.02160   0.01184   0.01936   0.01089   0.00746   0.02484   0.06111   0.03570   0.04322   0.02891   0.00772   0.01132   0.00000   0.00000   0.04175   0.00000   0.03619   0.05854   0.00797   0.04487   0.00000   0.01233   0.00860   0.03517   0.00000   0.00000   0.00000   0.00888   0.00000   0.00000   0.00885   0.00745   0.00594   0.20159   0.02590   0.01573   0.00715   0.01037   0.05290   0.03263   0.03729   2.16797   0.99243   0.92059   1.18669  
 27 255.5320   1357.515683  x:  0.11538   0.00000   0.03486   0.02182   0.00891   0.02144   0.01269   0.00746   0.02216   0.06816   0.03590   0.04114   0.02575   0.01075   0.01837   0.00000   0.00000   0.04149   0.00000   0.03699   0.06231   0.00564   0.04161   0.00000   0.00471   0.00488   0.02946   0.00000   0.00000   0.00000   0.00473   0.00000   0.00000   0.00475   0.00750   0.00148   0.15119   0.02815   0.01299   0.01103   0.01025   0.05071   0.03169   0.03710   2.17544   0.98494   0.90878   1.19058  
 28 204.7651   1353.846987  x:  0.12427   0.00000   0.03110   0.02198   0.00651   0.02431   0.01247   0.00728   0.02269   0.07705   0.03478   0.03916   0.02405   0.01112   0.02387   0.00000   0.00000   0.04061   0.00000   0.03745   0.06587   0.00721   0.03828   0.00000   0.00523   0.00804   0.02528   0.00000   0.00000   0.00000   0.00812   0.00000   0.00000   0.00811   0.00737   0.00837   0.07747   0.03207   0.01701   0.01228   0.00857   0.04851   0.02938   0.03328   2.18664   0.97412   0.89110   1.19649  
 29 731.6568   1353.002333  x:  0.12571   0.00000   0.03182   0.02211   0.00972   0.02353   0.01245   0.00731   0.02424   0.07848   0.03389   0.03954   0.02549   0.00840   0.02104   0.00000   0.00000   0.04026   0.00000   0.03740   0.06553   0.00709   0.03881   0.00000   0.00774   0.00675   0.02799   0.00000   0.00000   0.00000   0.00675   0.00000   0.00000   0.00675   0.00738   0.00562   0.05856   0.03155   0.01785   0.00850   0.00968   0.04809   0.02904   0.03222   2.19026   0.97104   0.88533   1.19848  
 30 269.6245   1352.749372  x:  0.12530   0.00000   0.03352   0.02185   0.00766   0.02195   0.01231   0.00735   0.02466   0.07808   0.03283   0.04043   0.02679   0.00910   0.01670   0.00000   0.00000   0.03997   0.00000   0.03731   0.06386   0.00628   0.04019   0.00000   0.00599   0.00680   0.03051   0.00000   0.00000   0.00000   0.00682   0.00000   0.00000   0.00682   0.00730   0.00604   0.05337   0.02970   0.01648   0.01033   0.00996   0.04826   0.02915   0.03135   2.19317   0.96908   0.88066   1.20016  
 31 70.6012   1352.521557  x:  0.12385   0.00000   0.03464   0.02140   0.00809   0.02166   0.01319   0.00703   0.02302   0.07663   0.03120   0.04118   0.02625   0.01152   0.01575   0.00000   0.00000   0.03976   0.00000   0.03737   0.05994   0.01058   0.04162   0.00000   0.00569   0.00675   0.02924   0.00000   0.00000   0.00000   0.00649   0.00000   0.00000   0.00646   0.00758   0.00534   0.05162   0.02767   0.01668   0.01023   0.00857   0.04854   0.02941   0.03086   2.20113   0.96413   0.86780   1.20486  
 32 43.2251   1351.524703  x:  0.11852   0.00000   0.03641   0.02037   0.00942   0.02228   0.01404   0.00782   0.01931   0.07130   0.02705   0.04256   0.02375   0.01312   0.01740   0.00000   0.00000   0.03962   0.00000   0.03784   0.04667   0.00551   0.04474   0.00000   0.00626   0.00577   0.02382   0.00000   0.00000   0.00000   0.00673   0.00000   0.00000   0.00687   0.00695   0.00683   0.04905   0.02363   0.01727   0.00759   0.00756   0.04940   0.03020   0.03067   2.23450   0.94378   0.81371   1.22461  
 33 187.5441   1350.592197  x:  0.11267   0.00000   0.03710   0.01968   0.00981   0.02293   0.01346   0.00781   0.01779   0.06545   0.02415   0.04330   0.02150   0.01217   0.01967   0.00000   0.00000   0.03977   0.00000   0.03850   0.03384   0.00277   0.04681   0.00000   0.00655   0.00698   0.01993   0.00852   0.00000   0.00000   0.00689   0.00000   0.00000   0.00694   0.00690   0.00684   0.04701   0.02150   0.01665   0.00682   0.00845   0.05012   0.03096   0.03159   2.27731   0.91804   0.74413   1.25001  
 34 922.3380   1347.383398  x:  0.10266   0.00000   0.03522   0.02027   0.01202   0.02202   0.01375   0.00213   0.02372   0.05544   0.02665   0.04263   0.02225   0.00987   0.01833   0.00000   0.00000   0.04058   0.00000   0.03986   0.02918   0.00091   0.05234   0.00000   0.00611   0.01208   0.01446   0.00783   0.00000   0.00000   0.00881   0.00000   0.00000   0.00796   0.01147   0.00203   0.04678   0.02588   0.01644   0.01082   0.00673   0.05096   0.03194   0.03716   2.38378   0.85608   0.57009   1.31343  
 35 691.1306   1342.952564  x:  0.08545   0.00000   0.03173   0.02142   0.01627   0.02080   0.01460   0.01300   0.03253   0.03823   0.03189   0.04123   0.02423   0.00811   0.01636   0.00000   0.00000   0.04203   0.00000   0.04220   0.02672   0.00122   0.06205   0.00000   0.00523   0.01639   0.00971   0.00697   0.00000   0.00000   0.00790   0.00000   0.00000   0.00608   0.01734   0.00138   0.04750   0.03387   0.01642   0.01640   0.00437   0.05242   0.03336   0.04677   2.58615   0.73917   0.23882   1.43399  
 36 6046.2901   1339.918458  x:  0.07866   0.00000   0.03057   0.02164   0.01797   0.02143   0.01370   0.01025   0.03306   0.03144   0.03365   0.04059   0.02410   0.01028   0.01820   0.00000   0.00000   0.04274   0.00000   0.04323   0.02808   0.00207   0.06584   0.00000   0.00527   0.01459   0.01477   0.00637   0.00000   0.00000   0.00522   0.00000   0.00000   0.00448   0.01783   0.00586   0.04886   0.03629   0.01654   0.01689   0.00617   0.05312   0.03386   0.05077   2.69622   0.67624   0.05838   1.49941  
 37 4714.4552   1339.194691  x:  0.07877   0.00000   0.03130   0.02117   0.01631   0.02186   0.01331   0.01075   0.03161   0.03155   0.03304   0.04061   0.02433   0.01069   0.01837   0.00000   0.00000   0.04261   0.00000   0.04293   0.02965   0.00212   0.06578   0.00000   0.00574   0.01276   0.01571   0.00679   0.00000   0.00000   0.00749   0.00000   0.00000   0.00771   0.01551   0.00286   0.04996   0.03565   0.01715   0.01603   0.00628   0.05298   0.03331   0.04992   2.72919   0.65732   0.00500   1.51883  
 38 1352.3490   1339.194691  x:  0.07877   0.00000   0.03130   0.02117   0.01631   0.02186   0.01331   0.01075   0.03161   0.03155   0.03304   0.04061   0.02433   0.01069   0.01837   0.00000   0.00000   0.04261   0.00000   0.04293   0.02965   0.00212   0.06578   0.00000   0.00574   0.01276   0.01571   0.00679   0.00000   0.00000   0.00749   0.00000   0.00000   0.00771   0.01551   0.00286   0.04996   0.03565   0.01715   0.01603   0.00628   0.05298   0.03331   0.04992   2.72919   0.65732   0.00500   1.51883  
 39 1281.1929   1337.379956  x:  0.08034   0.00000   0.03195   0.02098   0.01564   0.02183   0.01185   0.00969   0.03130   0.03312   0.03269   0.04070   0.02511   0.00984   0.01752   0.00000   0.00000   0.04237   0.00000   0.04242   0.03194   0.00000   0.06504   0.00000   0.00653   0.01138   0.01851   0.00661   0.00000   0.00000   0.00734   0.00000   0.00000   0.00746   0.01378   0.00487   0.05123   0.03513   0.01784   0.01426   0.00668   0.05285   0.03275   0.04844   2.72934   0.65730   0.00500   1.51883  
 40 298.9027   1335.738132  x:  0.08441   0.00000   0.03344   0.02053   0.01393   0.02176   0.00880   0.00801   0.03054   0.03719   0.03176   0.04091   0.02670   0.00850   0.01571   0.00000   0.00000   0.04170   0.00000   0.04101   0.03633   0.00000   0.06317   0.00000   0.00553   0.00862   0.01991   0.00901   0.00000   0.00000   0.00731   0.00000   0.00000   0.00738   0.00968   0.00000   0.05406   0.03372   0.01900   0.00997   0.00640   0.05216   0.03127   0.04413   2.72982   0.65727   0.00500   1.51883  
 41 356.1458   1334.950602  x:  0.08801   0.00000   0.03446   0.02023   0.01247   0.02172   0.00740   0.00798   0.02990   0.04079   0.03093   0.04108   0.02758   0.00843   0.01469   0.00000   0.00000   0.04106   0.00000   0.03966   0.03848   0.00000   0.06145   0.00000   0.00308   0.00755   0.01600   0.01226   0.00000   0.00000   0.00756   0.00000   0.00000   0.00780   0.00704   0.00154   0.05662   0.03242   0.01929   0.00704   0.00529   0.05175   0.03000   0.03968   2.73035   0.65741   0.00500   1.51883  
 42 285.9889   1334.570324  x:  0.09097   0.00000   0.03509   0.02008   0.01143   0.02167   0.00751   0.00855   0.02941   0.04375   0.03027   0.04119   0.02799   0.00883   0.01430   0.00000   0.00000   0.04050   0.00000   0.03850   0.03947   0.00000   0.05990   0.00000   0.00625   0.00778   0.01294   0.01381   0.00000   0.00000   0.00766   0.00000   0.00000   0.00801   0.00654   0.00178   0.05861   0.03137   0.01920   0.00634   0.00539   0.05139   0.02905   0.03562   2.73090   0.65767   0.00500   1.51883  
 43 229.6524   1334.049693  x:  0.09677   0.00000   0.03577   0.02009   0.01006   0.02160   0.00973   0.00994   0.02862   0.04954   0.02911   0.04133   0.02814   0.00996   0.01450   0.00000   0.00000   0.03941   0.00000   0.03624   0.03990   0.00000   0.05654   0.00000   0.00519   0.00985   0.01304   0.01389   0.00000   0.00000   0.00751   0.00000   0.00000   0.00786   0.00949   0.00158   0.06227   0.02951   0.01856   0.00939   0.00713   0.05072   0.02756   0.02694   2.73227   0.65850   0.00501   1.51883  
 44 142.6404   1333.960168  x:  0.09808   0.00000   0.03540   0.02038   0.01055   0.02162   0.00989   0.01000   0.02869   0.05086   0.02909   0.04134   0.02761   0.01003   0.01509   0.00000   0.00000   0.03925   0.00000   0.03589   0.03858   0.00000   0.05560   0.00000   0.00528   0.01003   0.01353   0.01300   0.00000   0.00000   0.00758   0.00000   0.00000   0.00789   0.00945   0.00148   0.06285   0.02946   0.01818   0.00928   0.00509   0.05072   0.02782   0.02509   2.73297   0.65894   0.00501   1.51883  
 45 57.1965   1333.899304  x:  0.09942   0.00000   0.03460   0.02080   0.01125   0.02165   0.00953   0.00974   0.02894   0.05220   0.02928   0.04132   0.02669   0.00976   0.01581   0.00000   0.00000   0.03915   0.00000   0.03573   0.03630   0.00000   0.05450   0.00000   0.00513   0.00973   0.01333   0.01168   0.00000   0.00000   0.00762   0.00000   0.00000   0.00793   0.00869   0.00137   0.06319   0.02978   0.01782   0.00849   0.00600   0.05088   0.02861   0.02378   2.73418   0.65973   0.00501   1.51883  
 46 44.9887   1333.872643  x:  0.10053   0.00000   0.03383   0.02078   0.01020   0.02156   0.00910   0.00944   0.02911   0.05331   0.02948   0.04133   0.02627   0.00923   0.01529   0.00000   0.00000   0.03905   0.00000   0.03592   0.03535   0.00000   0.05346   0.00000   0.00518   0.00919   0.01322   0.01188   0.00000   0.00000   0.00731   0.00000   0.00000   0.00771   0.00904   0.00139   0.06312   0.03025   0.01820   0.00903   0.00587   0.05123   0.02937   0.02451   2.73642   0.66126   0.00502   1.51883  
 47 16.1440   1333.844914  x:  0.10163   0.00000   0.03312   0.02089   0.01000   0.02148   0.00965   0.00975   0.02912   0.05440   0.02953   0.04133   0.02622   0.00973   0.01507   0.00000   0.00000   0.03889   0.00000   0.03626   0.03541   0.00000   0.05243   0.00000   0.00518   0.00977   0.01361   0.01222   0.00000   0.00000   0.00807   0.00000   0.00000   0.00813   0.00886   0.00137   0.06268   0.03055   0.01817   0.00857   0.00592   0.05163   0.02974   0.02574   2.74057   0.66396   0.00503   1.51883  
 48 21.6266   1333.802842  x:  0.10249   0.00000   0.03279   0.02113   0.01092   0.02145   0.00975   0.00976   0.02894   0.05527   0.02934   0.04125   0.02652   0.00999   0.01539   0.00000   0.00000   0.03874   0.00000   0.03660   0.03633   0.00000   0.05162   0.00000   0.00508   0.00996   0.01324   0.01177   0.00000   0.00000   0.00679   0.00000   0.00000   0.00749   0.00871   0.00133   0.06178   0.03050   0.01771   0.00851   0.00585   0.05194   0.02939   0.02664   2.74841   0.66841   0.00505   1.51883  
 49 36.3165   1333.718089  x:  0.10254   0.00000   0.03316   0.02106   0.01135   0.02134   0.00872   0.00921   0.02844   0.05532   0.02865   0.04083   0.02669   0.00899   0.01595   0.00000   0.00000   0.03854   0.00000   0.03665   0.03697   0.00000   0.05137   0.00000   0.00503   0.00893   0.01259   0.01075   0.00000   0.00000   0.00826   0.00000   0.00000   0.00776   0.00903   0.00132   0.05997   0.02979   0.01711   0.00928   0.00572   0.05185   0.02785   0.02621   2.76657   0.67737   0.00510   1.51883  
 50 67.1162   1333.555152  x:  0.10067   0.00000   0.03392   0.01997   0.00937   0.02086   0.00882   0.00930   0.02764   0.05344   0.02742   0.03983   0.02579   0.00840   0.01557   0.00000   0.00000   0.03801   0.00000   0.03563   0.03520   0.00000   0.05193   0.00000   0.00509   0.00874   0.01354   0.01136   0.00000   0.00000   0.00691   0.00000   0.00000   0.00813   0.00841   0.00140   0.05747   0.02837   0.01730   0.00806   0.00581   0.05068   0.02575   0.02344   2.80240   0.69275   0.00520   1.51883  
 51 137.1109   1333.480554  x:  0.09943   0.00000   0.03348   0.01949   0.00958   0.02050   0.00877   0.00864   0.02738   0.05221   0.02718   0.03938   0.02550   0.00926   0.01400   0.00000   0.00000   0.03742   0.00000   0.03440   0.03513   0.00000   0.05169   0.00000   0.00504   0.00901   0.01342   0.01109   0.00000   0.00000   0.00757   0.00000   0.00000   0.00629   0.00799   0.00138   0.05815   0.02803   0.01789   0.00801   0.00576   0.04948   0.02655   0.02246   2.81973   0.69761   0.00526   1.51883  
 52 97.7269   1333.387024  x:  0.09782   0.00000   0.03243   0.01919   0.01038   0.02013   0.00844   0.00828   0.02712   0.05060   0.02722   0.03884   0.02548   0.00962   0.01248   0.00000   0.00000   0.03650   0.00000   0.03258   0.03591   0.00000   0.05070   0.00000   0.00499   0.00881   0.01315   0.01046   0.00000   0.00000   0.00696   0.00000   0.00000   0.00808   0.00810   0.00131   0.06042   0.02785   0.01809   0.00825   0.00568   0.04760   0.02836   0.02191   2.84401   0.70183   0.00534   1.51883  
 53 139.9649   1333.220659  x:  0.09575   0.00000   0.03122   0.01942   0.00954   0.02019   0.00856   0.00998   0.02696   0.04852   0.02788   0.03826   0.02588   0.00793   0.01513   0.00000   0.00000   0.03551   0.00000   0.03098   0.03700   0.00000   0.04832   0.00000   0.00501   0.00802   0.01340   0.01100   0.00000   0.00000   0.00714   0.00000   0.00000   0.00721   0.00853   0.00123   0.06485   0.02792   0.01662   0.00759   0.00575   0.04521   0.02990   0.02240   2.88850   0.70467   0.00551   1.51883  
 54 140.9371   1332.799629  x:  0.09419   0.00000   0.03207   0.02077   0.00816   0.02101   0.00812   0.00621   0.02719   0.04697   0.02909   0.03859   0.02584   0.00869   0.01747   0.00000   0.00000   0.03557   0.00000   0.03322   0.03644   0.00000   0.04476   0.00000   0.00512   0.01036   0.01356   0.01137   0.00000   0.00000   0.00698   0.00000   0.00000   0.00773   0.00620   0.00111   0.07056   0.02865   0.01649   0.00948   0.00577   0.04476   0.02675   0.02363   2.99868   0.70312   0.00598   1.51883  
 55 200.3634   1331.697767  x:  0.09352   0.00000   0.03525   0.02222   0.01115   0.02189   0.00695   0.00895   0.02804   0.04630   0.03058   0.04034   0.02509   0.00974   0.01376   0.00000   0.00000   0.03740   0.00000   0.04006   0.03415   0.00000   0.04044   0.00000   0.00514   0.00893   0.01405   0.01010   0.00000   0.00000   0.00716   0.00000   0.00000   0.00735   0.01037   0.00066   0.07941   0.03030   0.01984   0.00662   0.00584   0.04801   0.01884   0.02547   3.30702   0.69381   0.00736   1.51883  
 56 902.3402   1329.846221  x:  0.09763   0.00000   0.03889   0.01916   0.01271   0.02078   0.01421   0.01144   0.02859   0.05041   0.02866   0.04262   0.02628   0.00684   0.01099   0.00000   0.00000   0.04127   0.00000   0.04516   0.03564   0.00000   0.04710   0.00000   0.00530   0.00456   0.01484   0.00900   0.00000   0.00000   0.00748   0.00000   0.00000   0.00744   0.00528   0.00035   0.08040   0.02960   0.01786   0.01030   0.00598   0.05729   0.02518   0.02466   3.82211   0.67400   0.01002   1.51883  
 57 1351.9005   1328.258078  x:  0.10322   0.00000   0.04010   0.01598   0.01184   0.01998   0.00893   0.00854   0.02920   0.05600   0.02635   0.04382   0.02801   0.00574   0.01416   0.00000   0.00000   0.04418   0.00000   0.04487   0.03913   0.00000   0.05723   0.00000   0.00554   0.01139   0.01551   0.00898   0.00000   0.00000   0.00750   0.00000   0.00000   0.00761   0.01036   0.00042   0.07565   0.02908   0.01706   0.00696   0.00625   0.06504   0.03560   0.02319   4.31656   0.65360   0.01330   1.51882  
 58 2939.8518   1327.808774  x:  0.10515   0.00000   0.03874   0.01857   0.01101   0.02125   0.00612   0.00941   0.02949   0.05793   0.02677   0.04344   0.02835   0.01113   0.01697   0.00000   0.00000   0.04383   0.00000   0.04129   0.03999   0.00000   0.06010   0.00000   0.00586   0.00891   0.01655   0.01016   0.00000   0.00000   0.00736   0.00000   0.00000   0.00786   0.01060   0.00070   0.07132   0.02974   0.01845   0.00805   0.00653   0.06490   0.03688   0.02296   4.45075   0.64736   0.01527   1.51882  
 59 1076.6752   1327.440126  x:  0.10716   0.00000   0.03566   0.02292   0.01048   0.02319   0.00872   0.00777   0.02990   0.05994   0.02864   0.04238   0.02857   0.00954   0.01706   0.00000   0.00000   0.04216   0.00000   0.03482   0.04112   0.00000   0.06148   0.00000   0.00581   0.00865   0.01621   0.00967   0.00000   0.00000   0.00748   0.00000   0.00000   0.00787   0.01105   0.00108   0.06480   0.03114   0.02110   0.00730   0.00647   0.06113   0.03454   0.02356   4.55306   0.64144   0.01894   1.51881  
 60 513.7319   1327.345061  x:  0.10783   0.00000   0.03453   0.02288   0.01068   0.02294   0.00738   0.00929   0.03002   0.06061   0.02928   0.04218   0.02844   0.00854   0.01602   0.00000   0.00000   0.04137   0.00000   0.03346   0.04103   0.00000   0.06134   0.00000   0.00584   0.00996   0.01649   0.00961   0.00000   0.00000   0.00749   0.00000   0.00000   0.00775   0.00978   0.00124   0.06239   0.03127   0.02041   0.00825   0.00650   0.05858   0.03325   0.02398   4.57923   0.63956   0.02117   1.51880  
 61 206.1361   1327.293928  x:  0.10836   0.00000   0.03418   0.02128   0.01062   0.02198   0.00757   0.00854   0.03004   0.06114   0.02944   0.04232   0.02832   0.00916   0.01578   0.00000   0.00000   0.04074   0.00000   0.03398   0.04081   0.00000   0.06079   0.00000   0.00586   0.00929   0.01660   0.00961   0.00000   0.00000   0.00745   0.00000   0.00000   0.00771   0.01021   0.00142   0.06070   0.03097   0.01889   0.00790   0.00652   0.05545   0.03270   0.02437   4.59304   0.63835   0.02405   1.51879  
 62 69.0947   1327.275374  x:  0.10865   0.00000   0.03502   0.02113   0.01091   0.02222   0.00767   0.00877   0.03003   0.06143   0.02914   0.04261   0.02839   0.00902   0.01633   0.00000   0.00000   0.04082   0.00000   0.03508   0.04081   0.00000   0.06062   0.00000   0.00586   0.00937   0.01655   0.00962   0.00000   0.00000   0.00747   0.00000   0.00000   0.00778   0.01014   0.00150   0.06020   0.03090   0.02022   0.00803   0.00651   0.05356   0.03351   0.02436   4.59811   0.63814   0.02659   1.51878  
 63 20.9614   1327.267090  x:  0.10872   0.00000   0.03561   0.02206   0.01086   0.02272   0.00760   0.00873   0.03022   0.06150   0.02917   0.04290   0.02848   0.00902   0.01596   0.00000   0.00000   0.04140   0.00000   0.03519   0.04074   0.00000   0.06098   0.00000   0.00588   0.00942   0.01663   0.00980   0.00000   0.00000   0.00747   0.00000   0.00000   0.00774   0.01028   0.00151   0.06048   0.03101   0.01969   0.00797   0.00654   0.05346   0.03394   0.02433   4.60028   0.63828   0.02911   1.51876  
 64  8.7696   1327.260070  x:  0.10877   0.00000   0.03538   0.02178   0.01068   0.02247   0.00764   0.00881   0.03040   0.06155   0.02946   0.04305   0.02858   0.00913   0.01618   0.00000   0.00000   0.04189   0.00000   0.03481   0.04085   0.00000   0.06159   0.00000   0.00585   0.00943   0.01654   0.00949   0.00000   0.00000   0.00747   0.00000   0.00000   0.00777   0.01021   0.00144   0.06115   0.03132   0.01996   0.00797   0.00651   0.05422   0.03372   0.02437   4.60201   0.63845   0.03199   1.51874  
 65  8.6717   1327.258645  x:  0.10878   0.00000   0.03523   0.02169   0.01097   0.02247   0.00764   0.00872   0.03039   0.06156   0.02951   0.04302   0.02854   0.00905   0.01626   0.00000   0.00000   0.04180   0.00000   0.03477   0.04081   0.00000   0.06172   0.00000   0.00589   0.00941   0.01663   0.00982   0.00000   0.00000   0.00748   0.00000   0.00000   0.00777   0.01024   0.00145   0.06129   0.03133   0.02003   0.00804   0.00654   0.05445   0.03366   0.02433   4.60234   0.63849   0.03253   1.51874  
 66  5.4603   1327.255504  x:  0.10874   0.00000   0.03508   0.02173   0.01086   0.02284   0.00762   0.00874   0.03020   0.06152   0.02951   0.04273   0.02845   0.00905   0.01623   0.00000   0.00000   0.04073   0.00000   0.03509   0.04086   0.00000   0.06187   0.00000   0.00588   0.00940   0.01662   0.00970   0.00000   0.00000   0.00748   0.00000   0.00000   0.00776   0.01024   0.00143   0.06139   0.03106   0.02002   0.00800   0.00653   0.05487   0.03367   0.02430   4.60285   0.63848   0.03309   1.51876  
 67  1.6715   1327.234805  x:  0.10873   0.00000   0.03606   0.02259   0.01087   0.02099   0.00759   0.00872   0.03065   0.06151   0.03004   0.04280   0.02882   0.00894   0.01628   0.00000   0.00000   0.03912   0.00000   0.03514   0.04091   0.00000   0.06166   0.00000   0.00591   0.00940   0.01673   0.00971   0.00000   0.00000   0.00747   0.00000   0.00000   0.00775   0.01025   0.00144   0.06135   0.03129   0.02013   0.00799   0.00655   0.05534   0.03388   0.02417   4.60567   0.63872   0.03352   1.51896  
 68  1.5953   1326.835485  x:  0.10985   0.00000   0.04212   0.01786   0.01179   0.02516   0.00726   0.00805   0.03399   0.06263   0.03482   0.04705   0.03043   0.00848   0.01594   0.00000   0.00000   0.03558   0.00000   0.03217   0.04383   0.00000   0.05636   0.00000   0.00633   0.00876   0.01887   0.00840   0.00000   0.00000   0.00739   0.00000   0.00000   0.00749   0.00983   0.00174   0.06160   0.03455   0.01999   0.00800   0.00689   0.05670   0.03423   0.02317   4.66101   0.64371   0.03596   1.52305  
 69 13.3291   1325.768041  x:  0.11389   0.00000   0.03819   0.02107   0.01118   0.02216   0.00595   0.00606   0.02736   0.06668   0.03148   0.04649   0.02764   0.00658   0.01484   0.00000   0.00000   0.04064   0.00000   0.03408   0.05222   0.00000   0.05003   0.00000   0.00735   0.00714   0.02428   0.00451   0.00000   0.00000   0.00705   0.00000   0.00000   0.00663   0.00877   0.00248   0.06758   0.02958   0.02167   0.00762   0.00770   0.05423   0.03196   0.02280   4.80128   0.65483   0.04206   1.53346  
 70 143.4047   1325.677840  x:  0.11495   0.00000   0.03678   0.02125   0.01111   0.02247   0.00589   0.00591   0.03065   0.06773   0.02970   0.04392   0.03086   0.00648   0.01449   0.00000   0.00000   0.04069   0.00000   0.03544   0.05195   0.00000   0.05197   0.00000   0.00745   0.00703   0.02480   0.00413   0.00000   0.00000   0.00704   0.00000   0.00000   0.00654   0.00867   0.00256   0.06944   0.03073   0.02164   0.00765   0.00778   0.05255   0.03110   0.02274   4.81384   0.65620   0.04203   1.53440  
 71 48.7245   1325.651555  x:  0.11511   0.00000   0.03671   0.02125   0.01111   0.02251   0.00589   0.00590   0.03092   0.06789   0.02957   0.04357   0.03115   0.00647   0.01446   0.00000   0.00000   0.04068   0.00000   0.03557   0.05191   0.00160   0.05228   0.00000   0.00746   0.00702   0.02486   0.00409   0.00000   0.00000   0.00704   0.00000   0.00000   0.00654   0.00866   0.00257   0.06970   0.03091   0.02163   0.00765   0.00778   0.05232   0.03099   0.02279   4.81520   0.65636   0.04201   1.53451  
 72 49.2745   1325.647181  x:  0.11543   0.00000   0.03741   0.02107   0.01125   0.02253   0.00590   0.00587   0.03043   0.06822   0.02954   0.04286   0.03119   0.00650   0.01448   0.00000   0.00000   0.04063   0.00000   0.03515   0.05152   0.00162   0.05273   0.00000   0.00746   0.00702   0.02490   0.00401   0.00000   0.00000   0.00703   0.00000   0.00000   0.00653   0.00865   0.00257   0.07014   0.03099   0.02158   0.00767   0.00778   0.05206   0.03090   0.02339   4.81582   0.65645   0.04195   1.53456  
 73  5.7437   1325.645547  x:  0.11557   0.00000   0.03739   0.02109   0.01123   0.02253   0.00592   0.00590   0.03049   0.06836   0.03023   0.04270   0.03087   0.00651   0.01447   0.00000   0.00000   0.04069   0.00000   0.03543   0.05174   0.00154   0.05316   0.00000   0.00746   0.00704   0.02491   0.00403   0.00000   0.00000   0.00703   0.00000   0.00000   0.00653   0.00866   0.00257   0.07030   0.03106   0.02157   0.00768   0.00778   0.05185   0.03089   0.02330   4.81660   0.65658   0.04186   1.53464  
 74  0.6968   1325.585442  x:  0.11674   0.00000   0.03675   0.02154   0.01107   0.02248   0.00623   0.00614   0.03007   0.06952   0.02943   0.04743   0.03016   0.00654   0.01457   0.00000   0.00000   0.03926   0.00000   0.03548   0.05187   0.00092   0.05596   0.00000   0.00753   0.00707   0.02543   0.00434   0.00000   0.00000   0.00704   0.00000   0.00000   0.00656   0.00838   0.00264   0.07262   0.03104   0.02155   0.00773   0.00781   0.05038   0.02998   0.02441   4.84463   0.65874   0.04224   1.53788  
 75  2.0757   1325.374814  x:  0.11742   0.00000   0.03685   0.02160   0.01069   0.02232   0.00680   0.00671   0.02938   0.07020   0.02948   0.04635   0.03100   0.00690   0.01424   0.00000   0.00000   0.03998   0.00000   0.03590   0.05284   0.00000   0.05460   0.00000   0.00765   0.00714   0.02638   0.00527   0.00000   0.00000   0.00705   0.00000   0.00000   0.00663   0.00781   0.00278   0.07374   0.03051   0.02159   0.00771   0.00786   0.05057   0.02973   0.02437   4.90139   0.66200   0.04463   1.54442  
 76 61.7216   1325.374814  x:  0.11742   0.00000   0.03685   0.02160   0.01069   0.02232   0.00680   0.00671   0.02938   0.07020   0.02948   0.04635   0.03100   0.00690   0.01424   0.00000   0.00000   0.03998   0.00000   0.03590   0.05284   0.00000   0.05460   0.00000   0.00765   0.00714   0.02638   0.00527   0.00000   0.00000   0.00705   0.00000   0.00000   0.00663   0.00781   0.00278   0.07374   0.03051   0.02159   0.00771   0.00786   0.05057   0.02973   0.02437   4.90139   0.66200   0.04463   1.54442  
 77 20.2895   1325.235955  x:  0.11736   0.00000   0.03708   0.02151   0.01025   0.02232   0.00737   0.00732   0.02939   0.07015   0.02942   0.04600   0.03104   0.00745   0.01425   0.00000   0.00000   0.04010   0.00000   0.03595   0.05296   0.00003   0.05432   0.00000   0.00736   0.00742   0.02716   0.00767   0.00000   0.00000   0.00729   0.00000   0.00000   0.00727   0.00740   0.00515   0.07386   0.03043   0.02160   0.00736   0.00737   0.05093   0.02971   0.02439   4.90142   0.66233   0.04469   1.54442  
 78 80.4127   1325.234829  x:  0.11736   0.00000   0.03708   0.02151   0.01025   0.02232   0.00738   0.00732   0.02939   0.07015   0.02942   0.04599   0.03104   0.00746   0.01425   0.00000   0.00000   0.04010   0.00000   0.03596   0.05296   0.00000   0.05431   0.00000   0.00736   0.00742   0.02717   0.00767   0.00000   0.00000   0.00730   0.00000   0.00000   0.00728   0.00740   0.00516   0.07386   0.03043   0.02160   0.00735   0.00737   0.05093   0.02971   0.02439   4.90142   0.66233   0.04470   1.54442  
 79 49.0007   1325.225362  x:  0.11727   0.00000   0.03746   0.02142   0.00987   0.02234   0.00742   0.00737   0.02941   0.07005   0.02933   0.04537   0.03114   0.00762   0.01420   0.00000   0.00000   0.04033   0.00000   0.03605   0.05318   0.00000   0.05398   0.00000   0.00732   0.00745   0.02793   0.00855   0.00000   0.00000   0.00733   0.00000   0.00000   0.00731   0.00732   0.00519   0.07392   0.03029   0.02166   0.00730   0.00728   0.05131   0.02968   0.02442   4.90146   0.66291   0.04491   1.54442  
 80 38.5363   1325.207071  x:  0.11709   0.00000   0.03807   0.02134   0.00987   0.02237   0.00713   0.00706   0.02945   0.06987   0.02917   0.04423   0.03132   0.00731   0.01410   0.00000   0.00000   0.04076   0.00000   0.03619   0.05356   0.00000   0.05348   0.00000   0.00750   0.00729   0.02854   0.00827   0.00000   0.00000   0.00718   0.00000   0.00000   0.00701   0.00760   0.00427   0.07401   0.03008   0.02175   0.00752   0.00761   0.05195   0.02964   0.02445   4.90158   0.66423   0.04546   1.54441  
 81 13.9357   1325.192591  x:  0.11675   0.00000   0.03861   0.02129   0.01051   0.02235   0.00734   0.00728   0.02944   0.06954   0.02896   0.04279   0.03152   0.00737   0.01416   0.00000   0.00000   0.04128   0.00000   0.03630   0.05404   0.00000   0.05314   0.00000   0.00730   0.00745   0.02768   0.00815   0.00000   0.00000   0.00729   0.00000   0.00000   0.00722   0.00732   0.00401   0.07420   0.02991   0.02174   0.00728   0.00728   0.05288   0.02959   0.02439   4.90182   0.66699   0.04669   1.54439  
 82 13.4498   1325.182240  x:  0.11644   0.00000   0.03882   0.02117   0.01041   0.02230   0.00717   0.00710   0.02940   0.06922   0.02882   0.04203   0.03160   0.00748   0.01414   0.00000   0.00000   0.04154   0.00000   0.03630   0.05428   0.00000   0.05296   0.00000   0.00744   0.00729   0.02713   0.00810   0.00000   0.00000   0.00718   0.00000   0.00000   0.00703   0.00751   0.00466   0.07437   0.02986   0.02169   0.00746   0.00750   0.05351   0.02955   0.02431   4.90207   0.66970   0.04798   1.54437  
 83 24.3918   1325.144952  x:  0.11528   0.00000   0.03784   0.02079   0.00870   0.02202   0.00732   0.00730   0.02908   0.06806   0.02869   0.04249   0.03135   0.00730   0.01379   0.00000   0.00000   0.04129   0.00000   0.03578   0.05401   0.00000   0.05309   0.00000   0.00737   0.00733   0.02640   0.00781   0.00000   0.00000   0.00724   0.00000   0.00000   0.00737   0.00751   0.00418   0.07457   0.03017   0.02132   0.00738   0.00752   0.05380   0.02945   0.02390   4.90317   0.68092   0.05386   1.54429  
 84 23.0147   1325.105487  x:  0.11417   0.00000   0.03672   0.02090   0.00965   0.02189   0.00699   0.00687   0.02882   0.06696   0.02863   0.04343   0.03096   0.00752   0.01381   0.00000   0.00000   0.04069   0.00000   0.03526   0.05340   0.00000   0.05306   0.00000   0.00719   0.00725   0.02719   0.00791   0.00000   0.00000   0.00706   0.00000   0.00000   0.00660   0.00711   0.00407   0.07454   0.03024   0.02109   0.00716   0.00703   0.05344   0.02931   0.02365   4.90445   0.69353   0.06076   1.54419  
 85 74.8587   1325.094462  x:  0.11397   0.00000   0.03668   0.02102   0.01021   0.02192   0.00713   0.00708   0.02882   0.06675   0.02862   0.04356   0.03084   0.00731   0.01389   0.00000   0.00000   0.04045   0.00000   0.03523   0.05314   0.00000   0.05293   0.00000   0.00733   0.00722   0.02760   0.00805   0.00000   0.00000   0.00712   0.00000   0.00000   0.00714   0.00742   0.00417   0.07437   0.03004   0.02114   0.00735   0.00742   0.05304   0.02924   0.02371   4.90486   0.69715   0.06302   1.54415  
 86 50.1543   1325.082679  x:  0.11426   0.00000   0.03761   0.02110   0.01001   0.02207   0.00724   0.00715   0.02903   0.06705   0.02869   0.04334   0.03076   0.00699   0.01407   0.00000   0.00000   0.04000   0.00000   0.03561   0.05262   0.00000   0.05262   0.00000   0.00728   0.00735   0.02738   0.00803   0.00000   0.00000   0.00720   0.00000   0.00000   0.00683   0.00738   0.00438   0.07354   0.02925   0.02152   0.00726   0.00738   0.05149   0.02914   0.02415   4.90543   0.70043   0.06653   1.54410  
 87 15.6559   1325.079337  x:  0.11444   0.00000   0.03782   0.02105   0.00998   0.02205   0.00706   0.00700   0.02905   0.06723   0.02870   0.04325   0.03076   0.00733   0.01404   0.00000   0.00000   0.03992   0.00000   0.03570   0.05251   0.00000   0.05254   0.00000   0.00729   0.00721   0.02728   0.00800   0.00000   0.00000   0.00708   0.00000   0.00000   0.00708   0.00733   0.00433   0.07322   0.02914   0.02155   0.00730   0.00731   0.05102   0.02912   0.02420   4.90563   0.70123   0.06776   1.54409  
 88 19.5867   1325.075042  x:  0.11495   0.00000   0.03774   0.02079   0.01011   0.02187   0.00718   0.00714   0.02890   0.06773   0.02865   0.04301   0.03088   0.00747   0.01363   0.00000   0.00000   0.04013   0.00000   0.03566   0.05260   0.00000   0.05247   0.00000   0.00732   0.00723   0.02734   0.00803   0.00000   0.00000   0.00716   0.00000   0.00000   0.00694   0.00740   0.00436   0.07267   0.02953   0.02130   0.00734   0.00738   0.05075   0.02916   0.02396   4.90603   0.70188   0.07011   1.54407  
 89  8.4946   1325.072833  x:  0.11525   0.00000   0.03762   0.02080   0.01010   0.02188   0.00708   0.00699   0.02887   0.06803   0.02863   0.04294   0.03095   0.00719   0.01379   0.00000   0.00000   0.04031   0.00000   0.03561   0.05273   0.00000   0.05249   0.00000   0.00729   0.00729   0.02743   0.00807   0.00000   0.00000   0.00710   0.00000   0.00000   0.00708   0.00734   0.00444   0.07247   0.02975   0.02125   0.00727   0.00733   0.05085   0.02921   0.02389   4.90629   0.70212   0.07152   1.54407  
 90 11.7035   1325.070725  x:  0.11555   0.00000   0.03747   0.02101   0.01004   0.02202   0.00714   0.00710   0.02893   0.06834   0.02863   0.04304   0.03099   0.00729   0.01423   0.00000   0.00000   0.04048   0.00000   0.03558   0.05290   0.00000   0.05262   0.00000   0.00733   0.00722   0.02747   0.00807   0.00000   0.00000   0.00714   0.00000   0.00000   0.00702   0.00738   0.00438   0.07243   0.02985   0.02136   0.00735   0.00736   0.05118   0.02928   0.02398   4.90662   0.70224   0.07304   1.54407  
 91 10.0174   1325.069223  x:  0.11574   0.00000   0.03747   0.02123   0.01005   0.02215   0.00715   0.00704   0.02909   0.06853   0.02867   0.04330   0.03099   0.00736   0.01398   0.00000   0.00000   0.04053   0.00000   0.03566   0.05304   0.00000   0.05281   0.00000   0.00733   0.00735   0.02750   0.00807   0.00000   0.00000   0.00716   0.00000   0.00000   0.00704   0.00742   0.00438   0.07270   0.02969   0.02154   0.00732   0.00740   0.05161   0.02932   0.02417   4.90695   0.70225   0.07426   1.54409  
 92  6.3651   1325.068880  x:  0.11577   0.00000   0.03752   0.02121   0.01006   0.02213   0.00714   0.00710   0.02911   0.06855   0.02869   0.04337   0.03099   0.00731   0.01393   0.00000   0.00000   0.04051   0.00000   0.03571   0.05306   0.00000   0.05286   0.00000   0.00733   0.00723   0.02752   0.00808   0.00000   0.00000   0.00713   0.00000   0.00000   0.00705   0.00738   0.00438   0.07285   0.02964   0.02155   0.00734   0.00736   0.05171   0.02932   0.02419   4.90707   0.70224   0.07456   1.54411  
 93  4.2666   1325.068480  x:  0.11575   0.00000   0.03766   0.02104   0.01010   0.02203   0.00715   0.00708   0.02910   0.06854   0.02874   0.04347   0.03100   0.00732   0.01402   0.00000   0.00000   0.04044   0.00000   0.03580   0.05306   0.00000   0.05292   0.00000   0.00733   0.00728   0.02754   0.00808   0.00000   0.00000   0.00716   0.00000   0.00000   0.00705   0.00740   0.00436   0.07320   0.02959   0.02148   0.00735   0.00738   0.05178   0.02931   0.02412   4.90731   0.70218   0.07494   1.54415  
 94  2.9102   1325.068358  x:  0.11571   0.00000   0.03771   0.02108   0.01010   0.02208   0.00713   0.00711   0.02908   0.06849   0.02875   0.04345   0.03100   0.00733   0.01402   0.00000   0.00000   0.04042   0.00000   0.03579   0.05304   0.00000   0.05292   0.00000   0.00733   0.00729   0.02754   0.00808   0.00000   0.00000   0.00711   0.00000   0.00000   0.00705   0.00740   0.00436   0.07335   0.02968   0.02149   0.00731   0.00740   0.05173   0.02932   0.02410   4.90749   0.70215   0.07505   1.54419  
 95  1.1850   1325.068259  x:  0.11566   0.00000   0.03773   0.02112   0.01010   0.02213   0.00715   0.00708   0.02906   0.06845   0.02876   0.04341   0.03101   0.00733   0.01401   0.00000   0.00000   0.04041   0.00000   0.03577   0.05302   0.00000   0.05290   0.00000   0.00734   0.00727   0.02754   0.00809   0.00000   0.00000   0.00716   0.00000   0.00000   0.00705   0.00740   0.00436   0.07348   0.02975   0.02150   0.00734   0.00738   0.05167   0.02934   0.02410   4.90770   0.70212   0.07514   1.54424  
 96  2.5747   1325.068015  x:  0.11552   0.00000   0.03760   0.02113   0.01010   0.02203   0.00716   0.00709   0.02914   0.06831   0.02878   0.04333   0.03103   0.00733   0.01401   0.00000   0.00000   0.04049   0.00000   0.03569   0.05304   0.00000   0.05286   0.00000   0.00734   0.00730   0.02754   0.00809   0.00000   0.00000   0.00712   0.00000   0.00000   0.00705   0.00741   0.00436   0.07360   0.02970   0.02148   0.00738   0.00735   0.05155   0.02936   0.02420   4.90854   0.70205   0.07527   1.54444  
 97  1.1501   1325.067826  x:  0.11543   0.00000   0.03753   0.02112   0.01010   0.02201   0.00714   0.00708   0.02916   0.06822   0.02878   0.04330   0.03103   0.00733   0.01401   0.00000   0.00000   0.04054   0.00000   0.03567   0.05306   0.00000   0.05284   0.00000   0.00733   0.00725   0.02754   0.00809   0.00000   0.00000   0.00718   0.00000   0.00000   0.00705   0.00739   0.00436   0.07362   0.02965   0.02148   0.00730   0.00741   0.05149   0.02936   0.02423   4.90926   0.70201   0.07534   1.54462  
 98  5.1358   1325.065917  x:  0.11481   0.00000   0.03738   0.02097   0.01013   0.02235   0.00720   0.00706   0.02904   0.06759   0.02874   0.04337   0.03104   0.00733   0.01400   0.00000   0.00000   0.04070   0.00000   0.03581   0.05326   0.00000   0.05282   0.00000   0.00734   0.00727   0.02754   0.00808   0.00000   0.00000   0.00712   0.00000   0.00000   0.00705   0.00738   0.00438   0.07334   0.02936   0.02157   0.00735   0.00739   0.05140   0.02918   0.02390   4.91701   0.70178   0.07574   1.54653  
 99  6.7618   1325.062972  x:  0.11426   0.00000   0.03762   0.02108   0.01015   0.02218   0.00688   0.00723   0.02896   0.06705   0.02873   0.04351   0.03102   0.00733   0.01400   0.00000   0.00000   0.04063   0.00000   0.03592   0.05335   0.00000   0.05287   0.00000   0.00733   0.00734   0.02756   0.00807   0.00000   0.00000   0.00731   0.00000   0.00000   0.00706   0.00751   0.00441   0.07290   0.02949   0.02159   0.00737   0.00727   0.05153   0.02922   0.02391   4.92911   0.70164   0.07612   1.54953  
100 28.3103   1325.056670  x:  0.11339   0.00000   0.03817   0.02131   0.01019   0.02171   0.00722   0.00706   0.02890   0.06618   0.02875   0.04374   0.03099   0.00734   0.01401   0.00000   0.00000   0.04039   0.00000   0.03603   0.05341   0.00000   0.05298   0.00000   0.00733   0.00726   0.02761   0.00805   0.00000   0.00000   0.00712   0.00000   0.00000   0.00706   0.00740   0.00442   0.07210   0.02993   0.02155   0.00732   0.00739   0.05187   0.02941   0.02415   4.95525   0.70145   0.07679   1.55603  
101 140.4415   1325.033334  x:  0.11336   0.00000   0.03829   0.02021   0.01027   0.02275   0.00705   0.00717   0.02982   0.06616   0.02912   0.04339   0.03106   0.00736   0.01401   0.00000   0.00000   0.03970   0.00000   0.03524   0.05264   0.00000   0.05302   0.00000   0.00734   0.00743   0.02772   0.00796   0.00000   0.00000   0.00721   0.00000   0.00000   0.00707   0.00695   0.00440   0.07175   0.03024   0.02100   0.00756   0.00760   0.05255   0.02974   0.02485   5.05242   0.70183   0.07808   1.58023  
102 82.9953   1325.014908  x:  0.11374   0.00000   0.03815   0.02001   0.01024   0.02296   0.00730   0.00703   0.03003   0.06656   0.02925   0.04311   0.03109   0.00735   0.01399   0.00000   0.00000   0.03950   0.00000   0.03491   0.05220   0.00000   0.05295   0.00000   0.00728   0.00712   0.02778   0.00790   0.00000   0.00000   0.00711   0.00000   0.00000   0.00708   0.00786   0.00437   0.07194   0.03016   0.02096   0.00706   0.00707   0.05278   0.02970   0.02480   5.13006   0.70226   0.07896   1.59958  
103 507.0768   1324.965798  x:  0.11549   0.00000   0.03742   0.02131   0.00986   0.02177   0.00718   0.00711   0.02915   0.06832   0.02903   0.04256   0.03108   0.00737   0.01395   0.00000   0.00000   0.03988   0.00000   0.03508   0.05178   0.00000   0.05250   0.00000   0.00728   0.00728   0.02792   0.00772   0.00000   0.00000   0.00715   0.00000   0.00000   0.00707   0.00731   0.00434   0.07334   0.02932   0.02172   0.00728   0.00730   0.05264   0.02905   0.02340   5.33582   0.70370   0.08099   1.65089  
104 635.4764   1324.957987  x:  0.11588   0.00000   0.03745   0.02116   0.00986   0.02202   0.00719   0.00712   0.02875   0.06872   0.02848   0.04310   0.03097   0.00737   0.01396   0.00000   0.00000   0.04062   0.00000   0.03590   0.05281   0.00000   0.05232   0.00000   0.00731   0.00728   0.02791   0.00771   0.00000   0.00000   0.00716   0.00000   0.00000   0.00707   0.00732   0.00435   0.07379   0.02955   0.02136   0.00727   0.00729   0.05209   0.02938   0.02407   5.36854   0.70413   0.08113   1.65910  
105 102.7010   1324.957600  x:  0.11591   0.00000   0.03755   0.02112   0.00987   0.02200   0.00719   0.00712   0.02896   0.06875   0.02849   0.04320   0.03100   0.00738   0.01397   0.00000   0.00000   0.04070   0.00000   0.03584   0.05302   0.00000   0.05234   0.00000   0.00721   0.00727   0.02791   0.00771   0.00000   0.00000   0.00715   0.00000   0.00000   0.00707   0.00733   0.00436   0.07382   0.02963   0.02145   0.00729   0.00731   0.05200   0.02935   0.02398   5.37014   0.70418   0.08111   1.65952  
106  8.1963   1324.957507  x:  0.11592   0.00000   0.03758   0.02112   0.00988   0.02199   0.00719   0.00712   0.02902   0.06876   0.02851   0.04323   0.03101   0.00738   0.01397   0.00000   0.00000   0.04072   0.00000   0.03581   0.05309   0.00000   0.05235   0.00000   0.00729   0.00728   0.02791   0.00770   0.00000   0.00000   0.00716   0.00000   0.00000   0.00707   0.00732   0.00436   0.07382   0.02965   0.02147   0.00727   0.00729   0.05197   0.02934   0.02395   5.37053   0.70419   0.08111   1.65963  
107  5.8556   1324.957485  x:  0.11592   0.00000   0.03761   0.02113   0.00988   0.02200   0.00719   0.00712   0.02899   0.06877   0.02854   0.04324   0.03102   0.00738   0.01397   0.00000   0.00000   0.04071   0.00000   0.03575   0.05315   0.00000   0.05237   0.00000   0.00728   0.00728   0.02791   0.00770   0.00000   0.00000   0.00716   0.00000   0.00000   0.00707   0.00732   0.00436   0.07382   0.02962   0.02143   0.00727   0.00729   0.05195   0.02934   0.02395   5.37061   0.70419   0.08111   1.65968  
108  0.4996   1324.957475  x:  0.11593   0.00000   0.03759   0.02111   0.00988   0.02199   0.00719   0.00712   0.02897   0.06877   0.02855   0.04322   0.03101   0.00738   0.01397   0.00000   0.00000   0.04068   0.00000   0.03574   0.05318   0.00000   0.05239   0.00000   0.00728   0.00728   0.02792   0.00770   0.00000   0.00000   0.00716   0.00000   0.00000   0.00707   0.00732   0.00436   0.07382   0.02963   0.02147   0.00727   0.00729   0.05195   0.02935   0.02396   5.37063   0.70420   0.08111   1.65979  
109  0.1739   1324.957371  x:  0.11592   0.00000   0.03754   0.02116   0.00986   0.02200   0.00720   0.00712   0.02904   0.06877   0.02855   0.04314   0.03098   0.00738   0.01397   0.00000   0.00000   0.04054   0.00000   0.03583   0.05327   0.00000   0.05244   0.00000   0.00728   0.00728   0.02794   0.00770   0.00000   0.00000   0.00716   0.00000   0.00000   0.00707   0.00732   0.00436   0.07382   0.02964   0.02141   0.00727   0.00729   0.05193   0.02934   0.02394   5.37077   0.70422   0.08119   1.66105  
110  0.4307   1324.940292  x:  0.11541   0.00000   0.03745   0.02108   0.00977   0.02215   0.00726   0.00720   0.02906   0.06832   0.02960   0.04325   0.03284   0.00748   0.01397   0.00000   0.00000   0.04016   0.00000   0.03636   0.05339   0.00000   0.05139   0.00000   0.00725   0.00733   0.02869   0.00733   0.00000   0.00000   0.00721   0.00000   0.00000   0.00715   0.00727   0.00454   0.07349   0.02993   0.02143   0.00724   0.00723   0.05223   0.02886   0.02438   5.39281   0.70758   0.09433   1.87514  
111  4.2950   1324.913122  x:  0.11459   0.00000   0.03817   0.02076   0.00965   0.02230   0.00735   0.00733   0.02934   0.06761   0.02872   0.04305   0.03114   0.00764   0.01397   0.00000   0.00000   0.04030   0.00000   0.03557   0.05318   0.00000   0.05062   0.00000   0.00719   0.00738   0.03002   0.00668   0.00000   0.00000   0.00728   0.00000   0.00000   0.00727   0.00717   0.00484   0.07305   0.02967   0.02137   0.00717   0.00712   0.05264   0.02969   0.02420   5.42748   0.71267   0.11519   2.21220  
112 496.5310   1324.912810  x:  0.11457   0.00000   0.03821   0.02075   0.00964   0.02230   0.00736   0.00734   0.02933   0.06760   0.02868   0.04298   0.03109   0.00765   0.01397   0.00000   0.00000   0.04041   0.00000   0.03557   0.05312   0.00000   0.05087   0.00000   0.00719   0.00739   0.03008   0.00665   0.00000   0.00000   0.00728   0.00000   0.00000   0.00728   0.00717   0.00485   0.07305   0.02973   0.02135   0.00717   0.00712   0.05262   0.02942   0.02431   5.42786   0.71274   0.11543   2.21610  
113 13.2426   1324.912791  x:  0.11457   0.00000   0.03821   0.02075   0.00964   0.02231   0.00736   0.00734   0.02934   0.06759   0.02868   0.04297   0.03113   0.00765   0.01397   0.00000   0.00000   0.04043   0.00000   0.03559   0.05310   0.00000   0.05095   0.00000   0.00719   0.00739   0.03010   0.00665   0.00000   0.00000   0.00728   0.00000   0.00000   0.00728   0.00717   0.00485   0.07305   0.02972   0.02136   0.00717   0.00712   0.05260   0.02948   0.02429   5.42785   0.71274   0.11544   2.21635  
114  0.7157   1324.908825  x:  0.11485   0.00000   0.03813   0.02084   0.00961   0.02227   0.00738   0.00734   0.02933   0.06788   0.02969   0.04286   0.03054   0.00768   0.01396   0.00000   0.00000   0.04094   0.00000   0.03600   0.05309   0.00000   0.05091   0.00000   0.00718   0.00739   0.03024   0.00670   0.00000   0.00000   0.00728   0.00000   0.00000   0.00729   0.00716   0.00488   0.07319   0.02981   0.02137   0.00716   0.00710   0.05253   0.02961   0.02417   5.40329   0.71265   0.11867   2.28437  
115  0.2327   1324.886938  x:  0.11633   0.00000   0.03792   0.02115   0.00945   0.02191   0.00746   0.00736   0.02896   0.06938   0.02843   0.04283   0.03113   0.00774   0.01395   0.00000   0.00000   0.04116   0.00000   0.03596   0.05341   0.00000   0.05072   0.00000   0.00714   0.00738   0.03099   0.00693   0.00000   0.00000   0.00727   0.00000   0.00000   0.00733   0.00711   0.00502   0.07419   0.02951   0.02156   0.00709   0.00703   0.05213   0.02937   0.02390   5.26821   0.71187   0.13666   2.65822  
116 231.1864   1324.835971  x:  0.11580   0.00000   0.03780   0.02116   0.00998   0.02225   0.00726   0.00722   0.02913   0.06888   0.02887   0.04343   0.03145   0.00751   0.01401   0.00000   0.00000   0.04049   0.00000   0.03596   0.05368   0.00000   0.05104   0.00000   0.00732   0.00739   0.02950   0.00608   0.00000   0.00000   0.00724   0.00000   0.00000   0.00719   0.00735   0.00453   0.07408   0.02976   0.02154   0.00737   0.00737   0.05236   0.02933   0.02431   5.27103   0.72165   0.21507   4.22149  
117  0.2402   1324.835652  x:  0.11580   0.00000   0.03780   0.02116   0.00999   0.02225   0.00725   0.00722   0.02913   0.06887   0.02887   0.04344   0.03146   0.00750   0.01402   0.00000   0.00000   0.04048   0.00000   0.03596   0.05368   0.00020   0.05104   0.00000   0.00732   0.00739   0.02948   0.00606   0.00000   0.00000   0.00724   0.00000   0.00000   0.00719   0.00736   0.00452   0.07407   0.02977   0.02153   0.00738   0.00737   0.05236   0.02933   0.02432   5.27108   0.72182   0.21641   4.24830  
118 474.0279   1324.825412  x:  0.11574   0.00000   0.03782   0.02113   0.00995   0.02224   0.00726   0.00722   0.02914   0.06882   0.02883   0.04340   0.03139   0.00750   0.01401   0.00000   0.00000   0.04052   0.00000   0.03593   0.05361   0.00000   0.05113   0.00000   0.00731   0.00738   0.02943   0.00622   0.00000   0.00000   0.00724   0.00000   0.00000   0.00718   0.00734   0.00452   0.07401   0.02976   0.02152   0.00736   0.00735   0.05233   0.02936   0.02429   5.27933   0.72053   0.22235   4.40137  
119  0.6850   1324.792479  x:  0.11561   0.00000   0.03796   0.02104   0.00971   0.02214   0.00730   0.00725   0.02914   0.06863   0.02861   0.04312   0.03113   0.00756   0.01399   0.00000   0.00000   0.04079   0.00000   0.03579   0.05328   0.00000   0.05215   0.00000   0.00723   0.00737   0.02884   0.00773   0.00000   0.00000   0.00724   0.00000   0.00000   0.00720   0.00723   0.00459   0.07380   0.02968   0.02146   0.00722   0.00719   0.05222   0.02948   0.02414   5.31655   0.71665   0.27098   5.55658  
120  3.2466   1324.759515  x:  0.11583   0.00000   0.03767   0.02102   0.00964   0.02183   0.00723   0.00711   0.02904   0.06910   0.02857   0.04318   0.03111   0.00742   0.01396   0.00000   0.00000   0.04080   0.00000   0.03578   0.05299   0.00000   0.05124   0.00000   0.00724   0.00725   0.02888   0.00677   0.00000   0.00000   0.00713   0.00000   0.00000   0.00713   0.00727   0.00434   0.07377   0.02969   0.02139   0.00718   0.00721   0.05191   0.02941   0.02385   5.33748   0.72413   0.46520   9.72843  
121  1.0644   1324.744898  x:  0.11569   0.00000   0.03789   0.02110   0.00980   0.02215   0.00729   0.00724   0.02912   0.06902   0.02880   0.04319   0.03128   0.00754   0.01399   0.00000   0.00000   0.04071   0.00000   0.03584   0.05340   0.00000   0.05200   0.00000   0.00726   0.00737   0.02893   0.00714   0.00000   0.00000   0.00724   0.00000   0.00000   0.00720   0.00729   0.00456   0.07397   0.02972   0.02144   0.00728   0.00726   0.05221   0.02946   0.02415   5.29878   0.71671   0.56024  11.97613  
122  1.3124   1324.736889  x:  0.11529   0.00000   0.03807   0.02105   0.00965   0.02216   0.00735   0.00731   0.02916   0.06883   0.02856   0.04305   0.03113   0.00763   0.01400   0.00000   0.00000   0.04085   0.00000   0.03578   0.05330   0.00000   0.05159   0.00000   0.00720   0.00741   0.02980   0.00739   0.00000   0.00000   0.00727   0.00000   0.00000   0.00725   0.00718   0.00470   0.07391   0.02966   0.02146   0.00719   0.00713   0.05232   0.02951   0.02417   5.30827   0.72066   0.71722  15.41685  
123  1.7823   1324.727664  x:  0.11536   0.00000   0.03775   0.02104   0.00965   0.02191   0.00725   0.00716   0.02908   0.06926   0.02861   0.04319   0.03106   0.00747   0.01398   0.00000   0.00000   0.04078   0.00000   0.03583   0.05310   0.00000   0.05122   0.00000   0.00723   0.00729   0.02911   0.00692   0.00000   0.00000   0.00717   0.00000   0.00000   0.00716   0.00724   0.00442   0.07383   0.02971   0.02141   0.00718   0.00719   0.05204   0.02943   0.02393   5.32558   0.71990   1.02236  22.31009  
124  2.4401   1324.722320  x:  0.11508   0.00000   0.03805   0.02107   0.00972   0.02219   0.00733   0.00728   0.02915   0.06935   0.02868   0.04306   0.03122   0.00760   0.01399   0.00000   0.00000   0.04082   0.00000   0.03573   0.05331   0.00000   0.05182   0.00000   0.00723   0.00740   0.02957   0.00725   0.00000   0.00000   0.00727   0.00000   0.00000   0.00723   0.00724   0.00462   0.07396   0.02967   0.02141   0.00725   0.00719   0.05223   0.02954   0.02417   5.30347   0.72103   1.38110  30.34951  
125  2.9049   1324.718946  x:  0.11481   0.00000   0.03776   0.02107   0.00968   0.02196   0.00726   0.00719   0.02909   0.06973   0.02863   0.04324   0.03113   0.00750   0.01399   0.00000   0.00000   0.04070   0.00000   0.03589   0.05323   0.00000   0.05149   0.00000   0.00723   0.00731   0.02891   0.00712   0.00000   0.00000   0.00719   0.00000   0.00000   0.00718   0.00722   0.00448   0.07393   0.02973   0.02145   0.00719   0.00719   0.05216   0.02937   0.02403   5.31070   0.72128   1.90876  42.26225  
126  3.7139   1324.716953  x:  0.11445   0.00000   0.03799   0.02108   0.00974   0.02215   0.00731   0.00725   0.02913   0.07010   0.02870   0.04309   0.03122   0.00757   0.01399   0.00000   0.00000   0.04081   0.00000   0.03573   0.05329   0.00000   0.05180   0.00000   0.00725   0.00738   0.02938   0.00718   0.00000   0.00000   0.00725   0.00000   0.00000   0.00721   0.00729   0.00457   0.07397   0.02969   0.02140   0.00726   0.00723   0.05217   0.02955   0.02412   5.30311   0.72182   2.54797  56.66990  
127  4.9119   1324.715530  x:  0.11381   0.00000   0.03783   0.02106   0.00966   0.02201   0.00729   0.00722   0.02910   0.07065   0.02862   0.04318   0.03113   0.00753   0.01399   0.00000   0.00000   0.04072   0.00000   0.03585   0.05322   0.00000   0.05149   0.00000   0.00721   0.00734   0.02916   0.00715   0.00000   0.00000   0.00721   0.00000   0.00000   0.00720   0.00719   0.00452   0.07393   0.02972   0.02144   0.00718   0.00716   0.05218   0.02939   0.02406   5.31082   0.72125   3.50809  78.38109  
128  6.6280   1324.714752  x:  0.11328   0.00000   0.03792   0.02107   0.00970   0.02207   0.00729   0.00722   0.02912   0.07121   0.02865   0.04312   0.03115   0.00754   0.01399   0.00000   0.00000   0.04079   0.00000   0.03577   0.05323   0.00000   0.05158   0.00000   0.00724   0.00735   0.02932   0.00712   0.00000   0.00000   0.00722   0.00000   0.00000   0.00720   0.00726   0.00453   0.07394   0.02969   0.02140   0.00723   0.00720   0.05216   0.02950   0.02407   5.30769   0.72196   4.42163  99.00000  
129  9.6248   1324.714752  x:  0.11328   0.00000   0.03792   0.02107   0.00970   0.02207   0.00729   0.00722   0.02912   0.07121   0.02865   0.04312   0.03115   0.00754   0.01399   0.00000   0.00000   0.04079   0.00000   0.03577   0.05323   0.00000   0.05158   0.00000   0.00724   0.00735   0.02932   0.00712   0.00000   0.00000   0.00722   0.00000   0.00000   0.00720   0.00726   0.00453   0.07394   0.02969   0.02140   0.00723   0.00720   0.05216   0.02950   0.02407   5.30769   0.72196   4.42163  99.00000  
130  3.0331   1324.714734  x:  0.11328   0.00000   0.03791   0.02107   0.00970   0.02207   0.00729   0.00723   0.02912   0.07121   0.02865   0.04313   0.03116   0.00754   0.01399   0.00000   0.00000   0.04078   0.00000   0.03578   0.05323   0.00000   0.05158   0.00000   0.00723   0.00735   0.02930   0.00715   0.00000   0.00000   0.00722   0.00000   0.00000   0.00720   0.00723   0.00454   0.07395   0.02970   0.02141   0.00722   0.00719   0.05216   0.02949   0.02407   5.30769   0.72195   4.42162  99.00000  
131  0.7217   1324.714724  x:  0.11328   0.00000   0.03790   0.02107   0.00970   0.02206   0.00729   0.00723   0.02911   0.07121   0.02865   0.04314   0.03116   0.00754   0.01399   0.00000   0.00000   0.04077   0.00000   0.03579   0.05324   0.00000   0.05159   0.00000   0.00723   0.00735   0.02925   0.00715   0.00000   0.00000   0.00722   0.00000   0.00000   0.00720   0.00724   0.00454   0.07395   0.02970   0.02142   0.00722   0.00720   0.05216   0.02946   0.02408   5.30769   0.72195   4.42161  99.00000  
132  0.3639   1324.714723  x:  0.11328   0.00000   0.03790   0.02107   0.00969   0.02206   0.00729   0.00722   0.02911   0.07121   0.02865   0.04314   0.03116   0.00754   0.01399   0.00000   0.00000   0.04077   0.00000   0.03579   0.05324   0.00000   0.05160   0.00000   0.00723   0.00735   0.02925   0.00714   0.00000   0.00000   0.00722   0.00000   0.00000   0.00720   0.00724   0.00453   0.07395   0.02970   0.02142   0.00722   0.00719   0.05216   0.02946   0.02408   5.30769   0.72195   4.42160  99.00000  
133  0.1172   1324.714720  x:  0.11328   0.00000   0.03789   0.02107   0.00969   0.02207   0.00729   0.00723   0.02912   0.07121   0.02865   0.04315   0.03116   0.00754   0.01399   0.00000   0.00000   0.04074   0.00000   0.03580   0.05325   0.00000   0.05162   0.00000   0.00723   0.00735   0.02926   0.00715   0.00000   0.00000   0.00722   0.00000   0.00000   0.00720   0.00724   0.00453   0.07395   0.02970   0.02140   0.00722   0.00720   0.05218   0.02946   0.02408   5.30769   0.72192   4.42152  99.00000  
134  0.1958   1324.714714  x:  0.11328   0.00000   0.03789   0.02108   0.00970   0.02206   0.00729   0.00723   0.02912   0.07121   0.02866   0.04316   0.03116   0.00754   0.01400   0.00000   0.00000   0.04073   0.00000   0.03580   0.05326   0.00000   0.05163   0.00000   0.00723   0.00735   0.02927   0.00715   0.00000   0.00000   0.00722   0.00000   0.00000   0.00720   0.00724   0.00455   0.07396   0.02970   0.02141   0.00722   0.00719   0.05219   0.02947   0.02408   5.30769   0.72188   4.42136  99.00000  
135  0.3666   1324.714692  x:  0.11330   0.00000   0.03790   0.02108   0.00972   0.02205   0.00729   0.00723   0.02912   0.07123   0.02868   0.04318   0.03116   0.00754   0.01401   0.00000   0.00000   0.04073   0.00000   0.03580   0.05328   0.00000   0.05166   0.00000   0.00723   0.00736   0.02928   0.00715   0.00000   0.00000   0.00723   0.00000   0.00000   0.00721   0.00724   0.00452   0.07397   0.02972   0.02146   0.00722   0.00720   0.05222   0.02949   0.02408   5.30768   0.72173   4.42076  99.00000  
136  1.7256   1324.714648  x:  0.11333   0.00000   0.03793   0.02108   0.00967   0.02206   0.00730   0.00723   0.02913   0.07126   0.02870   0.04318   0.03116   0.00754   0.01399   0.00000   0.00000   0.04076   0.00000   0.03579   0.05330   0.00000   0.05167   0.00000   0.00723   0.00734   0.02927   0.00715   0.00000   0.00000   0.00722   0.00000   0.00000   0.00720   0.00725   0.00453   0.07400   0.02973   0.02146   0.00722   0.00719   0.05225   0.02951   0.02408   5.30767   0.72144   4.41955  99.00000  
137  3.3939   1324.714606  x:  0.11335   0.00000   0.03796   0.02108   0.00968   0.02208   0.00729   0.00723   0.02914   0.07128   0.02870   0.04318   0.03118   0.00755   0.01398   0.00000   0.00000   0.04080   0.00000   0.03579   0.05330   0.00000   0.05166   0.00000   0.00724   0.00738   0.02926   0.00715   0.00000   0.00000   0.00723   0.00000   0.00000   0.00722   0.00724   0.00455   0.07403   0.02972   0.02143   0.00722   0.00720   0.05226   0.02951   0.02409   5.30766   0.72118   4.41836  99.00000  
138  6.4336   1324.714577  x:  0.11337   0.00000   0.03796   0.02109   0.00972   0.02210   0.00730   0.00723   0.02914   0.07130   0.02868   0.04317   0.03119   0.00755   0.01400   0.00000   0.00000   0.04082   0.00000   0.03581   0.05330   0.00000   0.05164   0.00000   0.00724   0.00735   0.02926   0.00715   0.00000   0.00000   0.00723   0.00000   0.00000   0.00720   0.00725   0.00453   0.07404   0.02972   0.02140   0.00722   0.00720   0.05224   0.02949   0.02410   5.30765   0.72103   4.41753  99.00000  
139  6.0732   1324.714524  x:  0.11338   0.00000   0.03791   0.02109   0.00969   0.02207   0.00729   0.00722   0.02914   0.07131   0.02864   0.04317   0.03121   0.00752   0.01403   0.00000   0.00000   0.04082   0.00000   0.03586   0.05328   0.00000   0.05161   0.00000   0.00724   0.00735   0.02931   0.00715   0.00000   0.00000   0.00723   0.00000   0.00000   0.00722   0.00724   0.00454   0.07403   0.02973   0.02144   0.00723   0.00720   0.05218   0.02945   0.02411   5.30764   0.72089   4.41596  99.00000  
140  3.1251   1324.714467  x:  0.11338   0.00000   0.03787   0.02110   0.00968   0.02206   0.00731   0.00725   0.02914   0.07131   0.02862   0.04317   0.03121   0.00757   0.01401   0.00000   0.00000   0.04081   0.00000   0.03589   0.05326   0.00000   0.05159   0.00000   0.00724   0.00738   0.02933   0.00716   0.00000   0.00000   0.00723   0.00000   0.00000   0.00719   0.00725   0.00455   0.07401   0.02973   0.02147   0.00722   0.00720   0.05213   0.02944   0.02412   5.30762   0.72081   4.41430  99.00000  
141  7.5245   1324.714199  x:  0.11339   0.00000   0.03779   0.02112   0.00974   0.02208   0.00729   0.00722   0.02914   0.07132   0.02863   0.04320   0.03118   0.00760   0.01386   0.00000   0.00000   0.04075   0.00000   0.03590   0.05320   0.00000   0.05158   0.00000   0.00723   0.00732   0.02931   0.00715   0.00000   0.00000   0.00723   0.00000   0.00000   0.00723   0.00723   0.00456   0.07390   0.02974   0.02151   0.00723   0.00720   0.05198   0.02951   0.02412   5.30755   0.72064   4.40635  99.00000  
142 15.3216   1324.713224  x:  0.11338   0.00000   0.03770   0.02114   0.00973   0.02216   0.00730   0.00725   0.02916   0.07131   0.02876   0.04326   0.03109   0.00740   0.01389   0.00000   0.00000   0.04062   0.00000   0.03584   0.05308   0.00000   0.05161   0.00000   0.00725   0.00743   0.02920   0.00716   0.00000   0.00000   0.00723   0.00000   0.00000   0.00716   0.00726   0.00461   0.07357   0.02970   0.02147   0.00721   0.00720   0.05167   0.02969   0.02409   5.30729   0.72020   4.37764  99.00000  
143 62.1306   1324.711616  x:  0.11335   0.00000   0.03771   0.02111   0.00963   0.02219   0.00731   0.00723   0.02916   0.07128   0.02891   0.04332   0.03101   0.00759   0.01421   0.00000   0.00000   0.04048   0.00000   0.03571   0.05299   0.00000   0.05169   0.00000   0.00723   0.00732   0.02908   0.00715   0.00000   0.00000   0.00722   0.00000   0.00000   0.00724   0.00724   0.00464   0.07314   0.02965   0.02137   0.00722   0.00719   0.05139   0.02981   0.02405   5.30686   0.71957   4.32955  99.00000  
144 223.4395   1324.702975  x:  0.11318   0.00000   0.03837   0.02096   0.00975   0.02166   0.00717   0.00715   0.02902   0.07111   0.02892   0.04323   0.03115   0.00757   0.01396   0.00000   0.00000   0.04049   0.00000   0.03541   0.05322   0.00000   0.05190   0.00000   0.00728   0.00733   0.02936   0.00722   0.00000   0.00000   0.00728   0.00000   0.00000   0.00706   0.00721   0.00467   0.07218   0.02966   0.02127   0.00725   0.00727   0.05164   0.02903   0.02412   5.30456   0.71682   4.07389  99.00000  
145 252.8903   1324.699840  x:  0.11313   0.00000   0.03843   0.02095   0.00977   0.02178   0.00742   0.00732   0.02902   0.07106   0.02881   0.04316   0.03119   0.00751   0.01390   0.00000   0.00000   0.04057   0.00000   0.03548   0.05331   0.00000   0.05188   0.00000   0.00718   0.00738   0.02940   0.00707   0.00000   0.00000   0.00716   0.00000   0.00000   0.00735   0.00728   0.00465   0.07219   0.02969   0.02136   0.00719   0.00712   0.05186   0.02898   0.02414   5.30371   0.71589   3.98012  99.00000  
146 730.9030   1324.694189  x:  0.11308   0.00000   0.03812   0.02104   0.00971   0.02241   0.00731   0.00722   0.02913   0.07101   0.02847   0.04302   0.03122   0.00755   0.01401   0.00000   0.00000   0.04082   0.00000   0.03588   0.05344   0.00000   0.05168   0.00000   0.00724   0.00735   0.02932   0.00715   0.00000   0.00000   0.00724   0.00000   0.00000   0.00719   0.00723   0.00459   0.07288   0.02975   0.02162   0.00723   0.00720   0.05238   0.02938   0.02415   5.30221   0.71434   3.81208  99.00000  
147 695.2085   1324.692712  x:  0.11316   0.00000   0.03786   0.02109   0.00970   0.02200   0.00724   0.00725   0.02914   0.07109   0.02857   0.04307   0.03117   0.00755   0.01399   0.00000   0.00000   0.04085   0.00000   0.03590   0.05334   0.00000   0.05159   0.00000   0.00724   0.00735   0.02923   0.00716   0.00000   0.00000   0.00721   0.00000   0.00000   0.00723   0.00728   0.00456   0.07351   0.02969   0.02138   0.00719   0.00720   0.05238   0.02957   0.02406   5.30182   0.71396   3.76849  99.00000  
148 157.0670   1324.692537  x:  0.11318   0.00000   0.03785   0.02108   0.00970   0.02199   0.00733   0.00723   0.02913   0.07112   0.02861   0.04309   0.03115   0.00755   0.01399   0.00000   0.00000   0.04083   0.00000   0.03587   0.05331   0.00000   0.05159   0.00000   0.00723   0.00735   0.02924   0.00714   0.00000   0.00000   0.00724   0.00000   0.00000   0.00719   0.00722   0.00455   0.07364   0.02969   0.02137   0.00724   0.00720   0.05234   0.02955   0.02405   5.30177   0.71392   3.76328  99.00000  
149 57.9508   1324.692344  x:  0.11325   0.00000   0.03788   0.02107   0.00970   0.02207   0.00730   0.00723   0.02910   0.07119   0.02868   0.04314   0.03114   0.00755   0.01399   0.00000   0.00000   0.04076   0.00000   0.03575   0.05324   0.00000   0.05160   0.00000   0.00724   0.00735   0.02927   0.00715   0.00000   0.00000   0.00722   0.00000   0.00000   0.00721   0.00725   0.00455   0.07387   0.02971   0.02141   0.00722   0.00720   0.05222   0.02944   0.02405   5.30173   0.71389   3.75754  99.00000  
150 25.9032   1324.692336  x:  0.11327   0.00000   0.03791   0.02107   0.00970   0.02206   0.00730   0.00725   0.02911   0.07121   0.02867   0.04313   0.03114   0.00755   0.01400   0.00000   0.00000   0.04074   0.00000   0.03576   0.05325   0.00000   0.05161   0.00000   0.00723   0.00735   0.02927   0.00714   0.00000   0.00000   0.00723   0.00000   0.00000   0.00720   0.00724   0.00455   0.07388   0.02971   0.02141   0.00722   0.00720   0.05220   0.02944   0.02407   5.30173   0.71390   3.75729  99.00000  
151  1.3345   1324.692330  x:  0.11329   0.00000   0.03793   0.02107   0.00970   0.02206   0.00730   0.00723   0.02912   0.07123   0.02866   0.04313   0.03114   0.00754   0.01400   0.00000   0.00000   0.04074   0.00000   0.03577   0.05325   0.00000   0.05162   0.00000   0.00723   0.00735   0.02926   0.00715   0.00000   0.00000   0.00723   0.00000   0.00000   0.00720   0.00724   0.00455   0.07389   0.02971   0.02141   0.00722   0.00720   0.05219   0.02945   0.02408   5.30173   0.71390   3.75713  99.00000  
152  1.5795   1324.692328  x:  0.11332   0.00000   0.03793   0.02106   0.00970   0.02206   0.00730   0.00723   0.02911   0.07125   0.02866   0.04313   0.03115   0.00755   0.01400   0.00000   0.00000   0.04074   0.00000   0.03578   0.05326   0.00000   0.05163   0.00000   0.00723   0.00735   0.02927   0.00715   0.00000   0.00000   0.00723   0.00000   0.00000   0.00720   0.00724   0.00456   0.07388   0.02971   0.02141   0.00722   0.00720   0.05218   0.02945   0.02406   5.30174   0.71391   3.75707  99.00000  
153  0.1746   1324.692328  x:  0.11333   0.00000   0.03792   0.02107   0.00970   0.02206   0.00730   0.00724   0.02911   0.07126   0.02866   0.04313   0.03115   0.00755   0.01400   0.00000   0.00000   0.04075   0.00000   0.03578   0.05326   0.00000   0.05163   0.00000   0.00724   0.00735   0.02927   0.00715   0.00000   0.00000   0.00723   0.00000   0.00000   0.00720   0.00724   0.00456   0.07388   0.02971   0.02141   0.00722   0.00720   0.05219   0.02945   0.02407   5.30174   0.71391   3.75706  99.00000  
154  0.0933   1324.692327  x:  0.11334   0.00000   0.03792   0.02107   0.00970   0.02206   0.00730   0.00723   0.02911   0.07127   0.02866   0.04313   0.03115   0.00755   0.01400   0.00000   0.00000   0.04075   0.00000   0.03577   0.05326   0.00000   0.05163   0.00000   0.00723   0.00735   0.02927   0.00715   0.00000   0.00000   0.00723   0.00000   0.00000   0.00720   0.00724   0.00456   0.07387   0.02971   0.02141   0.00722   0.00720   0.05219   0.02945   0.02407   5.30174   0.71391   3.75706  99.00000  
155  0.1293   1324.692327  x:  0.11334   0.00000   0.03792   0.02107   0.00970   0.02206   0.00730   0.00723   0.02911   0.07127   0.02866   0.04313   0.03114   0.00754   0.01400   0.00000   0.00000   0.04075   0.00000   0.03577   0.05326   0.00000   0.05163   0.00000   0.00724   0.00735   0.02927   0.00715   0.00000   0.00000   0.00723   0.00000   0.00000   0.00720   0.00724   0.00456   0.07387   0.02971   0.02141   0.00722   0.00720   0.05219   0.02945   0.02407   5.30175   0.71391   3.75706  99.00000  
156  0.0264   1324.692327  x:  0.11334   0.00000   0.03792   0.02107   0.00970   0.02206   0.00730   0.00723   0.02911   0.07127   0.02866   0.04313   0.03114   0.00754   0.01400   0.00000   0.00000   0.04074   0.00000   0.03577   0.05326   0.00000   0.05162   0.00000   0.00723   0.00735   0.02927   0.00715   0.00000   0.00000   0.00723   0.00000   0.00000   0.00720   0.00724   0.00455   0.07387   0.02971   0.02141   0.00722   0.00720   0.05220   0.02945   0.02407   5.30176   0.71391   3.75706  99.00000  
157  0.0469   1324.692326  x:  0.11334   0.00000   0.03793   0.02108   0.00970   0.02206   0.00730   0.00723   0.02911   0.07128   0.02866   0.04313   0.03114   0.00754   0.01400   0.00000   0.00000   0.04074   0.00000   0.03578   0.05325   0.00000   0.05162   0.00000   0.00724   0.00735   0.02927   0.00715   0.00000   0.00000   0.00723   0.00000   0.00000   0.00720   0.00724   0.00455   0.07387   0.02971   0.02141   0.00722   0.00720   0.05220   0.02945   0.02406   5.30183   0.71391   3.75708  99.00000  
158  0.1605   1324.692312  x:  0.11335   0.00000   0.03794   0.02106   0.00970   0.02207   0.00730   0.00723   0.02910   0.07129   0.02870   0.04312   0.03114   0.00755   0.01400   0.00000   0.00000   0.04074   0.00000   0.03582   0.05321   0.00000   0.05163   0.00000   0.00723   0.00735   0.02927   0.00715   0.00000   0.00000   0.00723   0.00000   0.00000   0.00720   0.00724   0.00455   0.07388   0.02972   0.02141   0.00722   0.00720   0.05221   0.02946   0.02410   5.30324   0.71387   3.75760  99.00000  
159  0.2871   1324.692202  x:  0.11340   0.00000   0.03791   0.02109   0.00969   0.02208   0.00730   0.00723   0.02918   0.07133   0.02866   0.04311   0.03117   0.00754   0.01399   0.00000   0.00000   0.04080   0.00000   0.03582   0.05322   0.00000   0.05167   0.00000   0.00723   0.00735   0.02927   0.00715   0.00000   0.00000   0.00721   0.00000   0.00000   0.00720   0.00724   0.00455   0.07396   0.02973   0.02141   0.00723   0.00720   0.05221   0.02945   0.02407   5.31417   0.71354   3.76162  99.00000  
160  5.0644   1324.692191  x:  0.11340   0.00000   0.03790   0.02109   0.00969   0.02208   0.00730   0.00723   0.02916   0.07133   0.02865   0.04312   0.03117   0.00754   0.01399   0.00000   0.00000   0.04080   0.00000   0.03582   0.05323   0.00000   0.05167   0.00000   0.00724   0.00735   0.02927   0.00715   0.00000   0.00000   0.00724   0.00000   0.00000   0.00720   0.00724   0.00455   0.07397   0.02973   0.02141   0.00721   0.00719   0.05221   0.02946   0.02407   5.31533   0.71351   3.76205  99.00000  
161 13.4061   1324.692179  x:  0.11341   0.00000   0.03791   0.02109   0.00969   0.02208   0.00730   0.00723   0.02912   0.07134   0.02864   0.04314   0.03117   0.00754   0.01399   0.00000   0.00000   0.04079   0.00000   0.03581   0.05326   0.00000   0.05164   0.00000   0.00723   0.00735   0.02926   0.00715   0.00000   0.00000   0.00723   0.00000   0.00000   0.00720   0.00724   0.00455   0.07398   0.02972   0.02141   0.00722   0.00720   0.05220   0.02947   0.02409   5.31647   0.71347   3.76247  99.00000  
162  6.6831   1324.692178  x:  0.11341   0.00000   0.03791   0.02109   0.00969   0.02208   0.00730   0.00723   0.02913   0.07134   0.02865   0.04315   0.03116   0.00754   0.01399   0.00000   0.00000   0.04079   0.00000   0.03582   0.05327   0.00000   0.05162   0.00000   0.00723   0.00735   0.02927   0.00715   0.00000   0.00000   0.00723   0.00000   0.00000   0.00720   0.00724   0.00455   0.07398   0.02972   0.02141   0.00722   0.00720   0.05220   0.02947   0.02408   5.31659   0.71347   3.76251  99.00000  
163  0.3717   1324.692178  x:  0.11341   0.00000   0.03791   0.02109   0.00969   0.02208   0.00730   0.00723   0.02913   0.07134   0.02865   0.04315   0.03117   0.00754   0.01399   0.00000   0.00000   0.04079   0.00000   0.03582   0.05327   0.00000   0.05162   0.00000   0.00723   0.00735   0.02927   0.00715   0.00000   0.00000   0.00723   0.00000   0.00000   0.00720   0.00724   0.00455   0.07398   0.02972   0.02141   0.00722   0.00720   0.05220   0.02947   0.02408   5.31659   0.71347   3.76251  99.00000  
164  0.0053   1324.692178  x:  0.11341   0.00000   0.03791   0.02109   0.00969   0.02208   0.00730   0.00723   0.02913   0.07134   0.02865   0.04315   0.03116   0.00754   0.01399   0.00000   0.00000   0.04079   0.00000   0.03581   0.05327   0.00000   0.05162   0.00000   0.00723   0.00735   0.02926   0.00715   0.00000   0.00000   0.00723   0.00000   0.00000   0.00720   0.00724   0.00455   0.07398   0.02972   0.02141   0.00722   0.00720   0.05220   0.02947   0.02408   5.31659   0.71347   3.76250  99.00000  
165  0.0034   1324.692177  x:  0.11340   0.00000   0.03791   0.02108   0.00969   0.02208   0.00730   0.00723   0.02913   0.07134   0.02865   0.04314   0.03115   0.00754   0.01399   0.00000   0.00000   0.04078   0.00000   0.03581   0.05327   0.00000   0.05162   0.00000   0.00723   0.00735   0.02926   0.00715   0.00000   0.00000   0.00723   0.00000   0.00000   0.00720   0.00724   0.00455   0.07397   0.02973   0.02141   0.00722   0.00720   0.05220   0.02947   0.02408   5.31718   0.71347   3.76104  99.00000  
166  0.0204   1324.692177  x:  0.11340   0.00000   0.03791   0.02108   0.00969   0.02208   0.00730   0.00723   0.02913   0.07133   0.02865   0.04315   0.03116   0.00754   0.01399   0.00000   0.00000   0.04078   0.00000   0.03581   0.05327   0.00000   0.05162   0.00000   0.00723   0.00735   0.02927   0.00715   0.00000   0.00000   0.00723   0.00000   0.00000   0.00720   0.00724   0.00455   0.07397   0.02972   0.02141   0.00722   0.00720   0.05220   0.02947   0.02408   5.31765   0.71348   3.75989  99.00000  
167  2.7729   1324.692177  x:  0.11340   0.00000   0.03791   0.02108   0.00969   0.02208   0.00730   0.00723   0.02913   0.07133   0.02865   0.04315   0.03116   0.00754   0.01399   0.00000   0.00000   0.04078   0.00000   0.03581   0.05327   0.00000   0.05162   0.00000   0.00723   0.00735   0.02927   0.00715   0.00000   0.00000   0.00723   0.00000   0.00000   0.00720   0.00724   0.00455   0.07397   0.02972   0.02141   0.00722   0.00720   0.05220   0.02947   0.02408   5.31766   0.71348   3.75992  99.00000  
168  0.0001   1324.692177  x:  0.11340   0.00000   0.03791   0.02108   0.00969   0.02208   0.00730   0.00723   0.02913   0.07134   0.02865   0.04315   0.03116   0.00754   0.01399   0.00000   0.00000   0.04078   0.00000   0.03581   0.05327   0.00000   0.05162   0.00000   0.00723   0.00735   0.02927   0.00715   0.00000   0.00000   0.00723   0.00000   0.00000   0.00720   0.00724   0.00455   0.07397   0.02972   0.02141   0.00722   0.00720   0.05220   0.02947   0.02408   5.31766   0.71348   3.76002  99.00000  
```
