## Supplementary material for "Genetic comparisons of interleukin-17 reveal a framework for complex signaling evolution": species_IL17E_CDC_177.txt

```
Homo sapiens


Macaca mulatta


Pan troglodytes


Macaca fascicularis


Colobus angolensis palliatus


Macaca thibetana thibetana


Chlorocebus sabaeus


Cercocebus atys


Macaca nemestrina


Papio anubis


Theropithecus gelada


Mandrillus leucophaeus


Rhinopithecus roxellana


Gorilla gorilla


Pan paniscus
```
