## Supplementary material for "Genetic comparisons of interleukin-17 reveal a framework for complex signaling evolution": species_IL17E_CDC_177_nwk.nwk

```
((Gorilla_gorilla:8.60000000,(Homo_sapiens:6.40000000,(Pan_paniscus:2.39810000,Pan_troglodytes:2.36774667)'14':4.00190000)'13':2.20000000)'25':20.22000000,((Chlorocebus_sabaeus:12.32716000,(((Papio_anubis:4.52000000,Theropithecus_gelada:4.52000000)'37':2.98000000,(Mandrillus_leucophaeus:4.73370000,Cercocebus_atys:4.73370000)'36':2.76630000)'35':2.95400000,((Macaca_thibetana_thibetana:4.20842000,(Macaca_mulatta:3.31741000,Macaca_fascicularis:3.31741000)'34':0.89101000)'43':0.28880000,Macaca_nemestrina:4.49722000)'33':5.95678000)'51':1.87316000)'50':5.42784000,(Rhinopithecus_roxellana:12.78655000,Colobus_angolensis_palliatus:12.78655000)'49':4.96845000)'57':11.06500000);
```
