## Supplementary material for "Genetic comparisons of interleukin-17 reveal a framework for complex signaling evolution": 4fold.nuc

```
    21      53

Homo_sapiens
CGGTCGATATTGGATCTATCCCCCTCTCGCACCTACCCGGCTTTGGTTCCCTG

Pan_troglodytes
CGGTCGATATTGGATTTATCCCCCTCTCGCACCTACCCGGCTTTGGTTCCCTG

Gorilla_gorilla
CGGTCGATATTGGATTTATCCCCCTCTCGCACCTACCCGGCTTTGGTTCCCTG

Pongo_pygmaeus
CGGTCGATATTGGATTTATCCCCCTCTCGCACCTACCCGGCTTTGGTTCCCTG

Pongo_abelii
CGGTCGATATTGGATTTATCCCCCTCTCGCACCTACCCGGCTTTGGTTCCCTG

Nomascus_leucogenys
CGGTCGATATTGGATTTATCCCCCTCTCGCACCTATCCGGCTTTGGTGCCCTG

Symphalangus_syndactylus
CGGTCGATATTGGATTTATCCCCCTCTCGCACCTATCCGGCTTTGGTGCCCTG

Hylobates_moloch
CGGTCGATATTGGATTTATCCCCCTCTCGCACCTATCCGGCTTTGGTGCCCTG

Macaca_mulatta
CGATCGATATTAGATTTATCCCCCTCTCGCACCTACCCGGCTTTGGTTCCCCG

Macaca_fascicularis
CGATCGATATTAGATTTATCCCCCTCTCGCACCTACCCGGCTTTGGTTCCCCG

Colobus_angolensis
CGGTCGATATTAGATTTATCCCCCTCTCGCACCTACCCGGTTTTGGTTCCCCG

Cercocebus_atys
CGATCGATATTAGATTTATCCCCCTCTCGCACCTACCCGGCTTTGGTTCCCCG

Papio_anubis
CGATCGATATTAGATTTATCCCCCTCTCGCACCTACCCGGCTTTGGTTCCCCG

Mandrillus_leucophaeus
CGATCGATATTAGATTTATCCCCCTCTCGCACCTACCCGGCTTTGGTTCCCCG

Theropithecus_gelada
CGATCGATATTAGATTTATCCCCCTCTCGCACCTACCCGGCTTTGGTTCCCCG

Rhinopithecus_bieti
CGGTCGATATTAGATTTATCCCCCTCTCGCACCTACCCGGTTTTGGTTCCCCG

Rhinopithecus_roxellana
CGGTCGATATTAGATTTATCCCCCTCTCGCACCTACCCGGTTTTGGTTCCCCG

Piliocolobus_tephrosceles
CGGTCGATATTAGATTTATCCCCCTCTCGCACCTACCCGGTTTTGGTTCCCCG

Callithrix_jacchus
GGGTCGATAGTAGATTTATCCCCCCCCCGCACCTACCCGGCTTTGTTTCCCCG

Saimiri_boliviensis
GGGTCGATAGTAGATTTATCCCCCCCCCGCACCCATCCGGCTTTGGCTCCCCG

Aotus_nancymaae
GTGTCGATAGCAGATTTATCCCCCCCCCGCACCTACCCGGCTTTGGCTCCCTG


codons included
 12 17 21 22 23 25 29 30 37 39 44 48 50 51 57 67 68 71 72 77 78 79 80 81 85 86 87 90 92 94 98 100 106 110 112 120 122 127 128 131 136 138 139 140 147 148 149 150 151 153 155 157 162
```
