## Supplementary material for "Genetic comparisons of interleukin-17 reveal a framework for complex signaling evolution": 241204_il17f_aon_model0.mlc

```
     21    489

Homo_sapiens                    ATG ACA GTG AAG ACC CTG CAT GGC CCA GCC ATG GTC AAG TAC TTG CTG CTG TCG ATA TTG GGG CTT GCC TTT CTG AGT GAG GCG GCA GCT CGG AAA ATC CCC AAA GTA GGA CAT ACT TTT TTC CAA AAG CCT GAG AGT TGC CCG CCT GTG CCA GGA GGT AGT ATG AAG CTT GAC ATT GGC ATC ATC AAT GAA AAC CAG CGC GTT TCC ATG TCA CGT AAC ATC GAG AGC CGC TCC ACC TCC CCC TGG AAT TAC ACT GTC ACT TGG GAC CCC AAC CGG TAC CCC TCG GAA GTT GTA CAG GCC CAG TGT AGG AAC TTG GGC TGC ATC AAT GCT CAA GGA AAG GAA GAC ATC TCC ATG AAT TCC GTT CCC ATC CAG CAA GAG ACC CTG GTC GTC CGG AGG AAG CAC CAA GGC TGC TCT GTT TCT TTC CAG TTG GAG AAG GTG CTG GTG ACT GTT GGC TGC ACC TGC GTC ACC CCT GTC ATC CAC CAT GTG CAG 
Pan_troglodytes                 ATG ACA GTG AAG ACC CTG CAT GGC CCA GCC ATG GTC AAG TAC TTG CTG CTG TTG ATA TTG GGG CTT GCC TTT CTG AGT GAG GCG GCA GCT CGG AAA ATC CCC AAA GTA GGA CAT ACT TTT TTC CAA AAG CCT GAG AGT TGC CCG CCT GTG CCA GGA GAT AGT ATG AAA CTT GAC ATT GGC ATC ATC AAT GAA AAC CAG CGT GTT TCC ATG TCA CGT AAC ATC GAG AGC CGC TCC ACC TCC CCC TGG AAT TAC ACT GTC ACT CGG GAC CCC AAC CGG TAC CCC TCG GAA GTT GTA CAG GCC CAG TGT AGG AAC TTG GGC TGC ATC AAT GCT CAA GGA AAG GAA GAC ATC TCC ATG AAT TCC GTT CCC ATC CAG CAA GAG ACC CTG GTC GTC CGG AGG AAG CAC CAA GGC TGC TCT GTT TCT TTC CAG TTG GAG AAG GTG CTG GTG ACT GTT GGC TGC ACC TGC GTC ACC CCT GTC ATC CAC CAT GTG CAG 
Gorilla_gorilla                 ATG ACA GTG AAG ACC CTG CAT GGC CCA GCC ATG GTC AAG TAC TTG CTG CTG TCG ATA TTG GGG CTT GCC TTT CTG AGT GAG GCG GCA GCT CGG AAA ATC CCC AAA GTA GGA CAT ACT TTT TTC CAA AAG CCT GAG AGT TGC CCG CCT GTG CCA GGA GGT AGT ATG AAA CTT GAC ATT GGC ATC ATC AAT GAA AAC CAG CGT GTT TCC ATG TCA CGT AAC ATC GAG AGC CGC TCC ACC TCC CCC TGG AAT TAC ACT GTC ACT TGG GAC CCC AAC CGG TAC CCC TCA GAA GTT GTA CAG GCC CAG TGT AGG AAC TTG GGC TGC ATC AAT GCT CAA GGA AAG GAA GAC ATC TCC ATG AAT TCC GTT CCC ATC CAG CAA GAG ACC CTG GTC GTC CGG AGG AAG CAC CAA GGC TGC TCT GTT TCT TTC CAG TTG GAG AAG GTG CTG GTG ACT GTT GGC TGC ACC TGC GTC ACC CCT GTC ATC CAC CAT GTG CAG 
Pongo_pygmaeus                  ATG ACA GTG AGG ACC CTG CAT GGC CCA GCC ATG GTC AAG TAC TTT CTG CTG TCA ATA TTG GGG CTT GCC TTT CTG AGT GAG GCA GCA GCT CGG AAA ATC CCC AAA GTA GGA CAC ACT TTT TTC CAA AAG CCT GAG AGT TGC CCG CCT GTG CCA GGA GGT AGT ATG AAG CTT GAC ATT GGC ATC ATC AAC GAA AAC CAG CGT GTT TCC ATG TCA CGT AAC ATC GAG AGC CGC TCC ACC TCC CCC TGG AAT TAC ACT GTC ACT TGG GAC CCC AAC CGG TAC CCC TCA GAA GTT GTA CAG GCC CAG TGT AGG AAC TTG GGC TGC ATC AAT GCT CAA GGA AAG GAA GAC ATC TCC ATG AAT TCC GTT CCC ATC CAG CAA GAG ACC CTG GTC GTC CGG AGG AAG CAC CAA GGC TGC TCT GTT TCT TTC CAG TTG GAG AAG GTG CTG GTG ACT GTT GGC TGC ACC TGC GTC ACC CCT GTC ATC CAC CAT GTG CAG 
Pongo_abelii                    ATG ACA GTG AGG ACC CTG CAT GGC CCA GCC ATG GTC AAG TAC TTT CTG CTG TCA ATA TTG GGG CTT GCC TTT CTG AGT GAG GCA GCA GCT CGG AAA ACC CCC AAA GTA GGA CAC ACT TTT TTC CAA AAG CCT GAG AGT TGC CCG CCT GTG CCA GGA GGT AGT ATG AAG CTT GAC ATT GGC ATC ATC AAC GAA AAC CAG CGT GTT TCC ATG TCA CGT AAC ATC GAG AGC CGC TCC ACC TCC CCC TGG AAT TAC ACT GTC ACT TGG GAC CCC AAC CGG TAC CCC TCA GAA GTT GTA CAG GCC CAG TGT AGG AAC TTG GGC TGC ATC AAT GCT CAA GGA AAG GAA GAC ATC TCC ATG AAT TCC GTT CCC ATC CAG CAA GAG ACC CTG GTC GTC CGG AGG AAG CAC CAA GGC TGC TCT GTT TCT TTC CAG TTG GAG AAG GTG CTG GTG ACT GTT GGC TGC ACC TGT GTC ACC CCT GTC ATC CAC CAT GTG CAG 
Nomascus_leucogenys             ATG ACA GCG AAG ACC CTG CAT GGC CCA GCC ATG GTC AAG TAC TTG CTG CTG TCG ATA TTG GGG CTT GCC TTT CTG AGT GAG GCG GCA GCT TGG AAA ATC CCC AAA ATA GGA CAT ACT TTT TTC CAA AAG CCT GAG AGT TGC CCG CCT GTG CCA GGA GGT AGT ATG AAG CTT GAC ATT GGC ATC ATC AAT GAA AAC CAG CGT GTT TCC ATG TCA CGT AAC ATC GAG AGC CGC TCC ACC TCC CCC TGG AAT TAC ACT GTC ACT TGG GAC CCC AAC CGG TAC CCC TCG GAA GTT GTA CAG GCC CAG TGT AGG AAC TTG GGC TGC ATC AAT GCT CAA GGA AAG GAA GAT ATC TCC ATG AAT TCT GTT CCC ATC CAG CAA GAG ACC CTG GTC CTC CGG AGG AAG CAC CAA GGC TGC TCT GTT TCT TTC CAG TTG GAG AAG GTG CTG GTG ACT GTG GGC TGC ACC TGC GTC ACC CCT GTC ATC CAC CAT GTG CAG 
Symphalangus_syndactylus        ATG ACA GTG AAG ACC CTG CAT GGC CCA ACC ATG GTC AAG TAC TTG CTG CTG TCG ATA TTG GGG CTT GCC TTT CTG AGT GAG GCG GCA GCT CGG AAA ATC CCC AAA ATA GGA CAT ACT TTT TTC CAA AAG CCT GAG AGT TGC CCG CCT GTG CCA GGA GGT AGT ATG AAG CTT GAC ATT GGC ATC ATC AAT GAA AAC CAG CGT GTT TCC ATG TCA CGT AAC ATC GAG AGC CGC TCC ACC TCC CCC TGG AAT TAC ACT GTC ACT TGG GAC CCC AAC CGG TAC CCC TCG GAA GTT GTA CAG GCC CAG TGT AGG AAC TTG GGC TGC ATC AAT GCT CAA GGA AAG GAA GAT ATC TCC ATG AAT TCT GTT CCC ATT CAG CAA GAG ACC CTG GTC CTC CGG AGG AAG CAC CAA GGC TGC TCT GTT TCT TTC CAG TTG GAG AAG GTG CTG GTG ACT GTG GGC TGC ACC TGC GTC ACC CCT GTC ATC CAC CAT GTG CAG 
Hylobates_moloch                ATG ACA GTG AAG ACC CTG CAT GGC CCA GCC ATG GTC AAG TAC TTG CTG CTG TCG ATA TTG GGG CTT GCC TTT CTG AGT GAG GCG GCA GCT CGG AAA ATC CCC AAA ATA GGA CAT ACT TTT TTC CAA AAG CCT GAG AGT TGC CCG CCT GTG CCA GGA GGT AGT ATG AAG CTT GAC ATT GGC ATC ATC AAT GAA AAC CAG CGT GTT TCC ATG TCA CGT AAC ATC GAG AGC CGC TCC ACC TCC CCC TGG AAT TAC ACT GTC ACT TGG GAC CCC AAC CGG TAC CCC TCG GAA GTT GTA CAG GCC CAG TGT AGG AAC TTG GGC TGC ATC AAT GCT CAA GGA AAG GAA GAC ATC TCC ATG AAT TCT GTT CCC ATC CAG CAA GAG ACC CTG GTC CTC CGG AGG AAG CAC CAA GGC TGC TCT GTT TCT TTC CAG CTG GAG AAG GTG CTG GTG ACT GTG GGC TGC ACC TGC GTC ACC CCT GTC ATC CAC CAT GTG CAG 
Macaca_mulatta                  ATG ACA GTG AAG ACC CTG CAT GGC CCA GTC ATG GTC AAG TAC TTG CTG CTG TTG ATA TTG GGA CTT GCC TTT CTG AAT GAG GTG GCA GCT AGG AAA ATC CCC AAA GTA GGA CAT ACT TTT TTC CAA AAG CCT GAG AGT TGC CCA CCT GTG CCA GAA GGT AGT ATG AAG CTT GAC ACT GGC ATC ATC AAT GAA AAC CAG CGT GTT TCC ATG TCA CGT AAC ATC GAG AGC CGC TCC ACC TCC CCC TGG AAT TAC ACT GTC ACT TGG GAC CCC AAC CGG TAT CCC TCG GAA GTT GTA CAG GCC CAG TGT AAG CAC TTG GGC TGC ATC AAT GCT CAA GGA AAG GAA GAC ATC TCC ATG AAT TCC GTT CCC ATC CAG CAA GAG ACC CTG GTC CTC CGG AGG AAG CAC CAA GGC TGC TCT GTT TCT TTC CAG TTG GAG AAG GTG CTG GTG ACT GTT GGC TGC ACC TGC GTC ACC CCC GTC GTC CAC CAT GTG CAG 
Macaca_fascicularis             ATG ACA GTG AAG ACC CTG CAT GGC CCA GTC ATG GTC AAG TAC TTG CTG CTG TTG ATA TTG GGA CTT GCC TTT CTG AAT GAG GTG GCA GCT AGG AAA ATC CCC AAA GTA GGA CAT ACT TTT TTC CAA AAG CCT GAG AGT TGC CCA CCT GTG CCA GAA GGT AGT ATG AAG CTT GAC ACT GGC ATC ATC AAT GAA AAC CAG CGT GTT TCC ATG TCA CGT AAC ATC GAG AGC CGC TCC ACC TCC CCC TGG AAT TAC ACT GTC ACT TGG GAC CCC AAC CGG TAT CCC TCG GAA GTT GTA CAG GCC CAG TGT AAG CAC TTG GGC TGC ATC AAT GCT CAA GGA AAG GAA GAC ATC TCC ATG AAT TCC GTT CCC ATC CAG CAA GAG ACC CTG GTC CTC CGG AGG AAG CAC CAA GGC TGC TCT GTT TCT TTC CAG TTG GAG AAG GTG CTG GTG ACT GTT GGC TGC ACC TGC GTC ACC CCC GTC GTC CAC CAT GTG CAG 
Colobus_angolensis              ATG ACA GTG AAG ACC CTG CAT GGC CCA GTC ATG GTC AAG TAC TTG CTG CTG TCG ATA TTG GGG CTT GCC TTT CTG AAC GAG GTG GCA GCT AGG AAA ATC CCC AAA GTA GGA CAT ACT TTT TTC CAA AAG CCT GAG AGT TGT CCA CCT GTG CCA GAA GGT AGT ATG AAG CTT GAC ACT AGC ATC ATC AAT GAA AAC CAG CGT GTT TCC ATG TCA CGT AAC ATC GAG AGC CGC TCC ACC TCC CCC TGG AAT TAC ACT GTC ACT TGG GAC CCC AAC CGG TAC CCC TCG GAA GTT GTA CAG GCC CAG TGT AAG CAC TTG GGC TGC ATC AAT GCT CAA GGA AAG GAA GAC ATC TCC ATG AAT TCC ATT CCC ATC CAG CAA GAG ACC CTG GTC CTC CGG AGG AAG CAC CAA GGT TGC TCT GTT TCT TTC CAG TTG GAG AAG GTG CTG GTG ACT GTT GGC TGC ACC TGC GTC ACC CCC GTT GTC CAC CAT GTG CAG 
Cercocebus_atys                 ATG ACA GTG AAG ACC CTG CAT GGC CCA GTA ATG GTC AAG TAC TTG CTG CTG TTG ATA TTG GGA CTT GCC TTT CTG AAT GAG GTG GCA GCT AGG AAA ATC CCC AAA GTA GGA CAT ACT TTT TTC CAA AAG CCT GAG AGT TGC CCA CCT GTG CCA GAA GGT AGT ATG AAG CTT GAC ACT GGC ATC ATC AAT GAA AAC CAG CGT GTT TCC ATG TCA CGT AAC ATC GAG AGC CGC TCC ACC TCC CCC TGG AAT TAC ACT GTC ACT TGG GAC CCC AAC CGG TAC CCC TCG GAA GTT GTA CAG GCC CAG TGT AAG CAC TTG GGC TGC ATC GAT GCT CAA GGA AAG GAA GAC ATC TCC TTG AAT TCC GTT CCC ATC CAG CAA GAG ACC CTG GTC CTC CGG AGG AAG CAC CAA GGC TGC TCT GTT TCT TTC CAG TTG GAG AAG GTG CTG GTG ACT GTT GGC TGC ACC TGC GTC ACC CCC GTC GTC CAC CAT GTG CAG 
Papio_anubis                    ATG ACA GTG AAG ACC CTG CAT GGC CCA GTC ATG GTC AAG TAC TTG CTG CTG TTG ATA TTG GGA CTT GCC TTT CTG AAT GAG GTG GCA GCT AGG AAA ATC CCC AAA GTA GGA CAT ACT TTT TTC CAA AAG CCT GAG AGT TGC CCA TCT GTG CCA GAA GGT AGT ATG AAG CTT GAC ACT GGC ATC ATC AAT GAA AAC CAG CGT GTT TCC ATG TCA CGT AAC ATC GAG AGC CGC TCC ACC TCC CCC TGG AAT TAC ACT GTC ACT TGG GAC CCC AAC CGG TAC CCC TCG GAA GTT GTA CAG GCC CAG TGT AAG CAC TTG GGC TGC ATC AAT GCT CAA GGA AAG GAA GAC ATC TCC ATG AAT TCC GTT CCC ATC CAG CAA GAG ACC CTG GTC CTC CGG AGG AAG CAC CAA GGC TGC TCT GTT TCT TTC CAG TTG GAG AAG GTG CTG GTG ACT GTT GGC TGT ACC TGC GTC ACC CCC GTC GTC CAC CAT GTG CAG 
Mandrillus_leucophaeus          ATG ACA GTG AAG ACC CTG CAT GGC CCA GTC ATG GTC AAG TAC TTG CTG CTG TTG ATA TTG GGA CTT GCC TTT CTG AAT GAG GTG GCA GCT AGG AAA ATC CCC AAA GTA GGA CAT ACT TTT TTC CAA AAG CCT GAG AGT TGC CCA CCT GTG CCA GAA GGT AGT ATG AAG CTT GAC ACT GGC ATC ATC AAT GAA AAC CAG CGT GTT TCC ATG TCA CGT AAC ATC GAG AGC CGC TCC ACC TCC CCC TGG AAT TAC ACT GTC ACT TGG GAC CCC AAC CGG TAC CCC TCG GAA GTT GTA CAG GCC CAG TGT AAG CAC TTG GGC TGC ATC GAT GCT CAA GGA AAG GAA GAC ATC TCC ATG AAT TCC GTT CCC ATC CAG CAA GAG ACC CTG ATC CTC CGG AGG AAG CAC CAA GGC TGC TCT GTT TCT TTC CAG TTG GAG AAG GTG CTG GTG ACT GTT GGC TGC ACC TGT GTC ACC CCC GTC GTC CAC CAT GTG CAG 
Theropithecus_gelada            ATG ACA GTG AAG ACC CTG CAT GGC CCA GTC ATG GTC AAG TAC TTG CTG CTG TTG ATA TTG GGA CTT GCC TTT CTG AAT GAG GTG GCA GCT AGG AAA ATC CCC AAA GTA GGA CAT ACT TTT TTC CAA AAG CCT GAG AGT TGC CCA TCT GTG CCA GAA GGT AGT ATG AAG CTT GAC ACT GGC ATC ATC AAT GAA AAC CAG CGT GTT TCC ATG TCA CGT AAC ATC GAG AGC CGC TCC ACC TCC CCC TGG AAT TAC ACT GTC ACT TGG GAC CCC AAC CGG TAC CCC TCG GAA GTT GTA CAG GCC CAG TGT AAG CAC TTG GGC TGC ATC AAT GCT CAA GGA AAG GAA GAC ATC TCC ATG AAT TCC GTT CCC ATC CAG CAA GAG ACC CTG GTC CTC CGG AGG AAG CAC CAA GGC TGC TCT GTT TCT TTC CAG TTG GAG AAG GTG CTG GTG ACT GTT GGC TGC ACC TGC GTC ACC CCC GTC GTC CAC CAT GTG CAG 
Rhinopithecus_bieti             ATG ACA GTG AAG ACC CTG TAT GGC CCA GTC ATG GTC AAG TAC TTG CTG CTG TCA ATA TTG GGG CTT GCC TTT CTG AAC GAG GTG GCA GCT AGG AAA ATC CCC AAA GTA GGA CAT ACT TTT TTC CAA AAG CCT GAG AGT TGT CCA CCT GTG CCA GAA GGT AGT ATA AAG CTT GAC ACT GGC ATC ATC AAT GAA AAC CAG CGT GTT TCC ATG TCA CGT AAC ATC GAG AGC CGC TCC ACC TCC CCC TGG AAT TAC ACT GTC ACT TGG GAC CCC AAC CGG TAC CCC TCG GAA GTT GTA CAG GCC CAG TGT AAG CAC TTG GGC TGC ATC AAT GCT CAA GGA AAG GAA GAC ATC TCC ATG AAT TCC GTT CCC ATC CAG CAA GAG ACC CTG ATC CTC CGG AGG AAG CAC CAA GGT TGC TCT GTT TCT TTC CAG TTG GAG AAG GTG CTG GTG ACT GTT GGC TGC ACC TGC GTC ACC CCC GTC ATC CAC CAT GTG CAG 
Rhinopithecus_roxellana         ATG ACA GTG AAG ACC CTG CAT GGC CCA GTC ATG GTC AAG TAC TTG ATG CTG TCG ATA TTG GGG CTT GCC TTT CTG AAC GAG GTG GCA GCT AGG AAA ATC CCC AAA GTA GGA CAT ACT TTT TTC CAA AAG CCT GAG AGT TGT CCA CCT GTG CCA GAA GGT AGT ATA AAG CTT GAC ACT GGC ATC ATC AAT GAA AAC CAG CGT GTT TCC ATG TCA CGT AAC ATC GAG AGC CGC TCC ACC TCC CCC TGG AAT TAC ACT GTC ACT TGG GAC CCC AAC CGG TAC CCC TCG GAA GTT GTA CAG GCC CAG TGT AAG CAC TTG GGC TGC ATC AAT GCT CAA GGA AAG GAA GAC ATC TCC ATG AAT TCC GTT CCC ATC CAG CAA GAG ACC CTG ATC CTC CGG AGG AAG CAC CAA GGT TGC TCT GTT TCT TTC CAG TTG GAG AAG GTG CTG GTG ACT GTT GGC TGC ACC TGC GTC ACC CCC GTC ATC CAC CAT GTG CAG 
Piliocolobus_tephrosceles       ATG ACA GTG AAG ACC CTG CAT GGC CCA GTC ATG GTC AAG TAC TTG CTG CTG TCG ATA TTG GGG CTT GCC TTG CTG AAC GAG GTG GCA GCT AGG AAA ATC CCC AAA GTA GGA CAT ACT TTT TTC CAA AAG CCT GAG AGT TGT CCA CCT GTG CCA GAA GGT AGT ATG AAG CTT GAC ACT AGC ATC ATC AAT GAA AAC CAG CGT GTT TCC ATG TCA CGT AAC ATC GAG AGC CGC TCC ACC TCC CCC TGG AAT TAC ACT GTC ACT TGG GAC CCC AAC CGG TAC CCC TCG GAA GTT GTA CAG GCC CAG TGT AAG CAC TTG GGC TGC ATC AAT GCT CAA GGA AAG GAA GAC ATC TCC ATG AAT TCC GTT CCC ATC CAG CAA GAG ACC CTG GTC CTC CGG AGG AAG CAC CAA GGT TGC TCT GTT TCT TTC CAG TTG GAG AAG GTG CTG GTG ACT GTT GGC TGC ACC TGC GTC ACC CCC GTC GTC CAC CAT GTG CAG 
Callithrix_jacchus              ATG ACA GTG AAG AGC CTA CAT GTC ACA GCC ATG GTG AAG TAC TTG CTG CTG TTG ATA TTG GGG CTT GCC TTT CTG AGA GAG ACA GCA GCT CAG AGA GTC CCC AAA GAA GGA CAA ACG TTT TTC CAA AAG CCT GAG AGT TGC CCA TCT GTG CCA GAA GGT AGT CTG AAG CTT GAC CTG GGC ATC ATC AAT GCA AAC CAG CGT GTT CCC TTG TCA CGT AAC ATC GAG CGC CGC TCC ACC TCC CCC TGG AAT TAC ACC GTC ACC TGG GAC CCC AAC CGG TAC CCC TCA GAA GTT GTA CAG GCC CAA TGT AGG CAC TTG GGC TGC GTC AAT GCT CAA GGA AAG GAA GAC ATC TTC ATG AAT TCC GTT CCC ATC CAG CAA GAG ACC CTG GTC CTC CGG AGG AAG CAC CAA GGC TGC TCT GTT TCT TTC CAG TTG GAG AAG CTG CTG GTT ACT GTT GGC TGC ACC TGC GTC AAA CCC CTT ATC CAC CAT GTG CAC 
Saimiri_boliviensis             ATG ACA GTG AAG ACC CTG CAT GTC ACA ACC ATG GTG GAG TAC TTG CTG CTG TTG ATA CTG GGG CTT GCC TTT CTG AGA GAG ACA GCA GCT CAG AGA GTC GCC AAA GCA GGA CAA ACG TTT TTC CAA GAG CCT GAG AGT TGC CCA TCT GTG CCA GAA GGT AGT GTG AAG CTT GAC ATG GGC ATC ATC AAT GCA AAC CAG CGT GTT CCC TTG TCA CGT AAC ATC GAG CGC CGC TCC ACC TCC CCC TGG AAT TAC ACC GTC ACC TGG GAC CCC AAC CGG TAC CCC TTG GAA ATT GTA CAG GCC CAG TGT AAG CAC CTG GGC TGC GTC AAT GCC CAA GGA AAG GAA GAC ATC TTC ATG AAT TCT GTT CCC ATC CAG CAA GAG ACC CTG GTC CTC CGG AGG AGG CGC CAA GGC TGC TCT GTT TCT TTC CAG TTG GAG AAA CTG CTG GTG ACC GTT GGC TGC ACC TGC GTC AAA CCC CTT ATC CGC CAT GTG CAC 
Aotus_nancymaae                 ATG TTA GTG AAG ACC GTG CAT GTC ACA GCC ATG GTG GAA TAC TTG CTG CTT TTG ATA TTG GGG CTT GCC TGT CTG AGA GAG GCA GCA GCT CAG AGA GTC CCC AAA GAA GGA CAA ACG TTT TTC CAA AAG CCC GAG AGT TGC CCA TCT GTG CCA GAA GGT AGT CTG AAG CTT GAC ACG AGC ATC ATC AAT GCA AAC CAG CGT GTT CCC TTG TCA CGT AAC ATC GAG CGC CGC TCC ACC TCC CCC TGG AAT TAC ACC GTC ACC TGG GAC CCC AAC CGG TAC CCC TCG GAA GTT GTA CAG GCC CAA TGT AGG CAC CTG GGC TGC GTC AAT GCT CAA GGA AAG GAA GAC ATC TTC ATG AAT TCC GTT CCC ATC CAG CAA GAG ACC CTG GTC CTC CGG AGG AAG CAC CAA GGC TGC TCT GTT TCT TTC CAG TTG GAG AAG CTG CTG GTG ACC GTT GGC TGC ACC TGC GTC AAA CCT GTT ATC CGC CAT GTG CGC 


Printing out site pattern counts


        21        366  P

Homo_sapiens                    AAA AAA AAC AAC AAG AAG AAG AAG AAG AAG AAG AAT AAT AAT ACA ACC ACC ACC ACT ACT ACT AGC AGG AGG AGT AGT ATA ATC ATC ATC ATC ATC ATG ATG ATG ATG ATT CAA CAC CAC CAG CAG CAG CAT CAT CAT CCA CCA CCC CCC CCG CCT CCT CCT CGC CGC CGG CGG CGT CTG CTG CTG CTG CTT GAA GAA GAC GAC GAG GCA GCC GCC GCG GCT GCT GGA GGA GGC GGC GGC GGC GGG GGT GTA GTA GTC GTC GTC GTC GTC GTG GTG GTG GTG GTT GTT GTT GTT TAC TAC TCA TCC TCC TCC TCC TCG TCG TCT TGC TGC TGC TGC TGG TGG TGT TTC TTG TTG TTG TTG TTT TTT 
Pan_troglodytes                 ... ... ... ... ..A ... ... ... ... ... ... ... ... ... ... ... ... ... ... ... ... ... ... ... ... ... ... ... ... ... ... ... ... ... ... ... ... ... ... ... ... ... ... ... ... ... ... ... ... ... ... ... ... ... ... ..T ... ... ... ... ... ... ... ... ... ... ... ... ... ... ... ... ... ... ... ... ... ... ... ... ... ... .A. ... ... ... ... ... ... ... ... ... ... ... ... ... ... ... ... ... ... ... ... ... ... ... .T. ... ... ... ... ... C.. ... ... ... ... ... ... ... ... ... 
Gorilla_gorilla                 ... ... ... ... ..A ... ... ... ... ... ... ... ... ... ... ... ... ... ... ... ... ... ... ... ... ... ... ... ... ... ... ... ... ... ... ... ... ... ... ... ... ... ... ... ... ... ... ... ... ... ... ... ... ... ... ..T ... ... ... ... ... ... ... ... ... ... ... ... ... ... ... ... ... ... ... ... ... ... ... ... ... ... ... ... ... ... ... ... ... ... ... ... ... ... ... ... ... ... ... ... ... ... ... ... ... ..A ... ... ... ... ... ... ... ... ... ... ... ... ... ... ... ... 
Pongo_pygmaeus                  ... ... ... ... ... ... ... ... ... ... .G. ..C ... ... ... ... ... ... ... ... ... ... ... ... ... ... ... ... ... ... ... ... ... ... ... ... ... ... ... ... ... ... ... ..C ... ... ... ... ... ... ... ... ... ... ... ..T ... ... ... ... ... ... ... ... ... ... ... ... ... ... ... ... ..A ... ... ... ... ... ... ... ... ... ... ... ... ... ... ... ... ... ... ... ... ... ... ... ... ... ... ... ... ... ... ... ... ..A ..A ... ... ... ... ... ... ... ... ... ... ... ... ..T ... ... 
Pongo_abelii                    ... ... ... ... ... ... ... ... ... ... .G. ..C ... ... ... ... ... ... ... ... ... ... ... ... ... ... ... .C. ... ... ... ... ... ... ... ... ... ... ... ... ... ... ... ..C ... ... ... ... ... ... ... ... ... ... ... ..T ... ... ... ... ... ... ... ... ... ... ... ... ... ... ... ... ..A ... ... ... ... ... ... ... ... ... ... ... ... ... ... ... ... ... ... ... ... ... ... ... ... ... ... ... ... ... ... ... ... ..A ..A ... ... ... ... ..T ... ... ... ... ... ... ... ..T ... ... 
Nomascus_leucogenys             ... ... ... ... ... ... ... ... ... ... ... ... ... ... ... ... ... ... ... ... ... ... ... ... ... ... ... ... ... ... ... ... ... ... ... ... ... ... ... ... ... ... ... ... ... ... ... ... ... ... ... ... ... ... ... ..T ... T.. ... ... ... ... ... ... ... ... ... ..T ... ... ... ... ... ... ... ... ... ... ... ... ... ... ... A.. ... C.. ... ... ... ... .C. ... ... ... ..G ... ... ... ... ... ... ... ... ... ..T ... ... ... ... ... ... ... ... ... ... ... ... ... ... ... ... ... 
Symphalangus_syndactylus        ... ... ... ... ... ... ... ... ... ... ... ... ... ... ... ... ... ... ... ... ... ... ... ... ... ... ... ... ... ... ... ..T ... ... ... ... ... ... ... ... ... ... ... ... ... ... ... ... ... ... ... ... ... ... ... ..T ... ... ... ... ... ... ... ... ... ... ... ..T ... ... A.. ... ... ... ... ... ... ... ... ... ... ... ... A.. ... C.. ... ... ... ... ... ... ... ... ..G ... ... ... ... ... ... ... ... ... ..T ... ... ... ... ... ... ... ... ... ... ... ... ... ... ... ... ... 
Hylobates_moloch                ... ... ... ... ... ... ... ... ... ... ... ... ... ... ... ... ... ... ... ... ... ... ... ... ... ... ... ... ... ... ... ... ... ... ... ... ... ... ... ... ... ... ... ... ... ... ... ... ... ... ... ... ... ... ... ..T ... ... ... ... ... ... ... ... ... ... ... ... ... ... ... ... ... ... ... ... ... ... ... ... ... ... ... A.. ... C.. ... ... ... ... ... ... ... ... ..G ... ... ... ... ... ... ... ... ... ..T ... ... ... ... ... ... ... ... ... ... ... C.. ... ... ... ... ... 
Macaca_mulatta                  ... ... ... C.. ... ... ... ... ... ... ... ... ... ... ... ... ... ... ... ... ... ... .A. ... .A. ... ... ... ... ... G.. ... ... ... ... ... .C. ... ... ... ... ... ... ... ... ... ... ... ... ... ..A ..C ... ... ... ..T ... A.. ... ... ... ... ... ... ... ... ... ... ... ... .T. ... .T. ... ... .A. ... ... ... ... ... ..A ... ... ... C.. ... ... ... ... ... ... ... ... ... ... ... ... ... ..T ... ... ... ... ... ... .T. ... ... ... ... ... ... ... ... ... ... ... ... ... ... ... 
Macaca_fascicularis             ... ... ... C.. ... ... ... ... ... ... ... ... ... ... ... ... ... ... ... ... ... ... .A. ... .A. ... ... ... ... ... G.. ... ... ... ... ... .C. ... ... ... ... ... ... ... ... ... ... ... ... ... ..A ..C ... ... ... ..T ... A.. ... ... ... ... ... ... ... ... ... ... ... ... .T. ... .T. ... ... .A. ... ... ... ... ... ..A ... ... ... C.. ... ... ... ... ... ... ... ... ... ... ... ... ... ..T ... ... ... ... ... ... .T. ... ... ... ... ... ... ... ... ... ... ... ... ... ... ... 
Colobus_angolensis              ... ... ... C.. ... ... ... ... ... ... ... ... ... ... ... ... ... ... ... ... ... ... .A. ... .AC ... ... ... ... ... G.. ... ... ... ... ... .C. ... ... ... ... ... ... ... ... ... ... ... ... ... ..A ..C ... ... ... ..T ... A.. ... ... ... ... ... ... ... ... ... ... ... ... .T. ... .T. ... ... .A. ... A.. ... ... ..T ... ... ... ... C.. ... ... ... ..T ... ... ... ... ... A.. ... ... ... ... ... ... ... ... ... ... ... ... ... ... ..T ... ... ... ... ... ... ... ... ... ... ... 
Cercocebus_atys                 ... ... ... C.. ... ... ... ... ... ... ... ... ... G.. ... ... ... ... ... ... ... ... .A. ... .A. ... ... ... ... ... G.. ... ... ... ... T.. .C. ... ... ... ... ... ... ... ... ... ... ... ... ... ..A ..C ... ... ... ..T ... A.. ... ... ... ... ... ... ... ... ... ... ... ... .TA ... .T. ... ... .A. ... ... ... ... ... ..A ... ... ... C.. ... ... ... ... ... ... ... ... ... ... ... ... ... ... ... ... ... ... ... ... .T. ... ... ... ... ... ... ... ... ... ... ... ... ... ... ... 
Papio_anubis                    ... ... ... C.. ... ... ... ... ... ... ... ... ... ... ... ... ... ... ... ... ... ... .A. ... .A. ... ... ... ... ... G.. ... ... ... ... ... .C. ... ... ... ... ... ... ... ... ... ... ... ... ... ..A ..C ... T.. ... ..T ... A.. ... ... ... ... ... ... ... ... ... ... ... ... .T. ... .T. ... ... .A. ... ... ... ... ... ..A ... ... ... C.. ... ... ... ... ... ... ... ... ... ... ... ... ... ... ... ... ... ... ... ... .T. ... ... ..T ... ... ... ... ... ... ... ... ... ... ... ... 
Mandrillus_leucophaeus          ... ... ... C.. ... ... ... ... ... ... ... ... ... G.. ... ... ... ... ... ... ... ... .A. ... .A. ... ... ... ... ... G.. ... ... ... ... ... .C. ... ... ... ... ... ... ... ... ... ... ... ... ... ..A ..C ... ... ... ..T ... A.. ... ... ... ... ... ... ... ... ... ... ... ... .T. ... .T. ... ... .A. ... ... ... ... ... ..A ... ... ... C.. A.. ... ... ... ... ... ... ... ... ... ... ... ... ... ... ... ... ... ... ... .T. ... ... ... ... ..T ... ... ... ... ... ... ... ... ... ... 
Theropithecus_gelada            ... ... ... C.. ... ... ... ... ... ... ... ... ... ... ... ... ... ... ... ... ... ... .A. ... .A. ... ... ... ... ... G.. ... ... ... ... ... .C. ... ... ... ... ... ... ... ... ... ... ... ... ... ..A ..C ... T.. ... ..T ... A.. ... ... ... ... ... ... ... ... ... ... ... ... .T. ... .T. ... ... .A. ... ... ... ... ... ..A ... ... ... C.. ... ... ... ... ... ... ... ... ... ... ... ... ... ... ... ... ... ... ... ... .T. ... ... ... ... ... ... ... ... ... ... ... ... ... ... ... 
Rhinopithecus_bieti             ... ... ... C.. ... ... ... ... ... ... ... ... ... ... ... ... ... ... ... ... ... ... .A. ... .AC ... ... ... ... ... ... ... ..A ... ... ... .C. ... ... ... ... ... ... ... ... T.. ... ... ... ... ..A ..C ... ... ... ..T ... A.. ... ... ... ... ... ... ... ... ... ... ... ... .T. ... .T. ... ... .A. ... ... ... ... ..T ... ... ... ... C.. A.. ... ... ... ... ... ... ... ... ... ... ... ... ... ... ... ... ... ... ... ..A ... ... ... ..T ... ... ... ... ... ... ... ... ... ... ... 
Rhinopithecus_roxellana         ... ... ... C.. ... ... ... ... ... ... ... ... ... ... ... ... ... ... ... ... ... ... .A. ... .AC ... ... ... ... ... ... ... ..A ... ... ... .C. ... ... ... ... ... ... ... ... ... ... ... ... ... ..A ..C ... ... ... ..T ... A.. ... A.. ... ... ... ... ... ... ... ... ... ... .T. ... .T. ... ... .A. ... ... ... ... ..T ... ... ... ... C.. A.. ... ... ... ... ... ... ... ... ... ... ... ... ... ... ... ... ... ... ... ... ... ... ... ..T ... ... ... ... ... ... ... ... ... ... ... 
Piliocolobus_tephrosceles       ... ... ... C.. ... ... ... ... ... ... ... ... ... ... ... ... ... ... ... ... ... ... .A. ... .AC ... ... ... ... ... G.. ... ... ... ... ... .C. ... ... ... ... ... ... ... ... ... ... ... ... ... ..A ..C ... ... ... ..T ... A.. ... ... ... ... ... ... ... ... ... ... ... ... .T. ... .T. ... ... .A. ... A.. ... ... ..T ... ... ... ... C.. ... ... ... ... ... ... ... ... ... ... ... ... ... ... ... ... ... ... ... ... ... ... ... ... ..T ... ... ... ... ... ... ... ... ... ..G ... 
Callithrix_jacchus              ... .G. ... C.. ... ... ... ... ... ... ... ... ... ... ... .AA ... .G. ..C ..G ... C.. ... ... ..A ... ... G.. ... G.. ... ... C.. ... T.. ... C.G ... ... ... ..A ..C ... ..A ... ... A.. ... ... ... ..A ..C ... T.. ... ..T ... .A. ... ... ..A ... ... ... ... .C. ... ... ... ... ... ... A.A ... ... .A. ... ... ... .T. ... ... ... .A. ... C.. ... ... ..G C.T ... C.. ... ..T ... ... ... ... ... ... ... C.. ... .T. ... ..A .T. ... ... ... ... ... ... ... ... ... ... ... ... ... ... ... 
Saimiri_boliviensis             ... .G. ... C.. ... ..A ... .G. G.. G.. ... ... ... ... ... .AA ... ... ..C ..G ..C C.. .A. ... ..A ... ... G.. ... G.. ... ... G.. ... T.. ... ..G ... .G. .G. ... ..C ... ..A ... ... A.. ... ... G.. ..A ..C ... T.. ... ..T ... .A. ... ... ... ... ... ... ... .C. ... ... ... ... A.. ... A.A ..C ... .A. ... ... ... .T. ... ... ... .C. ... C.. ... ... ..G C.T ... C.. ... ... ... ... A.. ... ... ... ... C.. ... .T. ..T .T. .T. ... ... ... ... ... ... ... ... ... ... C.. C.. ... ... ... 
Aotus_nancymaae                 ... .G. ... C.. ... ... ... ... ... G.A ... ... ... ... TT. .AA ... ... ..C ..G ..C C.. ... ... ..A ... ... G.. ... G.. ... ... C.. ... T.. ... .CG ... ... .G. ..A .GC ... ..A ... ... A.. ... ... ... ..A ... ..C T.. ... ..T ... .A. ... ... G.. ... ..T ... ... .C. ... ... ... ... ... ... ..A ... ... .A. ... A.. ... .T. ... ... ... .A. ... C.. ... ... ..G ..T ... C.. ... ... ... ... ... ... ... ... ... C.. ... .T. ... ... .T. ... ... ... ... ... ... ... ... ... ... C.. ... ... .G. ... 

    1    1    3    1    1    1    1    1    1    1    1    1    2    1    1
    1    3    1    2    1    1    1    1    1    1    2    1    1    4    1
    1    1    1    2    1    1    1    4    1    1    1    1    4    1    1
    1    1    1    4    1    1    1    1    1    1    1    2    1    1    1
    1    3    1    2    2    1    2    1    5    1    1    2    1    1    1
    1    2    1    2    1    1    1    1    1    1    1    1    2    1    1
    1    1    2    1    1    1    1    2    2    1    1    1    2    1    1
    1    1    2    2    1    1    1    1    1    1    2    1    1    1    1
    1    1

CODONML (in paml version 4.9j, February 2020)  IL17F_seq_aon_align_trim.phy
Model: One dN/dS ratio, 
Codon frequency model: F3x4
Site-class models: 
ns =  21  ls = 163

Codon usage in sequences
--------------------------------------------------------------------------------------------------------------------------------------
Phe TTT   2   2   2   3   3   2 | Ser TCT   2   2   2   2   2   3 | Tyr TAT   0   0   0   0   0   0 | Cys TGT   1   1   1   1   2   1
    TTC   2   2   2   2   2   2 |     TCC   5   5   5   5   5   4 |     TAC   3   3   3   3   3   3 |     TGC   5   5   5   5   4   5
Leu TTA   0   0   0   0   0   0 |     TCA   1   1   2   3   3   1 | *** TAA   0   0   0   0   0   0 | *** TGA   0   0   0   0   0   0
    TTG   4   5   4   3   3   4 |     TCG   2   1   1   0   0   2 |     TAG   0   0   0   0   0   0 | Trp TGG   2   1   2   2   2   3
--------------------------------------------------------------------------------------------------------------------------------------
Leu CTT   2   2   2   2   2   2 | Pro CCT   3   3   3   3   3   3 | His CAT   3   3   3   2   2   3 | Arg CGT   1   2   2   2   2   2
    CTC   0   0   0   0   0   1 |     CCC   5   5   5   5   5   5 |     CAC   2   2   2   3   3   2 |     CGC   2   1   1   1   1   1
    CTA   0   0   0   0   0   0 |     CCA   2   2   2   2   2   2 | Gln CAA   4   4   4   4   4   4 |     CGA   0   0   0   0   0   0
    CTG   6   6   6   6   6   6 |     CCG   1   1   1   1   1   1 |     CAG   6   6   6   6   6   6 |     CGG   3   4   3   3   3   2
--------------------------------------------------------------------------------------------------------------------------------------
Ile ATT   1   1   1   1   1   1 | Thr ACT   4   4   4   4   4   4 | Asn AAT   4   4   4   3   3   4 | Ser AGT   3   3   3   3   3   3
    ATC   8   8   8   8   7   8 |     ACC   5   5   5   5   6   5 |     AAC   4   4   4   5   5   4 |     AGC   1   1   1   1   1   1
    ATA   1   1   1   1   1   2 |     ACA   1   1   1   1   1   1 | Lys AAA   2   3   3   2   2   2 | Arg AGA   0   0   0   0   0   0
Met ATG   5   5   5   5   5   5 |     ACG   0   0   0   0   0   0 |     AAG   7   6   6   6   6   7 |     AGG   2   2   2   3   3   2
--------------------------------------------------------------------------------------------------------------------------------------
Val GTT   5   5   5   5   5   4 | Ala GCT   2   2   2   2   2   2 | Asp GAT   0   1   0   0   0   1 | Gly GGT   1   0   1   1   1   1
    GTC   6   6   6   6   6   5 |     GCC   3   3   3   3   3   3 |     GAC   3   3   3   3   3   2 |     GGC   5   5   5   5   5   5
    GTA   2   2   2   2   2   1 |     GCA   1   1   1   2   2   1 | Glu GAA   3   3   3   3   3   3 |     GGA   3   3   3   3   3   3
    GTG   5   5   5   5   5   5 |     GCG   1   1   1   0   0   2 |     GAG   5   5   5   5   5   5 |     GGG   1   1   1   1   1   1
--------------------------------------------------------------------------------------------------------------------------------------

--------------------------------------------------------------------------------------------------------------------------------------
Phe TTT   2   2   2   2   2   2 | Ser TCT   3   3   2   2   2   2 | Tyr TAT   0   0   1   1   0   0 | Cys TGT   1   1   1   1   2   1
    TTC   2   2   2   2   2   2 |     TCC   4   4   5   5   5   5 |     TAC   3   3   2   2   3   3 |     TGC   5   5   5   5   4   5
Leu TTA   0   0   0   0   0   0 |     TCA   1   1   1   1   1   1 | *** TAA   0   0   0   0   0   0 | *** TGA   0   0   0   0   0   0
    TTG   4   3   5   5   4   6 |     TCG   2   2   1   1   2   1 |     TAG   0   0   0   0   0   0 | Trp TGG   2   2   2   2   2   2
--------------------------------------------------------------------------------------------------------------------------------------
Leu CTT   2   2   2   2   2   2 | Pro CCT   3   3   2   2   2   2 | His CAT   3   3   3   3   3   3 | Arg CGT   2   2   2   2   2   2
    CTC   1   1   1   1   1   1 |     CCC   5   5   6   6   6   6 |     CAC   2   2   3   3   3   3 |     CGC   1   1   1   1   1   1
    CTA   0   0   0   0   0   0 |     CCA   2   2   3   3   3   3 | Gln CAA   4   4   4   4   4   4 |     CGA   0   0   0   0   0   0
    CTG   6   7   6   6   6   6 |     CCG   1   1   0   0   0   0 |     CAG   6   6   6   6   6   6 |     CGG   3   3   2   2   2   2
--------------------------------------------------------------------------------------------------------------------------------------
Ile ATT   2   1   0   0   1   0 | Thr ACT   4   4   5   5   5   5 | Asn AAT   4   4   5   5   4   4 | Ser AGT   3   3   2   2   2   2
    ATC   7   8   7   7   7   7 |     ACC   6   5   5   5   5   5 |     AAC   4   4   3   3   4   3 |     AGC   1   1   1   1   2   1
    ATA   2   2   1   1   1   1 |     ACA   1   1   1   1   1   1 | Lys AAA   2   2   2   2   2   2 | Arg AGA   0   0   0   0   0   0
Met ATG   5   5   5   5   5   4 |     ACG   0   0   0   0   0   0 |     AAG   7   7   8   8   8   8 |     AGG   2   2   2   2   2   2
--------------------------------------------------------------------------------------------------------------------------------------
Val GTT   4   4   5   5   5   5 | Ala GCT   2   2   2   2   2   2 | Asp GAT   1   0   0   0   0   1 | Gly GGT   1   1   1   1   2   1
    GTC   5   5   7   7   6   6 |     GCC   2   3   2   2   2   2 |     GAC   2   3   3   3   3   3 |     GGC   5   5   5   5   3   5
    GTA   1   1   2   2   2   3 |     GCA   1   1   1   1   1   1 | Glu GAA   3   3   4   4   4   4 |     GGA   3   3   3   3   2   3
    GTG   6   6   6   6   6   6 |     GCG   1   1   0   0   0   0 |     GAG   5   5   5   5   5   5 |     GGG   1   1   0   0   1   0
--------------------------------------------------------------------------------------------------------------------------------------

--------------------------------------------------------------------------------------------------------------------------------------
Phe TTT   2   2   2   2   2   1 | Ser TCT   3   2   3   2   2   2 | Tyr TAT   0   0   0   1   0   0 | Cys TGT   2   2   1   2   2   2
    TTC   2   2   2   2   2   2 |     TCC   5   5   5   5   5   5 |     TAC   3   3   3   3   3   3 |     TGC   4   4   5   4   4   4
Leu TTA   0   0   0   0   0   0 |     TCA   1   1   1   2   1   1 | *** TAA   0   0   0   0   0   0 | *** TGA   0   0   0   0   0   0
    TTG   5   5   5   4   4   5 |     TCG   1   1   1   1   2   2 |     TAG   0   0   0   0   0   0 | Trp TGG   2   2   2   2   2   2
--------------------------------------------------------------------------------------------------------------------------------------
Leu CTT   2   2   2   2   2   2 | Pro CCT   1   2   1   2   2   2 | His CAT   3   3   3   2   3   3 | Arg CGT   2   2   2   2   2   2
    CTC   1   1   1   1   1   1 |     CCC   6   6   6   6   6   6 |     CAC   3   3   3   3   3   3 |     CGC   1   1   1   1   1   1
    CTA   0   0   0   0   0   0 |     CCA   3   3   3   3   3   3 | Gln CAA   4   4   4   4   4   4 |     CGA   0   0   0   0   0   0
    CTG   6   6   6   6   5   6 |     CCG   0   0   0   0   0   0 |     CAG   6   6   6   6   6   6 |     CGG   2   2   2   2   2   2
--------------------------------------------------------------------------------------------------------------------------------------
Ile ATT   0   0   0   0   0   0 | Thr ACT   5   5   5   5   5   5 | Asn AAT   5   4   5   4   4   4 | Ser AGT   2   2   2   2   2   2
    ATC   7   8   7   9   9   7 |     ACC   5   5   5   5   5   5 |     AAC   3   3   3   4   4   4 |     AGC   1   1   1   1   1   2
    ATA   1   1   1   2   2   1 |     ACA   1   1   1   1   1   1 | Lys AAA   2   2   2   2   2   2 | Arg AGA   0   0   0   0   0   0
Met ATG   5   5   5   4   5   5 |     ACG   0   0   0   0   0   0 |     AAG   8   8   8   8   8   8 |     AGG   2   2   2   2   2   2
--------------------------------------------------------------------------------------------------------------------------------------
Val GTT   5   5   5   5   5   5 | Ala GCT   2   2   2   2   2   2 | Asp GAT   0   1   0   0   0   0 | Gly GGT   1   1   1   2   2   2
    GTC   7   6   7   5   5   7 |     GCC   2   2   2   2   2   2 |     GAC   3   3   3   3   3   3 |     GGC   5   5   5   4   4   3
    GTA   2   2   2   2   2   2 |     GCA   1   1   1   1   1   1 | Glu GAA   4   4   4   4   4   4 |     GGA   3   3   3   2   2   2
    GTG   6   6   6   6   6   6 |     GCG   0   0   0   0   0   0 |     GAG   5   5   5   5   5   5 |     GGG   0   0   0   1   1   1
--------------------------------------------------------------------------------------------------------------------------------------

--------------------------------------------------------------------------------------
Phe TTT   2   2   1 | Ser TCT   3   4   3 | Tyr TAT   0   0   0 | Cys TGT   1   1   2
    TTC   3   3   3 |     TCC   3   2   3 |     TAC   3   3   3 |     TGC   5   5   5
Leu TTA   0   0   1 |     TCA   2   1   1 | *** TAA   0   0   0 | *** TGA   0   0   0
    TTG   6   5   5 |     TCG   0   0   1 |     TAG   0   0   0 | Trp TGG   2   2   2
--------------------------------------------------------------------------------------
Leu CTT   3   3   3 | Pro CCT   1   1   1 | His CAT   2   2   2 | Arg CGT   2   2   2
    CTC   1   1   1 |     CCC   7   6   7 |     CAC   4   2   2 |     CGC   2   4   4
    CTA   1   0   0 |     CCA   2   2   2 | Gln CAA   6   5   6 |     CGA   0   0   0
    CTG   8   9   7 |     CCG   0   0   0 |     CAG   5   6   5 |     CGG   2   2   2
--------------------------------------------------------------------------------------
Ile ATT   0   1   0 | Thr ACT   1   0   0 | Asn AAT   4   4   4 | Ser AGT   2   2   2
    ATC   6   6   6 |     ACC   5   8   7 |     AAC   3   3   3 |     AGC   1   0   1
    ATA   1   1   1 |     ACA   3   3   1 | Lys AAA   2   3   2 | Arg AGA   2   2   2
Met ATG   3   4   3 |     ACG   1   1   2 |     AAG   7   4   6 |     AGG   2   2   2
--------------------------------------------------------------------------------------
Val GTT   6   4   6 | Ala GCT   2   1   2 | Asp GAT   0   0   0 | Gly GGT   1   1   1
    GTC   6   6   6 |     GCC   3   4   3 |     GAC   3   3   3 |     GGC   4   4   3
    GTA   1   1   1 |     GCA   2   3   3 | Glu GAA   4   3   5 |     GGA   2   2   2
    GTG   4   6   6 |     GCG   0   0   0 |     GAG   5   7   5 |     GGG   1   1   1
--------------------------------------------------------------------------------------

Codon position x base (3x4) table for each sequence.

#1: Homo_sapiens   
position  1:    T:0.17791    C:0.24540    A:0.29448    G:0.28221
position  2:    T:0.30061    C:0.23313    A:0.28221    G:0.18405
position  3:    T:0.20859    C:0.36196    A:0.12270    G:0.30675
Average         T:0.22904    C:0.28016    A:0.23313    G:0.25767

#2: Pan_troglodytes
position  1:    T:0.17178    C:0.25153    A:0.29448    G:0.28221
position  2:    T:0.30675    C:0.22699    A:0.28834    G:0.17791
position  3:    T:0.21472    C:0.35583    A:0.12883    G:0.30061
Average         T:0.23108    C:0.27812    A:0.23722    G:0.25358

#3: Gorilla_gorilla
position  1:    T:0.17791    C:0.24540    A:0.29448    G:0.28221
position  2:    T:0.30061    C:0.23313    A:0.28221    G:0.18405
position  3:    T:0.21472    C:0.35583    A:0.13497    G:0.29448
Average         T:0.23108    C:0.27812    A:0.23722    G:0.25358

#4: Pongo_pygmaeus 
position  1:    T:0.17791    C:0.24540    A:0.29448    G:0.28221
position  2:    T:0.30061    C:0.23313    A:0.27607    G:0.19018
position  3:    T:0.20859    C:0.36810    A:0.14110    G:0.28221
Average         T:0.22904    C:0.28221    A:0.23722    G:0.25153

#5: Pongo_abelii   
position  1:    T:0.17791    C:0.24540    A:0.29448    G:0.28221
position  2:    T:0.29448    C:0.23926    A:0.27607    G:0.19018
position  3:    T:0.21472    C:0.36196    A:0.14110    G:0.28221
Average         T:0.22904    C:0.28221    A:0.23722    G:0.25153

#6: Nomascus_leucogenys
position  1:    T:0.18405    C:0.24540    A:0.30061    G:0.26994
position  2:    T:0.29448    C:0.23926    A:0.28221    G:0.18405
position  3:    T:0.22086    C:0.34356    A:0.12270    G:0.31288
Average         T:0.23313    C:0.27607    A:0.23517    G:0.25562

#7: Symphalangus_syndactylus
position  1:    T:0.17791    C:0.25153    A:0.30675    G:0.26380
position  2:    T:0.30061    C:0.23313    A:0.28221    G:0.18405
position  3:    T:0.22699    C:0.33742    A:0.12270    G:0.31288
Average         T:0.23517    C:0.27403    A:0.23722    G:0.25358

#8: Hylobates_moloch
position  1:    T:0.17178    C:0.25767    A:0.30061    G:0.26994
position  2:    T:0.30061    C:0.23313    A:0.28221    G:0.18405
position  3:    T:0.21472    C:0.34969    A:0.12270    G:0.31288
Average         T:0.22904    C:0.28016    A:0.23517    G:0.25562

#9: Macaca_mulatta 
position  1:    T:0.17791    C:0.25153    A:0.28834    G:0.28221
position  2:    T:0.31288    C:0.22086    A:0.30061    G:0.16564
position  3:    T:0.21472    C:0.35583    A:0.13497    G:0.29448
Average         T:0.23517    C:0.27607    A:0.24131    G:0.24744

#10: Macaca_fascicularis
position  1:    T:0.17791    C:0.25153    A:0.28834    G:0.28221
position  2:    T:0.31288    C:0.22086    A:0.30061    G:0.16564
position  3:    T:0.21472    C:0.35583    A:0.13497    G:0.29448
Average         T:0.23517    C:0.27607    A:0.24131    G:0.24744

#11: Colobus_angolensis
position  1:    T:0.17791    C:0.25153    A:0.30061    G:0.26994
position  2:    T:0.30675    C:0.22699    A:0.30061    G:0.16564
position  3:    T:0.22086    C:0.34969    A:0.12883    G:0.30061
Average         T:0.23517    C:0.27607    A:0.24335    G:0.24540

#12: Cercocebus_atys
position  1:    T:0.18405    C:0.25153    A:0.27607    G:0.28834
position  2:    T:0.31288    C:0.22086    A:0.30061    G:0.16564
position  3:    T:0.20859    C:0.35583    A:0.14110    G:0.29448
Average         T:0.23517    C:0.27607    A:0.23926    G:0.24949

#13: Papio_anubis   
position  1:    T:0.18405    C:0.24540    A:0.28834    G:0.28221
position  2:    T:0.31288    C:0.22086    A:0.30061    G:0.16564
position  3:    T:0.21472    C:0.35583    A:0.13497    G:0.29448
Average         T:0.23722    C:0.27403    A:0.24131    G:0.24744

#14: Mandrillus_leucophaeus
position  1:    T:0.17791    C:0.25153    A:0.28834    G:0.28221
position  2:    T:0.31288    C:0.22086    A:0.30061    G:0.16564
position  3:    T:0.21472    C:0.35583    A:0.13497    G:0.29448
Average         T:0.23517    C:0.27607    A:0.24131    G:0.24744

#15: Theropithecus_gelada
position  1:    T:0.18405    C:0.24540    A:0.28834    G:0.28221
position  2:    T:0.31288    C:0.22086    A:0.30061    G:0.16564
position  3:    T:0.20859    C:0.36196    A:0.13497    G:0.29448
Average         T:0.23517    C:0.27607    A:0.24131    G:0.24744

#16: Rhinopithecus_bieti
position  1:    T:0.18405    C:0.24540    A:0.30061    G:0.26994
position  2:    T:0.30675    C:0.22699    A:0.30061    G:0.16564
position  3:    T:0.21472    C:0.35583    A:0.14110    G:0.28834
Average         T:0.23517    C:0.27607    A:0.24744    G:0.24131

#17: Rhinopithecus_roxellana
position  1:    T:0.17791    C:0.24540    A:0.30675    G:0.26994
position  2:    T:0.30675    C:0.22699    A:0.30061    G:0.16564
position  3:    T:0.21472    C:0.35583    A:0.13497    G:0.29448
Average         T:0.23313    C:0.27607    A:0.24744    G:0.24335

#18: Piliocolobus_tephrosceles
position  1:    T:0.17791    C:0.25153    A:0.29448    G:0.27607
position  2:    T:0.30675    C:0.22699    A:0.30061    G:0.16564
position  3:    T:0.20859    C:0.35583    A:0.12883    G:0.30675
Average         T:0.23108    C:0.27812    A:0.24131    G:0.24949

#19: Callithrix_jacchus
position  1:    T:0.18405    C:0.28221    A:0.26380    G:0.26994
position  2:    T:0.31288    C:0.21472    A:0.29448    G:0.17791
position  3:    T:0.18405    C:0.36196    A:0.17178    G:0.28221
Average         T:0.22699    C:0.28630    A:0.24335    G:0.24335

#20: Saimiri_boliviensis
position  1:    T:0.17178    C:0.27607    A:0.26994    G:0.28221
position  2:    T:0.31902    C:0.22086    A:0.27607    G:0.18405
position  3:    T:0.17178    C:0.36810    A:0.15951    G:0.30061
Average         T:0.22086    C:0.28834    A:0.23517    G:0.25562

#21: Aotus_nancymaae
position  1:    T:0.18405    C:0.26994    A:0.25767    G:0.28834
position  2:    T:0.30675    C:0.22086    A:0.28221    G:0.19018
position  3:    T:0.17791    C:0.36810    A:0.16564    G:0.28834
Average         T:0.22290    C:0.28630    A:0.23517    G:0.25562

Sums of codon usage counts
------------------------------------------------------------------------------
Phe F TTT      42 | Ser S TCT      51 | Tyr Y TAT       3 | Cys C TGT      29
      TTC      45 |       TCC      95 |       TAC      61 |       TGC      98
Leu L TTA       1 |       TCA      28 | *** * TAA       0 | *** * TGA       0
      TTG      94 |       TCG      24 |       TAG       0 | Trp W TGG      42
------------------------------------------------------------------------------
Leu L CTT      45 | Pro P CCT      45 | His H CAT      57 | Arg R CGT      41
      CTC      16 |       CCC     120 |       CAC      56 |       CGC      29
      CTA       1 |       CCA      52 | Gln Q CAA      89 |       CGA       0
      CTG     132 |       CCG       8 |       CAG     124 |       CGG      50
------------------------------------------------------------------------------
Ile I ATT      11 | Thr T ACT      83 | Asn N AAT      86 | Ser S AGT      50
      ATC     155 |       ACC     112 |       AAC      77 |       AGC      22
      ATA      26 |       ACA      25 | Lys K AAA      45 | Arg R AGA       6
Met M ATG      98 |       ACG       4 |       AAG     149 |       AGG      44
------------------------------------------------------------------------------
Val V GTT     103 | Ala A GCT      41 | Asp D GAT       5 | Gly G GGT      24
      GTC     126 |       GCC      53 |       GAC      61 |       GGC      95
      GTA      37 |       GCA      28 | Glu E GAA      76 |       GGA      56
      GTG     118 |       GCG       7 |       GAG     107 |       GGG      15
------------------------------------------------------------------------------


Codon position x base (3x4) table, overall

position  1:    T:0.17908    C:0.25270    A:0.29010    G:0.27812
position  2:    T:0.30675    C:0.22670    A:0.29097    G:0.17558
position  3:    T:0.20917    C:0.35670    A:0.13731    G:0.29682
Average         T:0.23167    C:0.27870    A:0.23946    G:0.25017

Codon frequencies under model, for use in evolver (TTT TTC TTA TTG ... GGG):
  0.01180869  0.02013745  0.00775152  0.01675647
  0.00872719  0.01488254  0.00572874  0.01238383
  0.01120139  0.01910181  0.00000000  0.00000000
  0.00675907  0.01152629  0.00000000  0.00959108
  0.01666316  0.02841582  0.01093811  0.02364494
  0.01231487  0.02100064  0.00808378  0.01747474
  0.01580620  0.02695443  0.01037558  0.02242891
  0.00953768  0.01626467  0.00626077  0.01353391
  0.01912893  0.03262070  0.01255670  0.02714384
  0.01413719  0.02410825  0.00928000  0.02006059
  0.01814515  0.03094306  0.01191093  0.02574787
  0.01094903  0.01867147  0.00718722  0.01553662
  0.01833911  0.03127382  0.01203824  0.02602310
  0.01355348  0.02311284  0.00889684  0.01923231
  0.01739596  0.02966546  0.01141914  0.02468477
  0.01049696  0.01790054  0.00689046  0.01489513


Model 0: one-ratio


TREE #  1:  (((21, 19), 20), ((((7, 8), 6), ((3, (1, 2)), (4, 5))), ((((13, 15), (14, 12)), (9, 10)), ((17, 16), (18, 11)))));   MP score: 127
This is a rooted tree.  Please check!
lnL(ntime: 40  np: 42):  -1433.332566      +0.000000
  22..23   23..24   24..21   24..19   23..20   22..25   25..26   26..27   27..28   28..7    28..8    27..6    26..29   29..30   30..3    30..31   31..1    31..2    29..32   32..4    32..5    25..33   33..34   34..35   35..36   36..13   36..15   35..37   37..14   37..12   34..38   38..9    38..10   33..39   39..40   40..17   40..16   39..41   41..18   41..11 
 0.119880 0.007441 0.094900 0.047302 0.104939 0.099511 0.025429 0.022956 0.000004 0.014692 0.010332 0.014717 0.006316 0.000004 0.012416 0.000004 0.006264 0.024882 0.044119 0.000004 0.012509 0.044527 0.012324 0.000004 0.006202 0.006208 0.000004 0.006198 0.012440 0.012540 0.006200 0.000004 0.000004 0.019501 0.018238 0.006268 0.012480 0.006764 0.006253 0.012448 5.091685 0.579599

Note: Branch length is defined as number of nucleotide substitutions per codon (not per neucleotide site).

tree length =  0.857227

(((21: 0.094900, 19: 0.047302): 0.007441, 20: 0.104939): 0.119880, ((((7: 0.014692, 8: 0.010332): 0.000004, 6: 0.014717): 0.022956, ((3: 0.012416, (1: 0.006264, 2: 0.024882): 0.000004): 0.000004, (4: 0.000004, 5: 0.012509): 0.044119): 0.006316): 0.025429, ((((13: 0.006208, 15: 0.000004): 0.006202, (14: 0.012440, 12: 0.012540): 0.006198): 0.000004, (9: 0.000004, 10: 0.000004): 0.006200): 0.012324, ((17: 0.006268, 16: 0.012480): 0.018238, (18: 0.006253, 11: 0.012448): 0.006764): 0.019501): 0.044527): 0.099511);

(((Aotus_nancymaae: 0.094900, Callithrix_jacchus: 0.047302): 0.007441, Saimiri_boliviensis: 0.104939): 0.119880, ((((Symphalangus_syndactylus: 0.014692, Hylobates_moloch: 0.010332): 0.000004, Nomascus_leucogenys: 0.014717): 0.022956, ((Gorilla_gorilla: 0.012416, (Homo_sapiens: 0.006264, Pan_troglodytes: 0.024882): 0.000004): 0.000004, (Pongo_pygmaeus: 0.000004, Pongo_abelii: 0.012509): 0.044119): 0.006316): 0.025429, ((((Papio_anubis: 0.006208, Theropithecus_gelada: 0.000004): 0.006202, (Mandrillus_leucophaeus: 0.012440, Cercocebus_atys: 0.012540): 0.006198): 0.000004, (Macaca_mulatta: 0.000004, Macaca_fascicularis: 0.000004): 0.006200): 0.012324, ((Rhinopithecus_roxellana: 0.006268, Rhinopithecus_bieti: 0.012480): 0.018238, (Piliocolobus_tephrosceles: 0.006253, Colobus_angolensis: 0.012448): 0.006764): 0.019501): 0.044527): 0.099511);

Detailed output identifying parameters

kappa (ts/tv) =  5.09168

omega (dN/dS) =  0.57960

dN & dS for each branch

 branch          t       N       S   dN/dS      dN      dS  N*dN  S*dS

  22..23     0.120   356.0   133.0  0.5796  0.0334  0.0576  11.9   7.7
  23..24     0.007   356.0   133.0  0.5796  0.0021  0.0036   0.7   0.5
  24..21     0.095   356.0   133.0  0.5796  0.0264  0.0456   9.4   6.1
  24..19     0.047   356.0   133.0  0.5796  0.0132  0.0227   4.7   3.0
  23..20     0.105   356.0   133.0  0.5796  0.0292  0.0504  10.4   6.7
  22..25     0.100   356.0   133.0  0.5796  0.0277  0.0478   9.9   6.4
  25..26     0.025   356.0   133.0  0.5796  0.0071  0.0122   2.5   1.6
  26..27     0.023   356.0   133.0  0.5796  0.0064  0.0110   2.3   1.5
  27..28     0.000   356.0   133.0  0.5796  0.0000  0.0000   0.0   0.0
  28..7      0.015   356.0   133.0  0.5796  0.0041  0.0071   1.5   0.9
  28..8      0.010   356.0   133.0  0.5796  0.0029  0.0050   1.0   0.7
  27..6      0.015   356.0   133.0  0.5796  0.0041  0.0071   1.5   0.9
  26..29     0.006   356.0   133.0  0.5796  0.0018  0.0030   0.6   0.4
  29..30     0.000   356.0   133.0  0.5796  0.0000  0.0000   0.0   0.0
  30..3      0.012   356.0   133.0  0.5796  0.0035  0.0060   1.2   0.8
  30..31     0.000   356.0   133.0  0.5796  0.0000  0.0000   0.0   0.0
  31..1      0.006   356.0   133.0  0.5796  0.0017  0.0030   0.6   0.4
  31..2      0.025   356.0   133.0  0.5796  0.0069  0.0120   2.5   1.6
  29..32     0.044   356.0   133.0  0.5796  0.0123  0.0212   4.4   2.8
  32..4      0.000   356.0   133.0  0.5796  0.0000  0.0000   0.0   0.0
  32..5      0.013   356.0   133.0  0.5796  0.0035  0.0060   1.2   0.8
  25..33     0.045   356.0   133.0  0.5796  0.0124  0.0214   4.4   2.8
  33..34     0.012   356.0   133.0  0.5796  0.0034  0.0059   1.2   0.8
  34..35     0.000   356.0   133.0  0.5796  0.0000  0.0000   0.0   0.0
  35..36     0.006   356.0   133.0  0.5796  0.0017  0.0030   0.6   0.4
  36..13     0.006   356.0   133.0  0.5796  0.0017  0.0030   0.6   0.4
  36..15     0.000   356.0   133.0  0.5796  0.0000  0.0000   0.0   0.0
  35..37     0.006   356.0   133.0  0.5796  0.0017  0.0030   0.6   0.4
  37..14     0.012   356.0   133.0  0.5796  0.0035  0.0060   1.2   0.8
  37..12     0.013   356.0   133.0  0.5796  0.0035  0.0060   1.2   0.8
  34..38     0.006   356.0   133.0  0.5796  0.0017  0.0030   0.6   0.4
  38..9      0.000   356.0   133.0  0.5796  0.0000  0.0000   0.0   0.0
  38..10     0.000   356.0   133.0  0.5796  0.0000  0.0000   0.0   0.0
  33..39     0.020   356.0   133.0  0.5796  0.0054  0.0094   1.9   1.2
  39..40     0.018   356.0   133.0  0.5796  0.0051  0.0088   1.8   1.2
  40..17     0.006   356.0   133.0  0.5796  0.0017  0.0030   0.6   0.4
  40..16     0.012   356.0   133.0  0.5796  0.0035  0.0060   1.2   0.8
  39..41     0.007   356.0   133.0  0.5796  0.0019  0.0032   0.7   0.4
  41..18     0.006   356.0   133.0  0.5796  0.0017  0.0030   0.6   0.4
  41..11     0.012   356.0   133.0  0.5796  0.0035  0.0060   1.2   0.8

tree length for dN:       0.2387
tree length for dS:       0.4118


Time used:  0:22


Model 1: NearlyNeutral (2 categories)


TREE #  1:  (((21, 19), 20), ((((7, 8), 6), ((3, (1, 2)), (4, 5))), ((((13, 15), (14, 12)), (9, 10)), ((17, 16), (18, 11)))));   MP score: 127
This is a rooted tree.  Please check!
lnL(ntime: 40  np: 43):  -1425.489147      +0.000000
  22..23   23..24   24..21   24..19   23..20   22..25   25..26   26..27   27..28   28..7    28..8    27..6    26..29   29..30   30..3    30..31   31..1    31..2    29..32   32..4    32..5    25..33   33..34   34..35   35..36   36..13   36..15   35..37   37..14   37..12   34..38   38..9    38..10   33..39   39..40   40..17   40..16   39..41   41..18   41..11 
 0.148526 0.007475 0.098208 0.049202 0.108236 0.083229 0.026309 0.023139 0.000004 0.014747 0.010375 0.014790 0.006346 0.000004 0.012488 0.000004 0.006301 0.025033 0.044606 0.000004 0.012631 0.044672 0.012367 0.000004 0.006234 0.006238 0.000004 0.006218 0.012520 0.012691 0.006229 0.000004 0.000004 0.019776 0.018357 0.006302 0.012557 0.006726 0.006283 0.012499 5.139186 0.449521 0.000001

Note: Branch length is defined as number of nucleotide substitutions per codon (not per neucleotide site).

tree length =  0.881343

(((21: 0.098208, 19: 0.049202): 0.007475, 20: 0.108236): 0.148526, ((((7: 0.014747, 8: 0.010375): 0.000004, 6: 0.014790): 0.023139, ((3: 0.012488, (1: 0.006301, 2: 0.025033): 0.000004): 0.000004, (4: 0.000004, 5: 0.012631): 0.044606): 0.006346): 0.026309, ((((13: 0.006238, 15: 0.000004): 0.006234, (14: 0.012520, 12: 0.012691): 0.006218): 0.000004, (9: 0.000004, 10: 0.000004): 0.006229): 0.012367, ((17: 0.006302, 16: 0.012557): 0.018357, (18: 0.006283, 11: 0.012499): 0.006726): 0.019776): 0.044672): 0.083229);

(((Aotus_nancymaae: 0.098208, Callithrix_jacchus: 0.049202): 0.007475, Saimiri_boliviensis: 0.108236): 0.148526, ((((Symphalangus_syndactylus: 0.014747, Hylobates_moloch: 0.010375): 0.000004, Nomascus_leucogenys: 0.014790): 0.023139, ((Gorilla_gorilla: 0.012488, (Homo_sapiens: 0.006301, Pan_troglodytes: 0.025033): 0.000004): 0.000004, (Pongo_pygmaeus: 0.000004, Pongo_abelii: 0.012631): 0.044606): 0.006346): 0.026309, ((((Papio_anubis: 0.006238, Theropithecus_gelada: 0.000004): 0.006234, (Mandrillus_leucophaeus: 0.012520, Cercocebus_atys: 0.012691): 0.006218): 0.000004, (Macaca_mulatta: 0.000004, Macaca_fascicularis: 0.000004): 0.006229): 0.012367, ((Rhinopithecus_roxellana: 0.006302, Rhinopithecus_bieti: 0.012557): 0.018357, (Piliocolobus_tephrosceles: 0.006283, Colobus_angolensis: 0.012499): 0.006726): 0.019776): 0.044672): 0.083229);

Detailed output identifying parameters

kappa (ts/tv) =  5.13919


MLEs of dN/dS (w) for site classes (K=2)

p:   0.44952  0.55048
w:   0.00000  1.00000

dN & dS for each branch

 branch          t       N       S   dN/dS      dN      dS  N*dN  S*dS

  22..23      0.149    355.9    133.1   0.5505   0.0405   0.0736   14.4    9.8
  23..24      0.007    355.9    133.1   0.5505   0.0020   0.0037    0.7    0.5
  24..21      0.098    355.9    133.1   0.5505   0.0268   0.0487    9.5    6.5
  24..19      0.049    355.9    133.1   0.5505   0.0134   0.0244    4.8    3.2
  23..20      0.108    355.9    133.1   0.5505   0.0295   0.0536   10.5    7.1
  22..25      0.083    355.9    133.1   0.5505   0.0227   0.0412    8.1    5.5
  25..26      0.026    355.9    133.1   0.5505   0.0072   0.0130    2.6    1.7
  26..27      0.023    355.9    133.1   0.5505   0.0063   0.0115    2.2    1.5
  27..28      0.000    355.9    133.1   0.5505   0.0000   0.0000    0.0    0.0
  28..7       0.015    355.9    133.1   0.5505   0.0040   0.0073    1.4    1.0
  28..8       0.010    355.9    133.1   0.5505   0.0028   0.0051    1.0    0.7
  27..6       0.015    355.9    133.1   0.5505   0.0040   0.0073    1.4    1.0
  26..29      0.006    355.9    133.1   0.5505   0.0017   0.0031    0.6    0.4
  29..30      0.000    355.9    133.1   0.5505   0.0000   0.0000    0.0    0.0
  30..3       0.012    355.9    133.1   0.5505   0.0034   0.0062    1.2    0.8
  30..31      0.000    355.9    133.1   0.5505   0.0000   0.0000    0.0    0.0
  31..1       0.006    355.9    133.1   0.5505   0.0017   0.0031    0.6    0.4
  31..2       0.025    355.9    133.1   0.5505   0.0068   0.0124    2.4    1.7
  29..32      0.045    355.9    133.1   0.5505   0.0122   0.0221    4.3    2.9
  32..4       0.000    355.9    133.1   0.5505   0.0000   0.0000    0.0    0.0
  32..5       0.013    355.9    133.1   0.5505   0.0034   0.0063    1.2    0.8
  25..33      0.045    355.9    133.1   0.5505   0.0122   0.0221    4.3    2.9
  33..34      0.012    355.9    133.1   0.5505   0.0034   0.0061    1.2    0.8
  34..35      0.000    355.9    133.1   0.5505   0.0000   0.0000    0.0    0.0
  35..36      0.006    355.9    133.1   0.5505   0.0017   0.0031    0.6    0.4
  36..13      0.006    355.9    133.1   0.5505   0.0017   0.0031    0.6    0.4
  36..15      0.000    355.9    133.1   0.5505   0.0000   0.0000    0.0    0.0
  35..37      0.006    355.9    133.1   0.5505   0.0017   0.0031    0.6    0.4
  37..14      0.013    355.9    133.1   0.5505   0.0034   0.0062    1.2    0.8
  37..12      0.013    355.9    133.1   0.5505   0.0035   0.0063    1.2    0.8
  34..38      0.006    355.9    133.1   0.5505   0.0017   0.0031    0.6    0.4
  38..9       0.000    355.9    133.1   0.5505   0.0000   0.0000    0.0    0.0
  38..10      0.000    355.9    133.1   0.5505   0.0000   0.0000    0.0    0.0
  33..39      0.020    355.9    133.1   0.5505   0.0054   0.0098    1.9    1.3
  39..40      0.018    355.9    133.1   0.5505   0.0050   0.0091    1.8    1.2
  40..17      0.006    355.9    133.1   0.5505   0.0017   0.0031    0.6    0.4
  40..16      0.013    355.9    133.1   0.5505   0.0034   0.0062    1.2    0.8
  39..41      0.007    355.9    133.1   0.5505   0.0018   0.0033    0.7    0.4
  41..18      0.006    355.9    133.1   0.5505   0.0017   0.0031    0.6    0.4
  41..11      0.012    355.9    133.1   0.5505   0.0034   0.0062    1.2    0.8


Time used:  0:58


Model 2: PositiveSelection (3 categories)


TREE #  1:  (((21, 19), 20), ((((7, 8), 6), ((3, (1, 2)), (4, 5))), ((((13, 15), (14, 12)), (9, 10)), ((17, 16), (18, 11)))));   MP score: 127
This is a rooted tree.  Please check!
lnL(ntime: 40  np: 45):  -1425.216885      +0.000000
  22..23   23..24   24..21   24..19   23..20   22..25   25..26   26..27   27..28   28..7    28..8    27..6    26..29   29..30   30..3    30..31   31..1    31..2    29..32   32..4    32..5    25..33   33..34   34..35   35..36   36..13   36..15   35..37   37..14   37..12   34..38   38..9    38..10   33..39   39..40   40..17   40..16   39..41   41..18   41..11 
 0.107713 0.008067 0.098980 0.049636 0.108454 0.126028 0.026758 0.023160 0.000004 0.014747 0.010377 0.014791 0.006344 0.000004 0.012503 0.000004 0.006302 0.025064 0.044680 0.000004 0.012652 0.044426 0.012352 0.000004 0.006241 0.006245 0.000004 0.006222 0.012538 0.012724 0.006236 0.000004 0.000004 0.019871 0.018374 0.006308 0.012574 0.006708 0.006288 0.012509 5.284197 0.488436 0.154894 0.010964 1.280135

Note: Branch length is defined as number of nucleotide substitutions per codon (not per neucleotide site).

tree length =  0.885902

(((21: 0.098980, 19: 0.049636): 0.008067, 20: 0.108454): 0.107713, ((((7: 0.014747, 8: 0.010377): 0.000004, 6: 0.014791): 0.023160, ((3: 0.012503, (1: 0.006302, 2: 0.025064): 0.000004): 0.000004, (4: 0.000004, 5: 0.012652): 0.044680): 0.006344): 0.026758, ((((13: 0.006245, 15: 0.000004): 0.006241, (14: 0.012538, 12: 0.012724): 0.006222): 0.000004, (9: 0.000004, 10: 0.000004): 0.006236): 0.012352, ((17: 0.006308, 16: 0.012574): 0.018374, (18: 0.006288, 11: 0.012509): 0.006708): 0.019871): 0.044426): 0.126028);

(((Aotus_nancymaae: 0.098980, Callithrix_jacchus: 0.049636): 0.008067, Saimiri_boliviensis: 0.108454): 0.107713, ((((Symphalangus_syndactylus: 0.014747, Hylobates_moloch: 0.010377): 0.000004, Nomascus_leucogenys: 0.014791): 0.023160, ((Gorilla_gorilla: 0.012503, (Homo_sapiens: 0.006302, Pan_troglodytes: 0.025064): 0.000004): 0.000004, (Pongo_pygmaeus: 0.000004, Pongo_abelii: 0.012652): 0.044680): 0.006344): 0.026758, ((((Papio_anubis: 0.006245, Theropithecus_gelada: 0.000004): 0.006241, (Mandrillus_leucophaeus: 0.012538, Cercocebus_atys: 0.012724): 0.006222): 0.000004, (Macaca_mulatta: 0.000004, Macaca_fascicularis: 0.000004): 0.006236): 0.012352, ((Rhinopithecus_roxellana: 0.006308, Rhinopithecus_bieti: 0.012574): 0.018374, (Piliocolobus_tephrosceles: 0.006288, Colobus_angolensis: 0.012509): 0.006708): 0.019871): 0.044426): 0.126028);

Detailed output identifying parameters

kappa (ts/tv) =  5.28420


MLEs of dN/dS (w) for site classes (K=3)

p:   0.48844  0.15489  0.35667
w:   0.01096  1.00000  1.28013

dN & dS for each branch

 branch          t       N       S   dN/dS      dN      dS  N*dN  S*dS

  22..23      0.108    355.5    133.5   0.6168   0.0307   0.0498   10.9    6.6
  23..24      0.008    355.5    133.5   0.6168   0.0023   0.0037    0.8    0.5
  24..21      0.099    355.5    133.5   0.6168   0.0282   0.0457   10.0    6.1
  24..19      0.050    355.5    133.5   0.6168   0.0141   0.0229    5.0    3.1
  23..20      0.108    355.5    133.5   0.6168   0.0309   0.0501   11.0    6.7
  22..25      0.126    355.5    133.5   0.6168   0.0359   0.0582   12.8    7.8
  25..26      0.027    355.5    133.5   0.6168   0.0076   0.0124    2.7    1.7
  26..27      0.023    355.5    133.5   0.6168   0.0066   0.0107    2.3    1.4
  27..28      0.000    355.5    133.5   0.6168   0.0000   0.0000    0.0    0.0
  28..7       0.015    355.5    133.5   0.6168   0.0042   0.0068    1.5    0.9
  28..8       0.010    355.5    133.5   0.6168   0.0030   0.0048    1.1    0.6
  27..6       0.015    355.5    133.5   0.6168   0.0042   0.0068    1.5    0.9
  26..29      0.006    355.5    133.5   0.6168   0.0018   0.0029    0.6    0.4
  29..30      0.000    355.5    133.5   0.6168   0.0000   0.0000    0.0    0.0
  30..3       0.013    355.5    133.5   0.6168   0.0036   0.0058    1.3    0.8
  30..31      0.000    355.5    133.5   0.6168   0.0000   0.0000    0.0    0.0
  31..1       0.006    355.5    133.5   0.6168   0.0018   0.0029    0.6    0.4
  31..2       0.025    355.5    133.5   0.6168   0.0071   0.0116    2.5    1.5
  29..32      0.045    355.5    133.5   0.6168   0.0127   0.0206    4.5    2.8
  32..4       0.000    355.5    133.5   0.6168   0.0000   0.0000    0.0    0.0
  32..5       0.013    355.5    133.5   0.6168   0.0036   0.0058    1.3    0.8
  25..33      0.044    355.5    133.5   0.6168   0.0127   0.0205    4.5    2.7
  33..34      0.012    355.5    133.5   0.6168   0.0035   0.0057    1.3    0.8
  34..35      0.000    355.5    133.5   0.6168   0.0000   0.0000    0.0    0.0
  35..36      0.006    355.5    133.5   0.6168   0.0018   0.0029    0.6    0.4
  36..13      0.006    355.5    133.5   0.6168   0.0018   0.0029    0.6    0.4
  36..15      0.000    355.5    133.5   0.6168   0.0000   0.0000    0.0    0.0
  35..37      0.006    355.5    133.5   0.6168   0.0018   0.0029    0.6    0.4
  37..14      0.013    355.5    133.5   0.6168   0.0036   0.0058    1.3    0.8
  37..12      0.013    355.5    133.5   0.6168   0.0036   0.0059    1.3    0.8
  34..38      0.006    355.5    133.5   0.6168   0.0018   0.0029    0.6    0.4
  38..9       0.000    355.5    133.5   0.6168   0.0000   0.0000    0.0    0.0
  38..10      0.000    355.5    133.5   0.6168   0.0000   0.0000    0.0    0.0
  33..39      0.020    355.5    133.5   0.6168   0.0057   0.0092    2.0    1.2
  39..40      0.018    355.5    133.5   0.6168   0.0052   0.0085    1.9    1.1
  40..17      0.006    355.5    133.5   0.6168   0.0018   0.0029    0.6    0.4
  40..16      0.013    355.5    133.5   0.6168   0.0036   0.0058    1.3    0.8
  39..41      0.007    355.5    133.5   0.6168   0.0019   0.0031    0.7    0.4
  41..18      0.006    355.5    133.5   0.6168   0.0018   0.0029    0.6    0.4
  41..11      0.013    355.5    133.5   0.6168   0.0036   0.0058    1.3    0.8


Naive Empirical Bayes (NEB) analysis
Positively selected sites (*: P>95%; **: P>99%)
(amino acids refer to 1st sequence: Homo_sapiens)

            Pr(w>1)     post mean +- SE for w

     2 T      0.769         1.215
     3 V      0.671         1.159
     4 K      0.669         1.158
     5 T      0.659         1.151
     6 L      0.704         1.181
     7 H      0.698         1.177
     8 G      0.670         1.159
     9 P      0.716         1.187
    10 A      0.781         1.219
    13 K      0.740         1.207
    15 L      0.707         1.182
    16 L      0.703         1.180
    18 S      0.804         1.225
    24 F      0.759         1.212
    26 S      0.759         1.213
    28 A      0.799         1.224
    31 R      0.757         1.212
    32 K      0.706         1.182
    33 I      0.727         1.203
    34 P      0.674         1.162
    36 V      0.809         1.227
    38 H      0.704         1.181
    43 K      0.670         1.159
    49 P      0.763         1.214
    52 G      0.712         1.185
    53 G      0.699         1.178
    55 M      0.785         1.220
    59 I      0.827         1.232
    60 G      0.738         1.207
    64 E      0.710         1.184
    69 S      0.675         1.162
    70 M      0.675         1.162
    76 S      0.673         1.161
    88 W      0.709         1.184
    95 S      0.696         1.176
    97 V      0.693         1.174
   103 R      0.745         1.208
   104 N      0.670         1.159
   108 I      0.650         1.144
   109 N      0.689         1.172
   117 S      0.671         1.160
   118 M      0.640         1.136
   121 V      0.693         1.174
   129 V      0.730         1.204
   130 V      0.670         1.159
   133 K      0.670         1.159
   134 H      0.671         1.160
   146 V      0.689         1.172
   156 T      0.733         1.200
   158 V      0.748         1.209
   159 I      0.731         1.204
   160 H      0.741         1.207
   163 Q      0.751         1.210


Bayes Empirical Bayes (BEB) analysis (Yang, Wong & Nielsen 2005. Mol. Biol. Evol. 22:1107-1118)
Positively selected sites (*: P>95%; **: P>99%)
(amino acids refer to 1st sequence: Homo_sapiens)

            Pr(w>1)     post mean +- SE for w

    10 A      0.503         1.467 +- 0.768
    18 S      0.631         1.784 +- 1.148
    28 A      0.604         1.715 +- 1.077
    36 V      0.657         1.861 +- 1.232
    55 M      0.523         1.508 +- 0.818
    59 I      0.693         1.903 +- 1.210


The grid (see ternary graph for p0-p1)

w0:   0.050  0.150  0.250  0.350  0.450  0.550  0.650  0.750  0.850  0.950
w2:   1.500  2.500  3.500  4.500  5.500  6.500  7.500  8.500  9.500 10.500


Posterior on the grid

w0:   0.469  0.326  0.146  0.047  0.011  0.001  0.000  0.000  0.000  0.000
w2:   0.555  0.239  0.104  0.050  0.024  0.012  0.007  0.004  0.002  0.001

Posterior for p0-p1 (see the ternary graph) (YWN2015, fig. 1)

 0.000
 0.000 0.000 0.000
 0.000 0.000 0.000 0.000 0.000
 0.000 0.000 0.000 0.000 0.000 0.000 0.011
 0.000 0.000 0.000 0.000 0.000 0.000 0.002 0.013 0.075
 0.000 0.000 0.000 0.000 0.000 0.000 0.001 0.004 0.023 0.063 0.095
 0.000 0.000 0.000 0.000 0.000 0.000 0.000 0.002 0.012 0.029 0.049 0.064 0.040
 0.000 0.000 0.000 0.000 0.000 0.000 0.000 0.001 0.007 0.019 0.037 0.042 0.034 0.030 0.013
 0.000 0.000 0.000 0.000 0.000 0.000 0.000 0.000 0.003 0.011 0.029 0.038 0.031 0.026 0.018 0.012 0.004
 0.000 0.000 0.000 0.000 0.000 0.000 0.000 0.000 0.001 0.005 0.018 0.031 0.034 0.028 0.017 0.014 0.009 0.005 0.002

sum of density on p0-p1 =   1.000000

Time used:  2:34


Model 7: beta (10 categories)


TREE #  1:  (((21, 19), 20), ((((7, 8), 6), ((3, (1, 2)), (4, 5))), ((((13, 15), (14, 12)), (9, 10)), ((17, 16), (18, 11)))));   MP score: 127
This is a rooted tree.  Please check!
check convergence..
lnL(ntime: 40  np: 43):  -1425.663321      +0.000000
  22..23   23..24   24..21   24..19   23..20   22..25   25..26   26..27   27..28   28..7    28..8    27..6    26..29   29..30   30..3    30..31   31..1    31..2    29..32   32..4    32..5    25..33   33..34   34..35   35..36   36..13   36..15   35..37   37..14   37..12   34..38   38..9    38..10   33..39   39..40   40..17   40..16   39..41   41..18   41..11 
 0.113136 0.007126 0.097542 0.048861 0.107708 0.117308 0.026147 0.022979 0.000004 0.014645 0.010303 0.014690 0.006307 0.000004 0.012401 0.000004 0.006259 0.024862 0.044319 0.000004 0.012548 0.044356 0.012282 0.000004 0.006189 0.006193 0.000004 0.006176 0.012427 0.012595 0.006183 0.000004 0.000004 0.019638 0.018227 0.006258 0.012469 0.006678 0.006239 0.012410 5.082922 0.020504 0.017693

Note: Branch length is defined as number of nucleotide substitutions per codon (not per neucleotide site).

tree length =  0.875493

(((21: 0.097542, 19: 0.048861): 0.007126, 20: 0.107708): 0.113136, ((((7: 0.014645, 8: 0.010303): 0.000004, 6: 0.014690): 0.022979, ((3: 0.012401, (1: 0.006259, 2: 0.024862): 0.000004): 0.000004, (4: 0.000004, 5: 0.012548): 0.044319): 0.006307): 0.026147, ((((13: 0.006193, 15: 0.000004): 0.006189, (14: 0.012427, 12: 0.012595): 0.006176): 0.000004, (9: 0.000004, 10: 0.000004): 0.006183): 0.012282, ((17: 0.006258, 16: 0.012469): 0.018227, (18: 0.006239, 11: 0.012410): 0.006678): 0.019638): 0.044356): 0.117308);

(((Aotus_nancymaae: 0.097542, Callithrix_jacchus: 0.048861): 0.007126, Saimiri_boliviensis: 0.107708): 0.113136, ((((Symphalangus_syndactylus: 0.014645, Hylobates_moloch: 0.010303): 0.000004, Nomascus_leucogenys: 0.014690): 0.022979, ((Gorilla_gorilla: 0.012401, (Homo_sapiens: 0.006259, Pan_troglodytes: 0.024862): 0.000004): 0.000004, (Pongo_pygmaeus: 0.000004, Pongo_abelii: 0.012548): 0.044319): 0.006307): 0.026147, ((((Papio_anubis: 0.006193, Theropithecus_gelada: 0.000004): 0.006189, (Mandrillus_leucophaeus: 0.012427, Cercocebus_atys: 0.012595): 0.006176): 0.000004, (Macaca_mulatta: 0.000004, Macaca_fascicularis: 0.000004): 0.006183): 0.012282, ((Rhinopithecus_roxellana: 0.006258, Rhinopithecus_bieti: 0.012469): 0.018227, (Piliocolobus_tephrosceles: 0.006239, Colobus_angolensis: 0.012410): 0.006678): 0.019638): 0.044356): 0.117308);

Detailed output identifying parameters

kappa (ts/tv) =  5.08292

Parameters in M7 (beta):
 p =   0.02050  q =   0.01769


MLEs of dN/dS (w) for site classes (K=10)

p:   0.10000  0.10000  0.10000  0.10000  0.10000  0.10000  0.10000  0.10000  0.10000  0.10000
w:   0.00000  0.00000  0.00000  0.00000  0.19305  0.99995  1.00000  1.00000  1.00000  1.00000

dN & dS for each branch

 branch          t       N       S   dN/dS      dN      dS  N*dN  S*dS

  22..23      0.113    356.1    132.9   0.5193   0.0301   0.0580   10.7    7.7
  23..24      0.007    356.1    132.9   0.5193   0.0019   0.0037    0.7    0.5
  24..21      0.098    356.1    132.9   0.5193   0.0260   0.0500    9.2    6.7
  24..19      0.049    356.1    132.9   0.5193   0.0130   0.0251    4.6    3.3
  23..20      0.108    356.1    132.9   0.5193   0.0287   0.0552   10.2    7.3
  22..25      0.117    356.1    132.9   0.5193   0.0312   0.0602   11.1    8.0
  25..26      0.026    356.1    132.9   0.5193   0.0070   0.0134    2.5    1.8
  26..27      0.023    356.1    132.9   0.5193   0.0061   0.0118    2.2    1.6
  27..28      0.000    356.1    132.9   0.5193   0.0000   0.0000    0.0    0.0
  28..7       0.015    356.1    132.9   0.5193   0.0039   0.0075    1.4    1.0
  28..8       0.010    356.1    132.9   0.5193   0.0027   0.0053    1.0    0.7
  27..6       0.015    356.1    132.9   0.5193   0.0039   0.0075    1.4    1.0
  26..29      0.006    356.1    132.9   0.5193   0.0017   0.0032    0.6    0.4
  29..30      0.000    356.1    132.9   0.5193   0.0000   0.0000    0.0    0.0
  30..3       0.012    356.1    132.9   0.5193   0.0033   0.0064    1.2    0.8
  30..31      0.000    356.1    132.9   0.5193   0.0000   0.0000    0.0    0.0
  31..1       0.006    356.1    132.9   0.5193   0.0017   0.0032    0.6    0.4
  31..2       0.025    356.1    132.9   0.5193   0.0066   0.0127    2.4    1.7
  29..32      0.044    356.1    132.9   0.5193   0.0118   0.0227    4.2    3.0
  32..4       0.000    356.1    132.9   0.5193   0.0000   0.0000    0.0    0.0
  32..5       0.013    356.1    132.9   0.5193   0.0033   0.0064    1.2    0.9
  25..33      0.044    356.1    132.9   0.5193   0.0118   0.0227    4.2    3.0
  33..34      0.012    356.1    132.9   0.5193   0.0033   0.0063    1.2    0.8
  34..35      0.000    356.1    132.9   0.5193   0.0000   0.0000    0.0    0.0
  35..36      0.006    356.1    132.9   0.5193   0.0016   0.0032    0.6    0.4
  36..13      0.006    356.1    132.9   0.5193   0.0016   0.0032    0.6    0.4
  36..15      0.000    356.1    132.9   0.5193   0.0000   0.0000    0.0    0.0
  35..37      0.006    356.1    132.9   0.5193   0.0016   0.0032    0.6    0.4
  37..14      0.012    356.1    132.9   0.5193   0.0033   0.0064    1.2    0.8
  37..12      0.013    356.1    132.9   0.5193   0.0034   0.0065    1.2    0.9
  34..38      0.006    356.1    132.9   0.5193   0.0016   0.0032    0.6    0.4
  38..9       0.000    356.1    132.9   0.5193   0.0000   0.0000    0.0    0.0
  38..10      0.000    356.1    132.9   0.5193   0.0000   0.0000    0.0    0.0
  33..39      0.020    356.1    132.9   0.5193   0.0052   0.0101    1.9    1.3
  39..40      0.018    356.1    132.9   0.5193   0.0049   0.0093    1.7    1.2
  40..17      0.006    356.1    132.9   0.5193   0.0017   0.0032    0.6    0.4
  40..16      0.012    356.1    132.9   0.5193   0.0033   0.0064    1.2    0.9
  39..41      0.007    356.1    132.9   0.5193   0.0018   0.0034    0.6    0.5
  41..18      0.006    356.1    132.9   0.5193   0.0017   0.0032    0.6    0.4
  41..11      0.012    356.1    132.9   0.5193   0.0033   0.0064    1.2    0.8


Time used:  7:44


Model 8: beta&w>1 (11 categories)


TREE #  1:  (((21, 19), 20), ((((7, 8), 6), ((3, (1, 2)), (4, 5))), ((((13, 15), (14, 12)), (9, 10)), ((17, 16), (18, 11)))));   MP score: 127
This is a rooted tree.  Please check!
lnL(ntime: 40  np: 45):  -1425.215532      +0.000000
  22..23   23..24   24..21   24..19   23..20   22..25   25..26   26..27   27..28   28..7    28..8    27..6    26..29   29..30   30..3    30..31   31..1    31..2    29..32   32..4    32..5    25..33   33..34   34..35   35..36   36..13   36..15   35..37   37..14   37..12   34..38   38..9    38..10   33..39   39..40   40..17   40..16   39..41   41..18   41..11 
 0.131612 0.008062 0.098987 0.049637 0.108461 0.102141 0.026762 0.023160 0.000004 0.014747 0.010377 0.014791 0.006344 0.000004 0.012503 0.000004 0.006302 0.025064 0.044681 0.000004 0.012652 0.044422 0.012352 0.000004 0.006241 0.006245 0.000004 0.006222 0.012538 0.012724 0.006236 0.000004 0.000004 0.019872 0.018374 0.006308 0.012574 0.006708 0.006287 0.012509 5.284005 0.520227 0.042711 0.732802 1.232787

Note: Branch length is defined as number of nucleotide substitutions per codon (not per neucleotide site).

tree length =  0.885927

(((21: 0.098987, 19: 0.049637): 0.008062, 20: 0.108461): 0.131612, ((((7: 0.014747, 8: 0.010377): 0.000004, 6: 0.014791): 0.023160, ((3: 0.012503, (1: 0.006302, 2: 0.025064): 0.000004): 0.000004, (4: 0.000004, 5: 0.012652): 0.044681): 0.006344): 0.026762, ((((13: 0.006245, 15: 0.000004): 0.006241, (14: 0.012538, 12: 0.012724): 0.006222): 0.000004, (9: 0.000004, 10: 0.000004): 0.006236): 0.012352, ((17: 0.006308, 16: 0.012574): 0.018374, (18: 0.006287, 11: 0.012509): 0.006708): 0.019872): 0.044422): 0.102141);

(((Aotus_nancymaae: 0.098987, Callithrix_jacchus: 0.049637): 0.008062, Saimiri_boliviensis: 0.108461): 0.131612, ((((Symphalangus_syndactylus: 0.014747, Hylobates_moloch: 0.010377): 0.000004, Nomascus_leucogenys: 0.014791): 0.023160, ((Gorilla_gorilla: 0.012503, (Homo_sapiens: 0.006302, Pan_troglodytes: 0.025064): 0.000004): 0.000004, (Pongo_pygmaeus: 0.000004, Pongo_abelii: 0.012652): 0.044681): 0.006344): 0.026762, ((((Papio_anubis: 0.006245, Theropithecus_gelada: 0.000004): 0.006241, (Mandrillus_leucophaeus: 0.012538, Cercocebus_atys: 0.012724): 0.006222): 0.000004, (Macaca_mulatta: 0.000004, Macaca_fascicularis: 0.000004): 0.006236): 0.012352, ((Rhinopithecus_roxellana: 0.006308, Rhinopithecus_bieti: 0.012574): 0.018374, (Piliocolobus_tephrosceles: 0.006287, Colobus_angolensis: 0.012509): 0.006708): 0.019872): 0.044422): 0.102141);

Detailed output identifying parameters

kappa (ts/tv) =  5.28401

Parameters in M8 (beta&w>1):
  p0 =   0.52023  p =   0.04271 q =   0.73280
 (p1 =   0.47977) w =   1.23279


MLEs of dN/dS (w) for site classes (K=11)

p:   0.05202  0.05202  0.05202  0.05202  0.05202  0.05202  0.05202  0.05202  0.05202  0.05202  0.47977
w:   0.00000  0.00000  0.00000  0.00000  0.00000  0.00000  0.00007  0.00202  0.03756  0.44747  1.23279

dN & dS for each branch

 branch          t       N       S   dN/dS      dN      dS  N*dN  S*dS

  22..23      0.132    355.5    133.5   0.6168   0.0375   0.0608   13.3    8.1
  23..24      0.008    355.5    133.5   0.6168   0.0023   0.0037    0.8    0.5
  24..21      0.099    355.5    133.5   0.6168   0.0282   0.0457   10.0    6.1
  24..19      0.050    355.5    133.5   0.6168   0.0141   0.0229    5.0    3.1
  23..20      0.108    355.5    133.5   0.6168   0.0309   0.0501   11.0    6.7
  22..25      0.102    355.5    133.5   0.6168   0.0291   0.0472   10.3    6.3
  25..26      0.027    355.5    133.5   0.6168   0.0076   0.0124    2.7    1.7
  26..27      0.023    355.5    133.5   0.6168   0.0066   0.0107    2.3    1.4
  27..28      0.000    355.5    133.5   0.6168   0.0000   0.0000    0.0    0.0
  28..7       0.015    355.5    133.5   0.6168   0.0042   0.0068    1.5    0.9
  28..8       0.010    355.5    133.5   0.6168   0.0030   0.0048    1.1    0.6
  27..6       0.015    355.5    133.5   0.6168   0.0042   0.0068    1.5    0.9
  26..29      0.006    355.5    133.5   0.6168   0.0018   0.0029    0.6    0.4
  29..30      0.000    355.5    133.5   0.6168   0.0000   0.0000    0.0    0.0
  30..3       0.013    355.5    133.5   0.6168   0.0036   0.0058    1.3    0.8
  30..31      0.000    355.5    133.5   0.6168   0.0000   0.0000    0.0    0.0
  31..1       0.006    355.5    133.5   0.6168   0.0018   0.0029    0.6    0.4
  31..2       0.025    355.5    133.5   0.6168   0.0071   0.0116    2.5    1.5
  29..32      0.045    355.5    133.5   0.6168   0.0127   0.0206    4.5    2.8
  32..4       0.000    355.5    133.5   0.6168   0.0000   0.0000    0.0    0.0
  32..5       0.013    355.5    133.5   0.6168   0.0036   0.0058    1.3    0.8
  25..33      0.044    355.5    133.5   0.6168   0.0127   0.0205    4.5    2.7
  33..34      0.012    355.5    133.5   0.6168   0.0035   0.0057    1.3    0.8
  34..35      0.000    355.5    133.5   0.6168   0.0000   0.0000    0.0    0.0
  35..36      0.006    355.5    133.5   0.6168   0.0018   0.0029    0.6    0.4
  36..13      0.006    355.5    133.5   0.6168   0.0018   0.0029    0.6    0.4
  36..15      0.000    355.5    133.5   0.6168   0.0000   0.0000    0.0    0.0
  35..37      0.006    355.5    133.5   0.6168   0.0018   0.0029    0.6    0.4
  37..14      0.013    355.5    133.5   0.6168   0.0036   0.0058    1.3    0.8
  37..12      0.013    355.5    133.5   0.6168   0.0036   0.0059    1.3    0.8
  34..38      0.006    355.5    133.5   0.6168   0.0018   0.0029    0.6    0.4
  38..9       0.000    355.5    133.5   0.6168   0.0000   0.0000    0.0    0.0
  38..10      0.000    355.5    133.5   0.6168   0.0000   0.0000    0.0    0.0
  33..39      0.020    355.5    133.5   0.6168   0.0057   0.0092    2.0    1.2
  39..40      0.018    355.5    133.5   0.6168   0.0052   0.0085    1.9    1.1
  40..17      0.006    355.5    133.5   0.6168   0.0018   0.0029    0.6    0.4
  40..16      0.013    355.5    133.5   0.6168   0.0036   0.0058    1.3    0.8
  39..41      0.007    355.5    133.5   0.6168   0.0019   0.0031    0.7    0.4
  41..18      0.006    355.5    133.5   0.6168   0.0018   0.0029    0.6    0.4
  41..11      0.013    355.5    133.5   0.6168   0.0036   0.0058    1.3    0.8


Naive Empirical Bayes (NEB) analysis
Positively selected sites (*: P>95%; **: P>99%)
(amino acids refer to 1st sequence: Homo_sapiens)

            Pr(w>1)     post mean +- SE for w

     2 T      0.980*        1.217
     3 V      0.910         1.158
     4 K      0.909         1.157
     5 T      0.900         1.149
     6 L      0.936         1.180
     7 H      0.932         1.176
     8 G      0.910         1.158
     9 P      0.944         1.187
    10 A      0.988*        1.223
    13 K      0.969*        1.208
    15 L      0.939         1.182
    16 L      0.936         1.180
    18 S      0.992**       1.226
    24 F      0.977*        1.214
    26 S      0.977*        1.214
    28 A      0.991**       1.226
    31 R      0.976*        1.214
    32 K      0.938         1.181
    33 I      0.963*        1.203
    34 P      0.913         1.160
    36 V      0.992**       1.227
    38 H      0.937         1.180
    43 K      0.909         1.157
    49 P      0.978*        1.215
    52 G      0.942         1.185
    53 G      0.933         1.177
    55 M      0.989*        1.224
    59 I      0.996**       1.230
    60 G      0.968*        1.208
    64 E      0.940         1.183
    69 S      0.914         1.161
    70 M      0.914         1.161
    76 S      0.912         1.159
    88 W      0.940         1.183
    95 S      0.930         1.175
    97 V      0.928         1.173
   103 R      0.971*        1.210
   104 N      0.910         1.157
   108 I      0.892         1.142
   109 N      0.925         1.171
   117 S      0.911         1.159
   118 M      0.882         1.134
   121 V      0.928         1.173
   129 V      0.964*        1.205
   130 V      0.909         1.157
   133 K      0.910         1.157
   134 H      0.910         1.158
   146 V      0.925         1.171
   156 T      0.961*        1.201
   158 V      0.973*        1.211
   159 I      0.964*        1.205
   160 H      0.970*        1.209
   163 Q      0.974*        1.212


Bayes Empirical Bayes (BEB) analysis (Yang, Wong & Nielsen 2005. Mol. Biol. Evol. 22:1107-1118)
Positively selected sites (*: P>95%; **: P>99%)
(amino acids refer to 1st sequence: Homo_sapiens)

            Pr(w>1)     post mean +- SE for w

     2 T      0.691         1.508 +- 0.844
    10 A      0.718         1.525 +- 0.758
    13 K      0.567         1.260 +- 0.647
    18 S      0.822         1.765 +- 0.948
    24 F      0.643         1.404 +- 0.754
    26 S      0.646         1.409 +- 0.756
    28 A      0.803         1.721 +- 0.921
    31 R      0.636         1.393 +- 0.754
    33 I      0.518         1.179 +- 0.601
    36 V      0.839         1.804 +- 0.974
    49 P      0.661         1.442 +- 0.786
    55 M      0.737         1.565 +- 0.790
    59 I      0.877         1.860 +- 0.962
    60 G      0.559         1.247 +- 0.638
   103 R      0.583         1.288 +- 0.664
   129 V      0.531         1.200 +- 0.615
   156 T      0.537         1.210 +- 0.675
   158 V      0.599         1.317 +- 0.686
   159 I      0.532         1.202 +- 0.616
   160 H      0.569         1.263 +- 0.648
   163 Q      0.611         1.341 +- 0.705


The grid 

p0:   0.050  0.150  0.250  0.350  0.450  0.550  0.650  0.750  0.850  0.950
p :   0.100  0.300  0.500  0.700  0.900  1.100  1.300  1.500  1.700  1.900
q :   0.100  0.300  0.500  0.700  0.900  1.100  1.300  1.500  1.700  1.900
ws:   1.500  2.500  3.500  4.500  5.500  6.500  7.500  8.500  9.500 10.500


Posterior on the grid

p0:   0.000  0.000  0.000  0.000  0.003  0.073  0.245  0.240  0.227  0.212
p :   0.226  0.219  0.178  0.132  0.092  0.062  0.040  0.026  0.016  0.010
q :   0.039  0.055  0.073  0.087  0.100  0.111  0.121  0.130  0.138  0.145
ws:   0.670  0.205  0.074  0.032  0.012  0.004  0.002  0.001  0.000  0.000

Time used: 15:11
```
