## Supplementary material for "Genetic comparisons of interleukin-17 reveal a framework for complex signaling evolution": 241204_il17f_aon_model1.mlc

```
     21    489

Homo_sapiens                    ATG ACA GTG AAG ACC CTG CAT GGC CCA GCC ATG GTC AAG TAC TTG CTG CTG TCG ATA TTG GGG CTT GCC TTT CTG AGT GAG GCG GCA GCT CGG AAA ATC CCC AAA GTA GGA CAT ACT TTT TTC CAA AAG CCT GAG AGT TGC CCG CCT GTG CCA GGA GGT AGT ATG AAG CTT GAC ATT GGC ATC ATC AAT GAA AAC CAG CGC GTT TCC ATG TCA CGT AAC ATC GAG AGC CGC TCC ACC TCC CCC TGG AAT TAC ACT GTC ACT TGG GAC CCC AAC CGG TAC CCC TCG GAA GTT GTA CAG GCC CAG TGT AGG AAC TTG GGC TGC ATC AAT GCT CAA GGA AAG GAA GAC ATC TCC ATG AAT TCC GTT CCC ATC CAG CAA GAG ACC CTG GTC GTC CGG AGG AAG CAC CAA GGC TGC TCT GTT TCT TTC CAG TTG GAG AAG GTG CTG GTG ACT GTT GGC TGC ACC TGC GTC ACC CCT GTC ATC CAC CAT GTG CAG 
Pan_troglodytes                 ATG ACA GTG AAG ACC CTG CAT GGC CCA GCC ATG GTC AAG TAC TTG CTG CTG TTG ATA TTG GGG CTT GCC TTT CTG AGT GAG GCG GCA GCT CGG AAA ATC CCC AAA GTA GGA CAT ACT TTT TTC CAA AAG CCT GAG AGT TGC CCG CCT GTG CCA GGA GAT AGT ATG AAA CTT GAC ATT GGC ATC ATC AAT GAA AAC CAG CGT GTT TCC ATG TCA CGT AAC ATC GAG AGC CGC TCC ACC TCC CCC TGG AAT TAC ACT GTC ACT CGG GAC CCC AAC CGG TAC CCC TCG GAA GTT GTA CAG GCC CAG TGT AGG AAC TTG GGC TGC ATC AAT GCT CAA GGA AAG GAA GAC ATC TCC ATG AAT TCC GTT CCC ATC CAG CAA GAG ACC CTG GTC GTC CGG AGG AAG CAC CAA GGC TGC TCT GTT TCT TTC CAG TTG GAG AAG GTG CTG GTG ACT GTT GGC TGC ACC TGC GTC ACC CCT GTC ATC CAC CAT GTG CAG 
Gorilla_gorilla                 ATG ACA GTG AAG ACC CTG CAT GGC CCA GCC ATG GTC AAG TAC TTG CTG CTG TCG ATA TTG GGG CTT GCC TTT CTG AGT GAG GCG GCA GCT CGG AAA ATC CCC AAA GTA GGA CAT ACT TTT TTC CAA AAG CCT GAG AGT TGC CCG CCT GTG CCA GGA GGT AGT ATG AAA CTT GAC ATT GGC ATC ATC AAT GAA AAC CAG CGT GTT TCC ATG TCA CGT AAC ATC GAG AGC CGC TCC ACC TCC CCC TGG AAT TAC ACT GTC ACT TGG GAC CCC AAC CGG TAC CCC TCA GAA GTT GTA CAG GCC CAG TGT AGG AAC TTG GGC TGC ATC AAT GCT CAA GGA AAG GAA GAC ATC TCC ATG AAT TCC GTT CCC ATC CAG CAA GAG ACC CTG GTC GTC CGG AGG AAG CAC CAA GGC TGC TCT GTT TCT TTC CAG TTG GAG AAG GTG CTG GTG ACT GTT GGC TGC ACC TGC GTC ACC CCT GTC ATC CAC CAT GTG CAG 
Pongo_pygmaeus                  ATG ACA GTG AGG ACC CTG CAT GGC CCA GCC ATG GTC AAG TAC TTT CTG CTG TCA ATA TTG GGG CTT GCC TTT CTG AGT GAG GCA GCA GCT CGG AAA ATC CCC AAA GTA GGA CAC ACT TTT TTC CAA AAG CCT GAG AGT TGC CCG CCT GTG CCA GGA GGT AGT ATG AAG CTT GAC ATT GGC ATC ATC AAC GAA AAC CAG CGT GTT TCC ATG TCA CGT AAC ATC GAG AGC CGC TCC ACC TCC CCC TGG AAT TAC ACT GTC ACT TGG GAC CCC AAC CGG TAC CCC TCA GAA GTT GTA CAG GCC CAG TGT AGG AAC TTG GGC TGC ATC AAT GCT CAA GGA AAG GAA GAC ATC TCC ATG AAT TCC GTT CCC ATC CAG CAA GAG ACC CTG GTC GTC CGG AGG AAG CAC CAA GGC TGC TCT GTT TCT TTC CAG TTG GAG AAG GTG CTG GTG ACT GTT GGC TGC ACC TGC GTC ACC CCT GTC ATC CAC CAT GTG CAG 
Pongo_abelii                    ATG ACA GTG AGG ACC CTG CAT GGC CCA GCC ATG GTC AAG TAC TTT CTG CTG TCA ATA TTG GGG CTT GCC TTT CTG AGT GAG GCA GCA GCT CGG AAA ACC CCC AAA GTA GGA CAC ACT TTT TTC CAA AAG CCT GAG AGT TGC CCG CCT GTG CCA GGA GGT AGT ATG AAG CTT GAC ATT GGC ATC ATC AAC GAA AAC CAG CGT GTT TCC ATG TCA CGT AAC ATC GAG AGC CGC TCC ACC TCC CCC TGG AAT TAC ACT GTC ACT TGG GAC CCC AAC CGG TAC CCC TCA GAA GTT GTA CAG GCC CAG TGT AGG AAC TTG GGC TGC ATC AAT GCT CAA GGA AAG GAA GAC ATC TCC ATG AAT TCC GTT CCC ATC CAG CAA GAG ACC CTG GTC GTC CGG AGG AAG CAC CAA GGC TGC TCT GTT TCT TTC CAG TTG GAG AAG GTG CTG GTG ACT GTT GGC TGC ACC TGT GTC ACC CCT GTC ATC CAC CAT GTG CAG 
Nomascus_leucogenys             ATG ACA GCG AAG ACC CTG CAT GGC CCA GCC ATG GTC AAG TAC TTG CTG CTG TCG ATA TTG GGG CTT GCC TTT CTG AGT GAG GCG GCA GCT TGG AAA ATC CCC AAA ATA GGA CAT ACT TTT TTC CAA AAG CCT GAG AGT TGC CCG CCT GTG CCA GGA GGT AGT ATG AAG CTT GAC ATT GGC ATC ATC AAT GAA AAC CAG CGT GTT TCC ATG TCA CGT AAC ATC GAG AGC CGC TCC ACC TCC CCC TGG AAT TAC ACT GTC ACT TGG GAC CCC AAC CGG TAC CCC TCG GAA GTT GTA CAG GCC CAG TGT AGG AAC TTG GGC TGC ATC AAT GCT CAA GGA AAG GAA GAT ATC TCC ATG AAT TCT GTT CCC ATC CAG CAA GAG ACC CTG GTC CTC CGG AGG AAG CAC CAA GGC TGC TCT GTT TCT TTC CAG TTG GAG AAG GTG CTG GTG ACT GTG GGC TGC ACC TGC GTC ACC CCT GTC ATC CAC CAT GTG CAG 
Symphalangus_syndactylus        ATG ACA GTG AAG ACC CTG CAT GGC CCA ACC ATG GTC AAG TAC TTG CTG CTG TCG ATA TTG GGG CTT GCC TTT CTG AGT GAG GCG GCA GCT CGG AAA ATC CCC AAA ATA GGA CAT ACT TTT TTC CAA AAG CCT GAG AGT TGC CCG CCT GTG CCA GGA GGT AGT ATG AAG CTT GAC ATT GGC ATC ATC AAT GAA AAC CAG CGT GTT TCC ATG TCA CGT AAC ATC GAG AGC CGC TCC ACC TCC CCC TGG AAT TAC ACT GTC ACT TGG GAC CCC AAC CGG TAC CCC TCG GAA GTT GTA CAG GCC CAG TGT AGG AAC TTG GGC TGC ATC AAT GCT CAA GGA AAG GAA GAT ATC TCC ATG AAT TCT GTT CCC ATT CAG CAA GAG ACC CTG GTC CTC CGG AGG AAG CAC CAA GGC TGC TCT GTT TCT TTC CAG TTG GAG AAG GTG CTG GTG ACT GTG GGC TGC ACC TGC GTC ACC CCT GTC ATC CAC CAT GTG CAG 
Hylobates_moloch                ATG ACA GTG AAG ACC CTG CAT GGC CCA GCC ATG GTC AAG TAC TTG CTG CTG TCG ATA TTG GGG CTT GCC TTT CTG AGT GAG GCG GCA GCT CGG AAA ATC CCC AAA ATA GGA CAT ACT TTT TTC CAA AAG CCT GAG AGT TGC CCG CCT GTG CCA GGA GGT AGT ATG AAG CTT GAC ATT GGC ATC ATC AAT GAA AAC CAG CGT GTT TCC ATG TCA CGT AAC ATC GAG AGC CGC TCC ACC TCC CCC TGG AAT TAC ACT GTC ACT TGG GAC CCC AAC CGG TAC CCC TCG GAA GTT GTA CAG GCC CAG TGT AGG AAC TTG GGC TGC ATC AAT GCT CAA GGA AAG GAA GAC ATC TCC ATG AAT TCT GTT CCC ATC CAG CAA GAG ACC CTG GTC CTC CGG AGG AAG CAC CAA GGC TGC TCT GTT TCT TTC CAG CTG GAG AAG GTG CTG GTG ACT GTG GGC TGC ACC TGC GTC ACC CCT GTC ATC CAC CAT GTG CAG 
Macaca_mulatta                  ATG ACA GTG AAG ACC CTG CAT GGC CCA GTC ATG GTC AAG TAC TTG CTG CTG TTG ATA TTG GGA CTT GCC TTT CTG AAT GAG GTG GCA GCT AGG AAA ATC CCC AAA GTA GGA CAT ACT TTT TTC CAA AAG CCT GAG AGT TGC CCA CCT GTG CCA GAA GGT AGT ATG AAG CTT GAC ACT GGC ATC ATC AAT GAA AAC CAG CGT GTT TCC ATG TCA CGT AAC ATC GAG AGC CGC TCC ACC TCC CCC TGG AAT TAC ACT GTC ACT TGG GAC CCC AAC CGG TAT CCC TCG GAA GTT GTA CAG GCC CAG TGT AAG CAC TTG GGC TGC ATC AAT GCT CAA GGA AAG GAA GAC ATC TCC ATG AAT TCC GTT CCC ATC CAG CAA GAG ACC CTG GTC CTC CGG AGG AAG CAC CAA GGC TGC TCT GTT TCT TTC CAG TTG GAG AAG GTG CTG GTG ACT GTT GGC TGC ACC TGC GTC ACC CCC GTC GTC CAC CAT GTG CAG 
Macaca_fascicularis             ATG ACA GTG AAG ACC CTG CAT GGC CCA GTC ATG GTC AAG TAC TTG CTG CTG TTG ATA TTG GGA CTT GCC TTT CTG AAT GAG GTG GCA GCT AGG AAA ATC CCC AAA GTA GGA CAT ACT TTT TTC CAA AAG CCT GAG AGT TGC CCA CCT GTG CCA GAA GGT AGT ATG AAG CTT GAC ACT GGC ATC ATC AAT GAA AAC CAG CGT GTT TCC ATG TCA CGT AAC ATC GAG AGC CGC TCC ACC TCC CCC TGG AAT TAC ACT GTC ACT TGG GAC CCC AAC CGG TAT CCC TCG GAA GTT GTA CAG GCC CAG TGT AAG CAC TTG GGC TGC ATC AAT GCT CAA GGA AAG GAA GAC ATC TCC ATG AAT TCC GTT CCC ATC CAG CAA GAG ACC CTG GTC CTC CGG AGG AAG CAC CAA GGC TGC TCT GTT TCT TTC CAG TTG GAG AAG GTG CTG GTG ACT GTT GGC TGC ACC TGC GTC ACC CCC GTC GTC CAC CAT GTG CAG 
Colobus_angolensis              ATG ACA GTG AAG ACC CTG CAT GGC CCA GTC ATG GTC AAG TAC TTG CTG CTG TCG ATA TTG GGG CTT GCC TTT CTG AAC GAG GTG GCA GCT AGG AAA ATC CCC AAA GTA GGA CAT ACT TTT TTC CAA AAG CCT GAG AGT TGT CCA CCT GTG CCA GAA GGT AGT ATG AAG CTT GAC ACT AGC ATC ATC AAT GAA AAC CAG CGT GTT TCC ATG TCA CGT AAC ATC GAG AGC CGC TCC ACC TCC CCC TGG AAT TAC ACT GTC ACT TGG GAC CCC AAC CGG TAC CCC TCG GAA GTT GTA CAG GCC CAG TGT AAG CAC TTG GGC TGC ATC AAT GCT CAA GGA AAG GAA GAC ATC TCC ATG AAT TCC ATT CCC ATC CAG CAA GAG ACC CTG GTC CTC CGG AGG AAG CAC CAA GGT TGC TCT GTT TCT TTC CAG TTG GAG AAG GTG CTG GTG ACT GTT GGC TGC ACC TGC GTC ACC CCC GTT GTC CAC CAT GTG CAG 
Cercocebus_atys                 ATG ACA GTG AAG ACC CTG CAT GGC CCA GTA ATG GTC AAG TAC TTG CTG CTG TTG ATA TTG GGA CTT GCC TTT CTG AAT GAG GTG GCA GCT AGG AAA ATC CCC AAA GTA GGA CAT ACT TTT TTC CAA AAG CCT GAG AGT TGC CCA CCT GTG CCA GAA GGT AGT ATG AAG CTT GAC ACT GGC ATC ATC AAT GAA AAC CAG CGT GTT TCC ATG TCA CGT AAC ATC GAG AGC CGC TCC ACC TCC CCC TGG AAT TAC ACT GTC ACT TGG GAC CCC AAC CGG TAC CCC TCG GAA GTT GTA CAG GCC CAG TGT AAG CAC TTG GGC TGC ATC GAT GCT CAA GGA AAG GAA GAC ATC TCC TTG AAT TCC GTT CCC ATC CAG CAA GAG ACC CTG GTC CTC CGG AGG AAG CAC CAA GGC TGC TCT GTT TCT TTC CAG TTG GAG AAG GTG CTG GTG ACT GTT GGC TGC ACC TGC GTC ACC CCC GTC GTC CAC CAT GTG CAG 
Papio_anubis                    ATG ACA GTG AAG ACC CTG CAT GGC CCA GTC ATG GTC AAG TAC TTG CTG CTG TTG ATA TTG GGA CTT GCC TTT CTG AAT GAG GTG GCA GCT AGG AAA ATC CCC AAA GTA GGA CAT ACT TTT TTC CAA AAG CCT GAG AGT TGC CCA TCT GTG CCA GAA GGT AGT ATG AAG CTT GAC ACT GGC ATC ATC AAT GAA AAC CAG CGT GTT TCC ATG TCA CGT AAC ATC GAG AGC CGC TCC ACC TCC CCC TGG AAT TAC ACT GTC ACT TGG GAC CCC AAC CGG TAC CCC TCG GAA GTT GTA CAG GCC CAG TGT AAG CAC TTG GGC TGC ATC AAT GCT CAA GGA AAG GAA GAC ATC TCC ATG AAT TCC GTT CCC ATC CAG CAA GAG ACC CTG GTC CTC CGG AGG AAG CAC CAA GGC TGC TCT GTT TCT TTC CAG TTG GAG AAG GTG CTG GTG ACT GTT GGC TGT ACC TGC GTC ACC CCC GTC GTC CAC CAT GTG CAG 
Mandrillus_leucophaeus          ATG ACA GTG AAG ACC CTG CAT GGC CCA GTC ATG GTC AAG TAC TTG CTG CTG TTG ATA TTG GGA CTT GCC TTT CTG AAT GAG GTG GCA GCT AGG AAA ATC CCC AAA GTA GGA CAT ACT TTT TTC CAA AAG CCT GAG AGT TGC CCA CCT GTG CCA GAA GGT AGT ATG AAG CTT GAC ACT GGC ATC ATC AAT GAA AAC CAG CGT GTT TCC ATG TCA CGT AAC ATC GAG AGC CGC TCC ACC TCC CCC TGG AAT TAC ACT GTC ACT TGG GAC CCC AAC CGG TAC CCC TCG GAA GTT GTA CAG GCC CAG TGT AAG CAC TTG GGC TGC ATC GAT GCT CAA GGA AAG GAA GAC ATC TCC ATG AAT TCC GTT CCC ATC CAG CAA GAG ACC CTG ATC CTC CGG AGG AAG CAC CAA GGC TGC TCT GTT TCT TTC CAG TTG GAG AAG GTG CTG GTG ACT GTT GGC TGC ACC TGT GTC ACC CCC GTC GTC CAC CAT GTG CAG 
Theropithecus_gelada            ATG ACA GTG AAG ACC CTG CAT GGC CCA GTC ATG GTC AAG TAC TTG CTG CTG TTG ATA TTG GGA CTT GCC TTT CTG AAT GAG GTG GCA GCT AGG AAA ATC CCC AAA GTA GGA CAT ACT TTT TTC CAA AAG CCT GAG AGT TGC CCA TCT GTG CCA GAA GGT AGT ATG AAG CTT GAC ACT GGC ATC ATC AAT GAA AAC CAG CGT GTT TCC ATG TCA CGT AAC ATC GAG AGC CGC TCC ACC TCC CCC TGG AAT TAC ACT GTC ACT TGG GAC CCC AAC CGG TAC CCC TCG GAA GTT GTA CAG GCC CAG TGT AAG CAC TTG GGC TGC ATC AAT GCT CAA GGA AAG GAA GAC ATC TCC ATG AAT TCC GTT CCC ATC CAG CAA GAG ACC CTG GTC CTC CGG AGG AAG CAC CAA GGC TGC TCT GTT TCT TTC CAG TTG GAG AAG GTG CTG GTG ACT GTT GGC TGC ACC TGC GTC ACC CCC GTC GTC CAC CAT GTG CAG 
Rhinopithecus_bieti             ATG ACA GTG AAG ACC CTG TAT GGC CCA GTC ATG GTC AAG TAC TTG CTG CTG TCA ATA TTG GGG CTT GCC TTT CTG AAC GAG GTG GCA GCT AGG AAA ATC CCC AAA GTA GGA CAT ACT TTT TTC CAA AAG CCT GAG AGT TGT CCA CCT GTG CCA GAA GGT AGT ATA AAG CTT GAC ACT GGC ATC ATC AAT GAA AAC CAG CGT GTT TCC ATG TCA CGT AAC ATC GAG AGC CGC TCC ACC TCC CCC TGG AAT TAC ACT GTC ACT TGG GAC CCC AAC CGG TAC CCC TCG GAA GTT GTA CAG GCC CAG TGT AAG CAC TTG GGC TGC ATC AAT GCT CAA GGA AAG GAA GAC ATC TCC ATG AAT TCC GTT CCC ATC CAG CAA GAG ACC CTG ATC CTC CGG AGG AAG CAC CAA GGT TGC TCT GTT TCT TTC CAG TTG GAG AAG GTG CTG GTG ACT GTT GGC TGC ACC TGC GTC ACC CCC GTC ATC CAC CAT GTG CAG 
Rhinopithecus_roxellana         ATG ACA GTG AAG ACC CTG CAT GGC CCA GTC ATG GTC AAG TAC TTG ATG CTG TCG ATA TTG GGG CTT GCC TTT CTG AAC GAG GTG GCA GCT AGG AAA ATC CCC AAA GTA GGA CAT ACT TTT TTC CAA AAG CCT GAG AGT TGT CCA CCT GTG CCA GAA GGT AGT ATA AAG CTT GAC ACT GGC ATC ATC AAT GAA AAC CAG CGT GTT TCC ATG TCA CGT AAC ATC GAG AGC CGC TCC ACC TCC CCC TGG AAT TAC ACT GTC ACT TGG GAC CCC AAC CGG TAC CCC TCG GAA GTT GTA CAG GCC CAG TGT AAG CAC TTG GGC TGC ATC AAT GCT CAA GGA AAG GAA GAC ATC TCC ATG AAT TCC GTT CCC ATC CAG CAA GAG ACC CTG ATC CTC CGG AGG AAG CAC CAA GGT TGC TCT GTT TCT TTC CAG TTG GAG AAG GTG CTG GTG ACT GTT GGC TGC ACC TGC GTC ACC CCC GTC ATC CAC CAT GTG CAG 
Piliocolobus_tephrosceles       ATG ACA GTG AAG ACC CTG CAT GGC CCA GTC ATG GTC AAG TAC TTG CTG CTG TCG ATA TTG GGG CTT GCC TTG CTG AAC GAG GTG GCA GCT AGG AAA ATC CCC AAA GTA GGA CAT ACT TTT TTC CAA AAG CCT GAG AGT TGT CCA CCT GTG CCA GAA GGT AGT ATG AAG CTT GAC ACT AGC ATC ATC AAT GAA AAC CAG CGT GTT TCC ATG TCA CGT AAC ATC GAG AGC CGC TCC ACC TCC CCC TGG AAT TAC ACT GTC ACT TGG GAC CCC AAC CGG TAC CCC TCG GAA GTT GTA CAG GCC CAG TGT AAG CAC TTG GGC TGC ATC AAT GCT CAA GGA AAG GAA GAC ATC TCC ATG AAT TCC GTT CCC ATC CAG CAA GAG ACC CTG GTC CTC CGG AGG AAG CAC CAA GGT TGC TCT GTT TCT TTC CAG TTG GAG AAG GTG CTG GTG ACT GTT GGC TGC ACC TGC GTC ACC CCC GTC GTC CAC CAT GTG CAG 
Callithrix_jacchus              ATG ACA GTG AAG AGC CTA CAT GTC ACA GCC ATG GTG AAG TAC TTG CTG CTG TTG ATA TTG GGG CTT GCC TTT CTG AGA GAG ACA GCA GCT CAG AGA GTC CCC AAA GAA GGA CAA ACG TTT TTC CAA AAG CCT GAG AGT TGC CCA TCT GTG CCA GAA GGT AGT CTG AAG CTT GAC CTG GGC ATC ATC AAT GCA AAC CAG CGT GTT CCC TTG TCA CGT AAC ATC GAG CGC CGC TCC ACC TCC CCC TGG AAT TAC ACC GTC ACC TGG GAC CCC AAC CGG TAC CCC TCA GAA GTT GTA CAG GCC CAA TGT AGG CAC TTG GGC TGC GTC AAT GCT CAA GGA AAG GAA GAC ATC TTC ATG AAT TCC GTT CCC ATC CAG CAA GAG ACC CTG GTC CTC CGG AGG AAG CAC CAA GGC TGC TCT GTT TCT TTC CAG TTG GAG AAG CTG CTG GTT ACT GTT GGC TGC ACC TGC GTC AAA CCC CTT ATC CAC CAT GTG CAC 
Saimiri_boliviensis             ATG ACA GTG AAG ACC CTG CAT GTC ACA ACC ATG GTG GAG TAC TTG CTG CTG TTG ATA CTG GGG CTT GCC TTT CTG AGA GAG ACA GCA GCT CAG AGA GTC GCC AAA GCA GGA CAA ACG TTT TTC CAA GAG CCT GAG AGT TGC CCA TCT GTG CCA GAA GGT AGT GTG AAG CTT GAC ATG GGC ATC ATC AAT GCA AAC CAG CGT GTT CCC TTG TCA CGT AAC ATC GAG CGC CGC TCC ACC TCC CCC TGG AAT TAC ACC GTC ACC TGG GAC CCC AAC CGG TAC CCC TTG GAA ATT GTA CAG GCC CAG TGT AAG CAC CTG GGC TGC GTC AAT GCC CAA GGA AAG GAA GAC ATC TTC ATG AAT TCT GTT CCC ATC CAG CAA GAG ACC CTG GTC CTC CGG AGG AGG CGC CAA GGC TGC TCT GTT TCT TTC CAG TTG GAG AAA CTG CTG GTG ACC GTT GGC TGC ACC TGC GTC AAA CCC CTT ATC CGC CAT GTG CAC 
Aotus_nancymaae                 ATG TTA GTG AAG ACC GTG CAT GTC ACA GCC ATG GTG GAA TAC TTG CTG CTT TTG ATA TTG GGG CTT GCC TGT CTG AGA GAG GCA GCA GCT CAG AGA GTC CCC AAA GAA GGA CAA ACG TTT TTC CAA AAG CCC GAG AGT TGC CCA TCT GTG CCA GAA GGT AGT CTG AAG CTT GAC ACG AGC ATC ATC AAT GCA AAC CAG CGT GTT CCC TTG TCA CGT AAC ATC GAG CGC CGC TCC ACC TCC CCC TGG AAT TAC ACC GTC ACC TGG GAC CCC AAC CGG TAC CCC TCG GAA GTT GTA CAG GCC CAA TGT AGG CAC CTG GGC TGC GTC AAT GCT CAA GGA AAG GAA GAC ATC TTC ATG AAT TCC GTT CCC ATC CAG CAA GAG ACC CTG GTC CTC CGG AGG AAG CAC CAA GGC TGC TCT GTT TCT TTC CAG TTG GAG AAG CTG CTG GTG ACC GTT GGC TGC ACC TGC GTC AAA CCT GTT ATC CGC CAT GTG CGC 


Printing out site pattern counts


        21        366  P

Homo_sapiens                    AAA AAA AAC AAC AAG AAG AAG AAG AAG AAG AAG AAT AAT AAT ACA ACC ACC ACC ACT ACT ACT AGC AGG AGG AGT AGT ATA ATC ATC ATC ATC ATC ATG ATG ATG ATG ATT CAA CAC CAC CAG CAG CAG CAT CAT CAT CCA CCA CCC CCC CCG CCT CCT CCT CGC CGC CGG CGG CGT CTG CTG CTG CTG CTT GAA GAA GAC GAC GAG GCA GCC GCC GCG GCT GCT GGA GGA GGC GGC GGC GGC GGG GGT GTA GTA GTC GTC GTC GTC GTC GTG GTG GTG GTG GTT GTT GTT GTT TAC TAC TCA TCC TCC TCC TCC TCG TCG TCT TGC TGC TGC TGC TGG TGG TGT TTC TTG TTG TTG TTG TTT TTT 
Pan_troglodytes                 ... ... ... ... ..A ... ... ... ... ... ... ... ... ... ... ... ... ... ... ... ... ... ... ... ... ... ... ... ... ... ... ... ... ... ... ... ... ... ... ... ... ... ... ... ... ... ... ... ... ... ... ... ... ... ... ..T ... ... ... ... ... ... ... ... ... ... ... ... ... ... ... ... ... ... ... ... ... ... ... ... ... ... .A. ... ... ... ... ... ... ... ... ... ... ... ... ... ... ... ... ... ... ... ... ... ... ... .T. ... ... ... ... ... C.. ... ... ... ... ... ... ... ... ... 
Gorilla_gorilla                 ... ... ... ... ..A ... ... ... ... ... ... ... ... ... ... ... ... ... ... ... ... ... ... ... ... ... ... ... ... ... ... ... ... ... ... ... ... ... ... ... ... ... ... ... ... ... ... ... ... ... ... ... ... ... ... ..T ... ... ... ... ... ... ... ... ... ... ... ... ... ... ... ... ... ... ... ... ... ... ... ... ... ... ... ... ... ... ... ... ... ... ... ... ... ... ... ... ... ... ... ... ... ... ... ... ... ..A ... ... ... ... ... ... ... ... ... ... ... ... ... ... ... ... 
Pongo_pygmaeus                  ... ... ... ... ... ... ... ... ... ... .G. ..C ... ... ... ... ... ... ... ... ... ... ... ... ... ... ... ... ... ... ... ... ... ... ... ... ... ... ... ... ... ... ... ..C ... ... ... ... ... ... ... ... ... ... ... ..T ... ... ... ... ... ... ... ... ... ... ... ... ... ... ... ... ..A ... ... ... ... ... ... ... ... ... ... ... ... ... ... ... ... ... ... ... ... ... ... ... ... ... ... ... ... ... ... ... ... ..A ..A ... ... ... ... ... ... ... ... ... ... ... ... ..T ... ... 
Pongo_abelii                    ... ... ... ... ... ... ... ... ... ... .G. ..C ... ... ... ... ... ... ... ... ... ... ... ... ... ... ... .C. ... ... ... ... ... ... ... ... ... ... ... ... ... ... ... ..C ... ... ... ... ... ... ... ... ... ... ... ..T ... ... ... ... ... ... ... ... ... ... ... ... ... ... ... ... ..A ... ... ... ... ... ... ... ... ... ... ... ... ... ... ... ... ... ... ... ... ... ... ... ... ... ... ... ... ... ... ... ... ..A ..A ... ... ... ... ..T ... ... ... ... ... ... ... ..T ... ... 
Nomascus_leucogenys             ... ... ... ... ... ... ... ... ... ... ... ... ... ... ... ... ... ... ... ... ... ... ... ... ... ... ... ... ... ... ... ... ... ... ... ... ... ... ... ... ... ... ... ... ... ... ... ... ... ... ... ... ... ... ... ..T ... T.. ... ... ... ... ... ... ... ... ... ..T ... ... ... ... ... ... ... ... ... ... ... ... ... ... ... A.. ... C.. ... ... ... ... .C. ... ... ... ..G ... ... ... ... ... ... ... ... ... ..T ... ... ... ... ... ... ... ... ... ... ... ... ... ... ... ... ... 
Symphalangus_syndactylus        ... ... ... ... ... ... ... ... ... ... ... ... ... ... ... ... ... ... ... ... ... ... ... ... ... ... ... ... ... ... ... ..T ... ... ... ... ... ... ... ... ... ... ... ... ... ... ... ... ... ... ... ... ... ... ... ..T ... ... ... ... ... ... ... ... ... ... ... ..T ... ... A.. ... ... ... ... ... ... ... ... ... ... ... ... A.. ... C.. ... ... ... ... ... ... ... ... ..G ... ... ... ... ... ... ... ... ... ..T ... ... ... ... ... ... ... ... ... ... ... ... ... ... ... ... ... 
Hylobates_moloch                ... ... ... ... ... ... ... ... ... ... ... ... ... ... ... ... ... ... ... ... ... ... ... ... ... ... ... ... ... ... ... ... ... ... ... ... ... ... ... ... ... ... ... ... ... ... ... ... ... ... ... ... ... ... ... ..T ... ... ... ... ... ... ... ... ... ... ... ... ... ... ... ... ... ... ... ... ... ... ... ... ... ... ... A.. ... C.. ... ... ... ... ... ... ... ... ..G ... ... ... ... ... ... ... ... ... ..T ... ... ... ... ... ... ... ... ... ... ... C.. ... ... ... ... ... 
Macaca_mulatta                  ... ... ... C.. ... ... ... ... ... ... ... ... ... ... ... ... ... ... ... ... ... ... .A. ... .A. ... ... ... ... ... G.. ... ... ... ... ... .C. ... ... ... ... ... ... ... ... ... ... ... ... ... ..A ..C ... ... ... ..T ... A.. ... ... ... ... ... ... ... ... ... ... ... ... .T. ... .T. ... ... .A. ... ... ... ... ... ..A ... ... ... C.. ... ... ... ... ... ... ... ... ... ... ... ... ... ..T ... ... ... ... ... ... .T. ... ... ... ... ... ... ... ... ... ... ... ... ... ... ... 
Macaca_fascicularis             ... ... ... C.. ... ... ... ... ... ... ... ... ... ... ... ... ... ... ... ... ... ... .A. ... .A. ... ... ... ... ... G.. ... ... ... ... ... .C. ... ... ... ... ... ... ... ... ... ... ... ... ... ..A ..C ... ... ... ..T ... A.. ... ... ... ... ... ... ... ... ... ... ... ... .T. ... .T. ... ... .A. ... ... ... ... ... ..A ... ... ... C.. ... ... ... ... ... ... ... ... ... ... ... ... ... ..T ... ... ... ... ... ... .T. ... ... ... ... ... ... ... ... ... ... ... ... ... ... ... 
Colobus_angolensis              ... ... ... C.. ... ... ... ... ... ... ... ... ... ... ... ... ... ... ... ... ... ... .A. ... .AC ... ... ... ... ... G.. ... ... ... ... ... .C. ... ... ... ... ... ... ... ... ... ... ... ... ... ..A ..C ... ... ... ..T ... A.. ... ... ... ... ... ... ... ... ... ... ... ... .T. ... .T. ... ... .A. ... A.. ... ... ..T ... ... ... ... C.. ... ... ... ..T ... ... ... ... ... A.. ... ... ... ... ... ... ... ... ... ... ... ... ... ... ..T ... ... ... ... ... ... ... ... ... ... ... 
Cercocebus_atys                 ... ... ... C.. ... ... ... ... ... ... ... ... ... G.. ... ... ... ... ... ... ... ... .A. ... .A. ... ... ... ... ... G.. ... ... ... ... T.. .C. ... ... ... ... ... ... ... ... ... ... ... ... ... ..A ..C ... ... ... ..T ... A.. ... ... ... ... ... ... ... ... ... ... ... ... .TA ... .T. ... ... .A. ... ... ... ... ... ..A ... ... ... C.. ... ... ... ... ... ... ... ... ... ... ... ... ... ... ... ... ... ... ... ... .T. ... ... ... ... ... ... ... ... ... ... ... ... ... ... ... 
Papio_anubis                    ... ... ... C.. ... ... ... ... ... ... ... ... ... ... ... ... ... ... ... ... ... ... .A. ... .A. ... ... ... ... ... G.. ... ... ... ... ... .C. ... ... ... ... ... ... ... ... ... ... ... ... ... ..A ..C ... T.. ... ..T ... A.. ... ... ... ... ... ... ... ... ... ... ... ... .T. ... .T. ... ... .A. ... ... ... ... ... ..A ... ... ... C.. ... ... ... ... ... ... ... ... ... ... ... ... ... ... ... ... ... ... ... ... .T. ... ... ..T ... ... ... ... ... ... ... ... ... ... ... ... 
Mandrillus_leucophaeus          ... ... ... C.. ... ... ... ... ... ... ... ... ... G.. ... ... ... ... ... ... ... ... .A. ... .A. ... ... ... ... ... G.. ... ... ... ... ... .C. ... ... ... ... ... ... ... ... ... ... ... ... ... ..A ..C ... ... ... ..T ... A.. ... ... ... ... ... ... ... ... ... ... ... ... .T. ... .T. ... ... .A. ... ... ... ... ... ..A ... ... ... C.. A.. ... ... ... ... ... ... ... ... ... ... ... ... ... ... ... ... ... ... ... .T. ... ... ... ... ..T ... ... ... ... ... ... ... ... ... ... 
Theropithecus_gelada            ... ... ... C.. ... ... ... ... ... ... ... ... ... ... ... ... ... ... ... ... ... ... .A. ... .A. ... ... ... ... ... G.. ... ... ... ... ... .C. ... ... ... ... ... ... ... ... ... ... ... ... ... ..A ..C ... T.. ... ..T ... A.. ... ... ... ... ... ... ... ... ... ... ... ... .T. ... .T. ... ... .A. ... ... ... ... ... ..A ... ... ... C.. ... ... ... ... ... ... ... ... ... ... ... ... ... ... ... ... ... ... ... ... .T. ... ... ... ... ... ... ... ... ... ... ... ... ... ... ... 
Rhinopithecus_bieti             ... ... ... C.. ... ... ... ... ... ... ... ... ... ... ... ... ... ... ... ... ... ... .A. ... .AC ... ... ... ... ... ... ... ..A ... ... ... .C. ... ... ... ... ... ... ... ... T.. ... ... ... ... ..A ..C ... ... ... ..T ... A.. ... ... ... ... ... ... ... ... ... ... ... ... .T. ... .T. ... ... .A. ... ... ... ... ..T ... ... ... ... C.. A.. ... ... ... ... ... ... ... ... ... ... ... ... ... ... ... ... ... ... ... ..A ... ... ... ..T ... ... ... ... ... ... ... ... ... ... ... 
Rhinopithecus_roxellana         ... ... ... C.. ... ... ... ... ... ... ... ... ... ... ... ... ... ... ... ... ... ... .A. ... .AC ... ... ... ... ... ... ... ..A ... ... ... .C. ... ... ... ... ... ... ... ... ... ... ... ... ... ..A ..C ... ... ... ..T ... A.. ... A.. ... ... ... ... ... ... ... ... ... ... .T. ... .T. ... ... .A. ... ... ... ... ..T ... ... ... ... C.. A.. ... ... ... ... ... ... ... ... ... ... ... ... ... ... ... ... ... ... ... ... ... ... ... ..T ... ... ... ... ... ... ... ... ... ... ... 
Piliocolobus_tephrosceles       ... ... ... C.. ... ... ... ... ... ... ... ... ... ... ... ... ... ... ... ... ... ... .A. ... .AC ... ... ... ... ... G.. ... ... ... ... ... .C. ... ... ... ... ... ... ... ... ... ... ... ... ... ..A ..C ... ... ... ..T ... A.. ... ... ... ... ... ... ... ... ... ... ... ... .T. ... .T. ... ... .A. ... A.. ... ... ..T ... ... ... ... C.. ... ... ... ... ... ... ... ... ... ... ... ... ... ... ... ... ... ... ... ... ... ... ... ... ..T ... ... ... ... ... ... ... ... ... ..G ... 
Callithrix_jacchus              ... .G. ... C.. ... ... ... ... ... ... ... ... ... ... ... .AA ... .G. ..C ..G ... C.. ... ... ..A ... ... G.. ... G.. ... ... C.. ... T.. ... C.G ... ... ... ..A ..C ... ..A ... ... A.. ... ... ... ..A ..C ... T.. ... ..T ... .A. ... ... ..A ... ... ... ... .C. ... ... ... ... ... ... A.A ... ... .A. ... ... ... .T. ... ... ... .A. ... C.. ... ... ..G C.T ... C.. ... ..T ... ... ... ... ... ... ... C.. ... .T. ... ..A .T. ... ... ... ... ... ... ... ... ... ... ... ... ... ... ... 
Saimiri_boliviensis             ... .G. ... C.. ... ..A ... .G. G.. G.. ... ... ... ... ... .AA ... ... ..C ..G ..C C.. .A. ... ..A ... ... G.. ... G.. ... ... G.. ... T.. ... ..G ... .G. .G. ... ..C ... ..A ... ... A.. ... ... G.. ..A ..C ... T.. ... ..T ... .A. ... ... ... ... ... ... ... .C. ... ... ... ... A.. ... A.A ..C ... .A. ... ... ... .T. ... ... ... .C. ... C.. ... ... ..G C.T ... C.. ... ... ... ... A.. ... ... ... ... C.. ... .T. ..T .T. .T. ... ... ... ... ... ... ... ... ... ... C.. C.. ... ... ... 
Aotus_nancymaae                 ... .G. ... C.. ... ... ... ... ... G.A ... ... ... ... TT. .AA ... ... ..C ..G ..C C.. ... ... ..A ... ... G.. ... G.. ... ... C.. ... T.. ... .CG ... ... .G. ..A .GC ... ..A ... ... A.. ... ... ... ..A ... ..C T.. ... ..T ... .A. ... ... G.. ... ..T ... ... .C. ... ... ... ... ... ... ..A ... ... .A. ... A.. ... .T. ... ... ... .A. ... C.. ... ... ..G ..T ... C.. ... ... ... ... ... ... ... ... ... C.. ... .T. ... ... .T. ... ... ... ... ... ... ... ... ... ... C.. ... ... .G. ... 

    1    1    3    1    1    1    1    1    1    1    1    1    2    1    1
    1    3    1    2    1    1    1    1    1    1    2    1    1    4    1
    1    1    1    2    1    1    1    4    1    1    1    1    4    1    1
    1    1    1    4    1    1    1    1    1    1    1    2    1    1    1
    1    3    1    2    2    1    2    1    5    1    1    2    1    1    1
    1    2    1    2    1    1    1    1    1    1    1    1    2    1    1
    1    1    2    1    1    1    1    2    2    1    1    1    2    1    1
    1    1    2    2    1    1    1    1    1    1    2    1    1    1    1
    1    1

CODONML (in paml version 4.9j, February 2020)  IL17F_seq_aon_align_trim.phy
Model: free dN/dS Ratios for branches, 
Codon frequency model: F3x4
ns =  21  ls = 163

Codon usage in sequences
--------------------------------------------------------------------------------------------------------------------------------------
Phe TTT   2   2   2   3   3   2 | Ser TCT   2   2   2   2   2   3 | Tyr TAT   0   0   0   0   0   0 | Cys TGT   1   1   1   1   2   1
    TTC   2   2   2   2   2   2 |     TCC   5   5   5   5   5   4 |     TAC   3   3   3   3   3   3 |     TGC   5   5   5   5   4   5
Leu TTA   0   0   0   0   0   0 |     TCA   1   1   2   3   3   1 | *** TAA   0   0   0   0   0   0 | *** TGA   0   0   0   0   0   0
    TTG   4   5   4   3   3   4 |     TCG   2   1   1   0   0   2 |     TAG   0   0   0   0   0   0 | Trp TGG   2   1   2   2   2   3
--------------------------------------------------------------------------------------------------------------------------------------
Leu CTT   2   2   2   2   2   2 | Pro CCT   3   3   3   3   3   3 | His CAT   3   3   3   2   2   3 | Arg CGT   1   2   2   2   2   2
    CTC   0   0   0   0   0   1 |     CCC   5   5   5   5   5   5 |     CAC   2   2   2   3   3   2 |     CGC   2   1   1   1   1   1
    CTA   0   0   0   0   0   0 |     CCA   2   2   2   2   2   2 | Gln CAA   4   4   4   4   4   4 |     CGA   0   0   0   0   0   0
    CTG   6   6   6   6   6   6 |     CCG   1   1   1   1   1   1 |     CAG   6   6   6   6   6   6 |     CGG   3   4   3   3   3   2
--------------------------------------------------------------------------------------------------------------------------------------
Ile ATT   1   1   1   1   1   1 | Thr ACT   4   4   4   4   4   4 | Asn AAT   4   4   4   3   3   4 | Ser AGT   3   3   3   3   3   3
    ATC   8   8   8   8   7   8 |     ACC   5   5   5   5   6   5 |     AAC   4   4   4   5   5   4 |     AGC   1   1   1   1   1   1
    ATA   1   1   1   1   1   2 |     ACA   1   1   1   1   1   1 | Lys AAA   2   3   3   2   2   2 | Arg AGA   0   0   0   0   0   0
Met ATG   5   5   5   5   5   5 |     ACG   0   0   0   0   0   0 |     AAG   7   6   6   6   6   7 |     AGG   2   2   2   3   3   2
--------------------------------------------------------------------------------------------------------------------------------------
Val GTT   5   5   5   5   5   4 | Ala GCT   2   2   2   2   2   2 | Asp GAT   0   1   0   0   0   1 | Gly GGT   1   0   1   1   1   1
    GTC   6   6   6   6   6   5 |     GCC   3   3   3   3   3   3 |     GAC   3   3   3   3   3   2 |     GGC   5   5   5   5   5   5
    GTA   2   2   2   2   2   1 |     GCA   1   1   1   2   2   1 | Glu GAA   3   3   3   3   3   3 |     GGA   3   3   3   3   3   3
    GTG   5   5   5   5   5   5 |     GCG   1   1   1   0   0   2 |     GAG   5   5   5   5   5   5 |     GGG   1   1   1   1   1   1
--------------------------------------------------------------------------------------------------------------------------------------

--------------------------------------------------------------------------------------------------------------------------------------
Phe TTT   2   2   2   2   2   2 | Ser TCT   3   3   2   2   2   2 | Tyr TAT   0   0   1   1   0   0 | Cys TGT   1   1   1   1   2   1
    TTC   2   2   2   2   2   2 |     TCC   4   4   5   5   5   5 |     TAC   3   3   2   2   3   3 |     TGC   5   5   5   5   4   5
Leu TTA   0   0   0   0   0   0 |     TCA   1   1   1   1   1   1 | *** TAA   0   0   0   0   0   0 | *** TGA   0   0   0   0   0   0
    TTG   4   3   5   5   4   6 |     TCG   2   2   1   1   2   1 |     TAG   0   0   0   0   0   0 | Trp TGG   2   2   2   2   2   2
--------------------------------------------------------------------------------------------------------------------------------------
Leu CTT   2   2   2   2   2   2 | Pro CCT   3   3   2   2   2   2 | His CAT   3   3   3   3   3   3 | Arg CGT   2   2   2   2   2   2
    CTC   1   1   1   1   1   1 |     CCC   5   5   6   6   6   6 |     CAC   2   2   3   3   3   3 |     CGC   1   1   1   1   1   1
    CTA   0   0   0   0   0   0 |     CCA   2   2   3   3   3   3 | Gln CAA   4   4   4   4   4   4 |     CGA   0   0   0   0   0   0
    CTG   6   7   6   6   6   6 |     CCG   1   1   0   0   0   0 |     CAG   6   6   6   6   6   6 |     CGG   3   3   2   2   2   2
--------------------------------------------------------------------------------------------------------------------------------------
Ile ATT   2   1   0   0   1   0 | Thr ACT   4   4   5   5   5   5 | Asn AAT   4   4   5   5   4   4 | Ser AGT   3   3   2   2   2   2
    ATC   7   8   7   7   7   7 |     ACC   6   5   5   5   5   5 |     AAC   4   4   3   3   4   3 |     AGC   1   1   1   1   2   1
    ATA   2   2   1   1   1   1 |     ACA   1   1   1   1   1   1 | Lys AAA   2   2   2   2   2   2 | Arg AGA   0   0   0   0   0   0
Met ATG   5   5   5   5   5   4 |     ACG   0   0   0   0   0   0 |     AAG   7   7   8   8   8   8 |     AGG   2   2   2   2   2   2
--------------------------------------------------------------------------------------------------------------------------------------
Val GTT   4   4   5   5   5   5 | Ala GCT   2   2   2   2   2   2 | Asp GAT   1   0   0   0   0   1 | Gly GGT   1   1   1   1   2   1
    GTC   5   5   7   7   6   6 |     GCC   2   3   2   2   2   2 |     GAC   2   3   3   3   3   3 |     GGC   5   5   5   5   3   5
    GTA   1   1   2   2   2   3 |     GCA   1   1   1   1   1   1 | Glu GAA   3   3   4   4   4   4 |     GGA   3   3   3   3   2   3
    GTG   6   6   6   6   6   6 |     GCG   1   1   0   0   0   0 |     GAG   5   5   5   5   5   5 |     GGG   1   1   0   0   1   0
--------------------------------------------------------------------------------------------------------------------------------------

--------------------------------------------------------------------------------------------------------------------------------------
Phe TTT   2   2   2   2   2   1 | Ser TCT   3   2   3   2   2   2 | Tyr TAT   0   0   0   1   0   0 | Cys TGT   2   2   1   2   2   2
    TTC   2   2   2   2   2   2 |     TCC   5   5   5   5   5   5 |     TAC   3   3   3   3   3   3 |     TGC   4   4   5   4   4   4
Leu TTA   0   0   0   0   0   0 |     TCA   1   1   1   2   1   1 | *** TAA   0   0   0   0   0   0 | *** TGA   0   0   0   0   0   0
    TTG   5   5   5   4   4   5 |     TCG   1   1   1   1   2   2 |     TAG   0   0   0   0   0   0 | Trp TGG   2   2   2   2   2   2
--------------------------------------------------------------------------------------------------------------------------------------
Leu CTT   2   2   2   2   2   2 | Pro CCT   1   2   1   2   2   2 | His CAT   3   3   3   2   3   3 | Arg CGT   2   2   2   2   2   2
    CTC   1   1   1   1   1   1 |     CCC   6   6   6   6   6   6 |     CAC   3   3   3   3   3   3 |     CGC   1   1   1   1   1   1
    CTA   0   0   0   0   0   0 |     CCA   3   3   3   3   3   3 | Gln CAA   4   4   4   4   4   4 |     CGA   0   0   0   0   0   0
    CTG   6   6   6   6   5   6 |     CCG   0   0   0   0   0   0 |     CAG   6   6   6   6   6   6 |     CGG   2   2   2   2   2   2
--------------------------------------------------------------------------------------------------------------------------------------
Ile ATT   0   0   0   0   0   0 | Thr ACT   5   5   5   5   5   5 | Asn AAT   5   4   5   4   4   4 | Ser AGT   2   2   2   2   2   2
    ATC   7   8   7   9   9   7 |     ACC   5   5   5   5   5   5 |     AAC   3   3   3   4   4   4 |     AGC   1   1   1   1   1   2
    ATA   1   1   1   2   2   1 |     ACA   1   1   1   1   1   1 | Lys AAA   2   2   2   2   2   2 | Arg AGA   0   0   0   0   0   0
Met ATG   5   5   5   4   5   5 |     ACG   0   0   0   0   0   0 |     AAG   8   8   8   8   8   8 |     AGG   2   2   2   2   2   2
--------------------------------------------------------------------------------------------------------------------------------------
Val GTT   5   5   5   5   5   5 | Ala GCT   2   2   2   2   2   2 | Asp GAT   0   1   0   0   0   0 | Gly GGT   1   1   1   2   2   2
    GTC   7   6   7   5   5   7 |     GCC   2   2   2   2   2   2 |     GAC   3   3   3   3   3   3 |     GGC   5   5   5   4   4   3
    GTA   2   2   2   2   2   2 |     GCA   1   1   1   1   1   1 | Glu GAA   4   4   4   4   4   4 |     GGA   3   3   3   2   2   2
    GTG   6   6   6   6   6   6 |     GCG   0   0   0   0   0   0 |     GAG   5   5   5   5   5   5 |     GGG   0   0   0   1   1   1
--------------------------------------------------------------------------------------------------------------------------------------

--------------------------------------------------------------------------------------
Phe TTT   2   2   1 | Ser TCT   3   4   3 | Tyr TAT   0   0   0 | Cys TGT   1   1   2
    TTC   3   3   3 |     TCC   3   2   3 |     TAC   3   3   3 |     TGC   5   5   5
Leu TTA   0   0   1 |     TCA   2   1   1 | *** TAA   0   0   0 | *** TGA   0   0   0
    TTG   6   5   5 |     TCG   0   0   1 |     TAG   0   0   0 | Trp TGG   2   2   2
--------------------------------------------------------------------------------------
Leu CTT   3   3   3 | Pro CCT   1   1   1 | His CAT   2   2   2 | Arg CGT   2   2   2
    CTC   1   1   1 |     CCC   7   6   7 |     CAC   4   2   2 |     CGC   2   4   4
    CTA   1   0   0 |     CCA   2   2   2 | Gln CAA   6   5   6 |     CGA   0   0   0
    CTG   8   9   7 |     CCG   0   0   0 |     CAG   5   6   5 |     CGG   2   2   2
--------------------------------------------------------------------------------------
Ile ATT   0   1   0 | Thr ACT   1   0   0 | Asn AAT   4   4   4 | Ser AGT   2   2   2
    ATC   6   6   6 |     ACC   5   8   7 |     AAC   3   3   3 |     AGC   1   0   1
    ATA   1   1   1 |     ACA   3   3   1 | Lys AAA   2   3   2 | Arg AGA   2   2   2
Met ATG   3   4   3 |     ACG   1   1   2 |     AAG   7   4   6 |     AGG   2   2   2
--------------------------------------------------------------------------------------
Val GTT   6   4   6 | Ala GCT   2   1   2 | Asp GAT   0   0   0 | Gly GGT   1   1   1
    GTC   6   6   6 |     GCC   3   4   3 |     GAC   3   3   3 |     GGC   4   4   3
    GTA   1   1   1 |     GCA   2   3   3 | Glu GAA   4   3   5 |     GGA   2   2   2
    GTG   4   6   6 |     GCG   0   0   0 |     GAG   5   7   5 |     GGG   1   1   1
--------------------------------------------------------------------------------------

Codon position x base (3x4) table for each sequence.

#1: Homo_sapiens   
position  1:    T:0.17791    C:0.24540    A:0.29448    G:0.28221
position  2:    T:0.30061    C:0.23313    A:0.28221    G:0.18405
position  3:    T:0.20859    C:0.36196    A:0.12270    G:0.30675
Average         T:0.22904    C:0.28016    A:0.23313    G:0.25767

#2: Pan_troglodytes
position  1:    T:0.17178    C:0.25153    A:0.29448    G:0.28221
position  2:    T:0.30675    C:0.22699    A:0.28834    G:0.17791
position  3:    T:0.21472    C:0.35583    A:0.12883    G:0.30061
Average         T:0.23108    C:0.27812    A:0.23722    G:0.25358

#3: Gorilla_gorilla
position  1:    T:0.17791    C:0.24540    A:0.29448    G:0.28221
position  2:    T:0.30061    C:0.23313    A:0.28221    G:0.18405
position  3:    T:0.21472    C:0.35583    A:0.13497    G:0.29448
Average         T:0.23108    C:0.27812    A:0.23722    G:0.25358

#4: Pongo_pygmaeus 
position  1:    T:0.17791    C:0.24540    A:0.29448    G:0.28221
position  2:    T:0.30061    C:0.23313    A:0.27607    G:0.19018
position  3:    T:0.20859    C:0.36810    A:0.14110    G:0.28221
Average         T:0.22904    C:0.28221    A:0.23722    G:0.25153

#5: Pongo_abelii   
position  1:    T:0.17791    C:0.24540    A:0.29448    G:0.28221
position  2:    T:0.29448    C:0.23926    A:0.27607    G:0.19018
position  3:    T:0.21472    C:0.36196    A:0.14110    G:0.28221
Average         T:0.22904    C:0.28221    A:0.23722    G:0.25153

#6: Nomascus_leucogenys
position  1:    T:0.18405    C:0.24540    A:0.30061    G:0.26994
position  2:    T:0.29448    C:0.23926    A:0.28221    G:0.18405
position  3:    T:0.22086    C:0.34356    A:0.12270    G:0.31288
Average         T:0.23313    C:0.27607    A:0.23517    G:0.25562

#7: Symphalangus_syndactylus
position  1:    T:0.17791    C:0.25153    A:0.30675    G:0.26380
position  2:    T:0.30061    C:0.23313    A:0.28221    G:0.18405
position  3:    T:0.22699    C:0.33742    A:0.12270    G:0.31288
Average         T:0.23517    C:0.27403    A:0.23722    G:0.25358

#8: Hylobates_moloch
position  1:    T:0.17178    C:0.25767    A:0.30061    G:0.26994
position  2:    T:0.30061    C:0.23313    A:0.28221    G:0.18405
position  3:    T:0.21472    C:0.34969    A:0.12270    G:0.31288
Average         T:0.22904    C:0.28016    A:0.23517    G:0.25562

#9: Macaca_mulatta 
position  1:    T:0.17791    C:0.25153    A:0.28834    G:0.28221
position  2:    T:0.31288    C:0.22086    A:0.30061    G:0.16564
position  3:    T:0.21472    C:0.35583    A:0.13497    G:0.29448
Average         T:0.23517    C:0.27607    A:0.24131    G:0.24744

#10: Macaca_fascicularis
position  1:    T:0.17791    C:0.25153    A:0.28834    G:0.28221
position  2:    T:0.31288    C:0.22086    A:0.30061    G:0.16564
position  3:    T:0.21472    C:0.35583    A:0.13497    G:0.29448
Average         T:0.23517    C:0.27607    A:0.24131    G:0.24744

#11: Colobus_angolensis
position  1:    T:0.17791    C:0.25153    A:0.30061    G:0.26994
position  2:    T:0.30675    C:0.22699    A:0.30061    G:0.16564
position  3:    T:0.22086    C:0.34969    A:0.12883    G:0.30061
Average         T:0.23517    C:0.27607    A:0.24335    G:0.24540

#12: Cercocebus_atys
position  1:    T:0.18405    C:0.25153    A:0.27607    G:0.28834
position  2:    T:0.31288    C:0.22086    A:0.30061    G:0.16564
position  3:    T:0.20859    C:0.35583    A:0.14110    G:0.29448
Average         T:0.23517    C:0.27607    A:0.23926    G:0.24949

#13: Papio_anubis   
position  1:    T:0.18405    C:0.24540    A:0.28834    G:0.28221
position  2:    T:0.31288    C:0.22086    A:0.30061    G:0.16564
position  3:    T:0.21472    C:0.35583    A:0.13497    G:0.29448
Average         T:0.23722    C:0.27403    A:0.24131    G:0.24744

#14: Mandrillus_leucophaeus
position  1:    T:0.17791    C:0.25153    A:0.28834    G:0.28221
position  2:    T:0.31288    C:0.22086    A:0.30061    G:0.16564
position  3:    T:0.21472    C:0.35583    A:0.13497    G:0.29448
Average         T:0.23517    C:0.27607    A:0.24131    G:0.24744

#15: Theropithecus_gelada
position  1:    T:0.18405    C:0.24540    A:0.28834    G:0.28221
position  2:    T:0.31288    C:0.22086    A:0.30061    G:0.16564
position  3:    T:0.20859    C:0.36196    A:0.13497    G:0.29448
Average         T:0.23517    C:0.27607    A:0.24131    G:0.24744

#16: Rhinopithecus_bieti
position  1:    T:0.18405    C:0.24540    A:0.30061    G:0.26994
position  2:    T:0.30675    C:0.22699    A:0.30061    G:0.16564
position  3:    T:0.21472    C:0.35583    A:0.14110    G:0.28834
Average         T:0.23517    C:0.27607    A:0.24744    G:0.24131

#17: Rhinopithecus_roxellana
position  1:    T:0.17791    C:0.24540    A:0.30675    G:0.26994
position  2:    T:0.30675    C:0.22699    A:0.30061    G:0.16564
position  3:    T:0.21472    C:0.35583    A:0.13497    G:0.29448
Average         T:0.23313    C:0.27607    A:0.24744    G:0.24335

#18: Piliocolobus_tephrosceles
position  1:    T:0.17791    C:0.25153    A:0.29448    G:0.27607
position  2:    T:0.30675    C:0.22699    A:0.30061    G:0.16564
position  3:    T:0.20859    C:0.35583    A:0.12883    G:0.30675
Average         T:0.23108    C:0.27812    A:0.24131    G:0.24949

#19: Callithrix_jacchus
position  1:    T:0.18405    C:0.28221    A:0.26380    G:0.26994
position  2:    T:0.31288    C:0.21472    A:0.29448    G:0.17791
position  3:    T:0.18405    C:0.36196    A:0.17178    G:0.28221
Average         T:0.22699    C:0.28630    A:0.24335    G:0.24335

#20: Saimiri_boliviensis
position  1:    T:0.17178    C:0.27607    A:0.26994    G:0.28221
position  2:    T:0.31902    C:0.22086    A:0.27607    G:0.18405
position  3:    T:0.17178    C:0.36810    A:0.15951    G:0.30061
Average         T:0.22086    C:0.28834    A:0.23517    G:0.25562

#21: Aotus_nancymaae
position  1:    T:0.18405    C:0.26994    A:0.25767    G:0.28834
position  2:    T:0.30675    C:0.22086    A:0.28221    G:0.19018
position  3:    T:0.17791    C:0.36810    A:0.16564    G:0.28834
Average         T:0.22290    C:0.28630    A:0.23517    G:0.25562

Sums of codon usage counts
------------------------------------------------------------------------------
Phe F TTT      42 | Ser S TCT      51 | Tyr Y TAT       3 | Cys C TGT      29
      TTC      45 |       TCC      95 |       TAC      61 |       TGC      98
Leu L TTA       1 |       TCA      28 | *** * TAA       0 | *** * TGA       0
      TTG      94 |       TCG      24 |       TAG       0 | Trp W TGG      42
------------------------------------------------------------------------------
Leu L CTT      45 | Pro P CCT      45 | His H CAT      57 | Arg R CGT      41
      CTC      16 |       CCC     120 |       CAC      56 |       CGC      29
      CTA       1 |       CCA      52 | Gln Q CAA      89 |       CGA       0
      CTG     132 |       CCG       8 |       CAG     124 |       CGG      50
------------------------------------------------------------------------------
Ile I ATT      11 | Thr T ACT      83 | Asn N AAT      86 | Ser S AGT      50
      ATC     155 |       ACC     112 |       AAC      77 |       AGC      22
      ATA      26 |       ACA      25 | Lys K AAA      45 | Arg R AGA       6
Met M ATG      98 |       ACG       4 |       AAG     149 |       AGG      44
------------------------------------------------------------------------------
Val V GTT     103 | Ala A GCT      41 | Asp D GAT       5 | Gly G GGT      24
      GTC     126 |       GCC      53 |       GAC      61 |       GGC      95
      GTA      37 |       GCA      28 | Glu E GAA      76 |       GGA      56
      GTG     118 |       GCG       7 |       GAG     107 |       GGG      15
------------------------------------------------------------------------------


Codon position x base (3x4) table, overall

position  1:    T:0.17908    C:0.25270    A:0.29010    G:0.27812
position  2:    T:0.30675    C:0.22670    A:0.29097    G:0.17558
position  3:    T:0.20917    C:0.35670    A:0.13731    G:0.29682
Average         T:0.23167    C:0.27870    A:0.23946    G:0.25017

Codon frequencies under model, for use in evolver (TTT TTC TTA TTG ... GGG):
  0.01180869  0.02013745  0.00775152  0.01675647
  0.00872719  0.01488254  0.00572874  0.01238383
  0.01120139  0.01910181  0.00000000  0.00000000
  0.00675907  0.01152629  0.00000000  0.00959108
  0.01666316  0.02841582  0.01093811  0.02364494
  0.01231487  0.02100064  0.00808378  0.01747474
  0.01580620  0.02695443  0.01037558  0.02242891
  0.00953768  0.01626467  0.00626077  0.01353391
  0.01912893  0.03262070  0.01255670  0.02714384
  0.01413719  0.02410825  0.00928000  0.02006059
  0.01814515  0.03094306  0.01191093  0.02574787
  0.01094903  0.01867147  0.00718722  0.01553662
  0.01833911  0.03127382  0.01203824  0.02602310
  0.01355348  0.02311284  0.00889684  0.01923231
  0.01739596  0.02966546  0.01141914  0.02468477
  0.01049696  0.01790054  0.00689046  0.01489513


TREE #  1:  (((21, 19), 20), ((((7, 8), 6), ((3, (1, 2)), (4, 5))), ((((13, 15), (14, 12)), (9, 10)), ((17, 16), (18, 11)))));   MP score: 127
This is a rooted tree.  Please check!
lnL(ntime: 40  np: 81):  -1411.849110      +0.000000
  22..23   23..24   24..21   24..19   23..20   22..25   25..26   26..27   27..28   28..7    28..8    27..6    26..29   29..30   30..3    30..31   31..1    31..2    29..32   32..4    32..5    25..33   33..34   34..35   35..36   36..13   36..15   35..37   37..14   37..12   34..38   38..9    38..10   33..39   39..40   40..17   40..16   39..41   41..18   41..11 
 0.047092 0.007953 0.097115 0.045058 0.103746 0.169439 0.024877 0.025337 0.000004 0.012519 0.012626 0.012531 0.006275 0.006201 0.006191 0.000004 0.012494 0.018826 0.044526 0.000004 0.012508 0.044481 0.012722 0.000004 0.006265 0.006135 0.000004 0.006278 0.012391 0.012496 0.006118 0.000004 0.000004 0.018810 0.018516 0.006294 0.012446 0.006588 0.006273 0.012435 5.066511 0.000100 0.285886 0.714521 0.330950 0.746424 999.000000 0.380355 0.121934 0.000100 0.373125 0.000100 999.000000 999.000000 0.000100 0.000100 0.000100 0.000100 999.000000 0.145825 0.000100 0.374260 2.170685 0.400681 30.133299 999.000000 0.000100 37.978174 999.000000 0.381516 0.384742 0.000100 42.180348 55.689258 0.000100 999.000000 999.000000 0.378351 999.000000 999.000000 0.377543

Note: Branch length is defined as number of nucleotide substitutions per codon (not per neucleotide site).

tree length =  0.853590

(((21: 0.097115, 19: 0.045058): 0.007953, 20: 0.103746): 0.047092, ((((7: 0.012519, 8: 0.012626): 0.000004, 6: 0.012531): 0.025337, ((3: 0.006191, (1: 0.012494, 2: 0.018826): 0.000004): 0.006201, (4: 0.000004, 5: 0.012508): 0.044526): 0.006275): 0.024877, ((((13: 0.006135, 15: 0.000004): 0.006265, (14: 0.012391, 12: 0.012496): 0.006278): 0.000004, (9: 0.000004, 10: 0.000004): 0.006118): 0.012722, ((17: 0.006294, 16: 0.012446): 0.018516, (18: 0.006273, 11: 0.012435): 0.006588): 0.018810): 0.044481): 0.169439);

(((Aotus_nancymaae: 0.097115, Callithrix_jacchus: 0.045058): 0.007953, Saimiri_boliviensis: 0.103746): 0.047092, ((((Symphalangus_syndactylus: 0.012519, Hylobates_moloch: 0.012626): 0.000004, Nomascus_leucogenys: 0.012531): 0.025337, ((Gorilla_gorilla: 0.006191, (Homo_sapiens: 0.012494, Pan_troglodytes: 0.018826): 0.000004): 0.006201, (Pongo_pygmaeus: 0.000004, Pongo_abelii: 0.012508): 0.044526): 0.006275): 0.024877, ((((Papio_anubis: 0.006135, Theropithecus_gelada: 0.000004): 0.006265, (Mandrillus_leucophaeus: 0.012391, Cercocebus_atys: 0.012496): 0.006278): 0.000004, (Macaca_mulatta: 0.000004, Macaca_fascicularis: 0.000004): 0.006118): 0.012722, ((Rhinopithecus_roxellana: 0.006294, Rhinopithecus_bieti: 0.012446): 0.018516, (Piliocolobus_tephrosceles: 0.006273, Colobus_angolensis: 0.012435): 0.006588): 0.018810): 0.044481): 0.169439);

Detailed output identifying parameters

kappa (ts/tv) =  5.06651

w (dN/dS) for branches:  0.00010 0.28589 0.71452 0.33095 0.74642 999.00000 0.38035 0.12193 0.00010 0.37312 0.00010 999.00000 999.00000 0.00010 0.00010 0.00010 0.00010 999.00000 0.14582 0.00010 0.37426 2.17069 0.40068 30.13330 999.00000 0.00010 37.97817 999.00000 0.38152 0.38474 0.00010 42.18035 55.68926 0.00010 999.00000 999.00000 0.37835 999.00000 999.00000 0.37754

dN & dS for each branch

 branch          t       N       S   dN/dS      dN      dS  N*dN  S*dS

  22..23     0.047   356.1   132.9  0.0001  0.0000  0.0577   0.0   7.7
  23..24     0.008   356.1   132.9  0.2859  0.0016  0.0055   0.6   0.7
  24..21     0.097   356.1   132.9  0.7145  0.0292  0.0409  10.4   5.4
  24..19     0.045   356.1   132.9  0.3309  0.0097  0.0293   3.5   3.9
  23..20     0.104   356.1   132.9  0.7464  0.0317  0.0424  11.3   5.6
  22..25     0.169   356.1   132.9 999.0000  0.0775  0.0001  27.6   0.0
  25..26     0.025   356.1   132.9  0.3804  0.0057  0.0151   2.0   2.0
  26..27     0.025   356.1   132.9  0.1219  0.0029  0.0234   1.0   3.1
  27..28     0.000   356.1   132.9  0.0001  0.0000  0.0000   0.0   0.0
  28..7      0.013   356.1   132.9  0.3731  0.0029  0.0077   1.0   1.0
  28..8      0.013   356.1   132.9  0.0001  0.0000  0.0155   0.0   2.1
  27..6      0.013   356.1   132.9 999.0000  0.0057  0.0000   2.0   0.0
  26..29     0.006   356.1   132.9 999.0000  0.0029  0.0000   1.0   0.0
  29..30     0.006   356.1   132.9  0.0001  0.0000  0.0076   0.0   1.0
  30..3      0.006   356.1   132.9  0.0001  0.0000  0.0076   0.0   1.0
  30..31     0.000   356.1   132.9  0.0001  0.0000  0.0000   0.0   0.0
  31..1      0.012   356.1   132.9  0.0001  0.0000  0.0153   0.0   2.0
  31..2      0.019   356.1   132.9 999.0000  0.0086  0.0000   3.1   0.0
  29..32     0.045   356.1   132.9  0.1458  0.0057  0.0393   2.0   5.2
  32..4      0.000   356.1   132.9  0.0001  0.0000  0.0000   0.0   0.0
  32..5      0.013   356.1   132.9  0.3743  0.0029  0.0077   1.0   1.0
  25..33     0.044   356.1   132.9  2.1707  0.0174  0.0080   6.2   1.1
  33..34     0.013   356.1   132.9  0.4007  0.0030  0.0075   1.1   1.0
  34..35     0.000   356.1   132.9 30.1333  0.0000  0.0000   0.0   0.0
  35..36     0.006   356.1   132.9 999.0000  0.0029  0.0000   1.0   0.0
  36..13     0.006   356.1   132.9  0.0001  0.0000  0.0075   0.0   1.0
  36..15     0.000   356.1   132.9 37.9782  0.0000  0.0000   0.0   0.0
  35..37     0.006   356.1   132.9 999.0000  0.0029  0.0000   1.0   0.0
  37..14     0.012   356.1   132.9  0.3815  0.0029  0.0075   1.0   1.0
  37..12     0.012   356.1   132.9  0.3847  0.0029  0.0075   1.0   1.0
  34..38     0.006   356.1   132.9  0.0001  0.0000  0.0075   0.0   1.0
  38..9      0.000   356.1   132.9 42.1803  0.0000  0.0000   0.0   0.0
  38..10     0.000   356.1   132.9 55.6893  0.0000  0.0000   0.0   0.0
  33..39     0.019   356.1   132.9  0.0001  0.0000  0.0231   0.0   3.1
  39..40     0.019   356.1   132.9 999.0000  0.0085  0.0000   3.0   0.0
  40..17     0.006   356.1   132.9 999.0000  0.0029  0.0000   1.0   0.0
  40..16     0.012   356.1   132.9  0.3784  0.0029  0.0076   1.0   1.0
  39..41     0.007   356.1   132.9 999.0000  0.0030  0.0000   1.1   0.0
  41..18     0.006   356.1   132.9 999.0000  0.0029  0.0000   1.0   0.0
  41..11     0.012   356.1   132.9  0.3775  0.0029  0.0076   1.0   1.0

tree length for dN:       0.2418
tree length for dS:       0.3990

dS tree:
(((Aotus_nancymaae: 0.040868, Callithrix_jacchus: 0.029290): 0.005523, Saimiri_boliviensis: 0.042414): 0.057745, ((((Symphalangus_syndactylus: 0.007678, Hylobates_moloch: 0.015482): 0.000005, Nomascus_leucogenys: 0.000006): 0.023424, ((Gorilla_gorilla: 0.007592, (Homo_sapiens: 0.015320, Pan_troglodytes: 0.000009): 0.000005): 0.007604, (Pongo_pygmaeus: 0.000005, Pongo_abelii: 0.007660): 0.039268): 0.000003): 0.015111, ((((Papio_anubis: 0.007523, Theropithecus_gelada: 0.000000): 0.000003, (Mandrillus_leucophaeus: 0.007515, Cercocebus_atys: 0.007546): 0.000003): 0.000000, (Macaca_mulatta: 0.000000, Macaca_fascicularis: 0.000000): 0.007502): 0.007525, ((Rhinopithecus_roxellana: 0.000003, Rhinopithecus_bieti: 0.007581): 0.000008, (Piliocolobus_tephrosceles: 0.000003, Colobus_angolensis: 0.007582): 0.000003): 0.023065): 0.008004): 0.000078);
dN tree:
(((Aotus_nancymaae: 0.029201, Callithrix_jacchus: 0.009694): 0.001579, Saimiri_boliviensis: 0.031659): 0.000006, ((((Symphalangus_syndactylus: 0.002865, Hylobates_moloch: 0.000002): 0.000000, Nomascus_leucogenys: 0.005734): 0.002856, ((Gorilla_gorilla: 0.000001, (Homo_sapiens: 0.000002, Pan_troglodytes: 0.008614): 0.000000): 0.000001, (Pongo_pygmaeus: 0.000000, Pongo_abelii: 0.002867): 0.005726): 0.002871): 0.005748, ((((Papio_anubis: 0.000001, Theropithecus_gelada: 0.000002): 0.002867, (Mandrillus_leucophaeus: 0.002867, Cercocebus_atys: 0.002903): 0.002873): 0.000002, (Macaca_mulatta: 0.000002, Macaca_fascicularis: 0.000002): 0.000001): 0.003015, ((Rhinopithecus_roxellana: 0.002880, Rhinopithecus_bieti: 0.002868): 0.008472, (Piliocolobus_tephrosceles: 0.002870, Colobus_angolensis: 0.002862): 0.003014): 0.000002): 0.017373): 0.077528);

w ratios as labels for TreeView:
(((Aotus_nancymaae #0.714521 , Callithrix_jacchus #0.33095 ) #0.285886 , Saimiri_boliviensis #0.746424 ) #0.0001 , ((((Symphalangus_syndactylus #0.373125 , Hylobates_moloch #0.0001 ) #0.0001 , Nomascus_leucogenys #999 ) #0.121934 , ((Gorilla_gorilla #0.0001 , (Homo_sapiens #0.0001 , Pan_troglodytes #999 ) #0.0001 ) #0.0001 , (Pongo_pygmaeus #0.0001 , Pongo_abelii #0.37426 ) #0.145825 ) #999 ) #0.380355 , ((((Papio_anubis #0.0001 , Theropithecus_gelada #37.9782 ) #999 , (Mandrillus_leucophaeus #0.381516 , Cercocebus_atys #0.384742 ) #999 ) #30.1333 , (Macaca_mulatta #42.1803 , Macaca_fascicularis #55.6893 ) #0.0001 ) #0.400681 , ((Rhinopithecus_roxellana #999 , Rhinopithecus_bieti #0.378351 ) #999 , (Piliocolobus_tephrosceles #999 , Colobus_angolensis #0.377543 ) #999 ) #0.0001 ) #2.17069 ) #999 );


Time used:  6:12
```
