## Supplementary material for "Genetic comparisons of interleukin-17 reveal a framework for complex signaling evolution": IL17F_seq_aon.txt

```
>Homo_sapiens
ATGACAGTGAAGACCCTGCATGGCCCAGCCATGGTCAAGTACTTGCTGCTGTCGATATTGGGGCTTGCCT
TTCTGAGTGAGGCGGCAGCTCGGAAAATCCCCAAAGTAGGACATACTTTTTTCCAAAAGCCTGAGAGTTG
CCCGCCTGTGCCAGGAGGTAGTATGAAGCTTGACATTGGCATCATCAATGAAAACCAGCGCGTTTCCATG
TCACGTAACATCGAGAGCCGCTCCACCTCCCCCTGGAATTACACTGTCACTTGGGACCCCAACCGGTACC
CCTCGGAAGTTGTACAGGCCCAGTGTAGGAACTTGGGCTGCATCAATGCTCAAGGAAAGGAAGACATCTC
CATGAATTCCGTTCCCATCCAGCAAGAGACCCTGGTCGTCCGGAGGAAGCACCAAGGCTGCTCTGTTTCT
TTCCAGTTGGAGAAGGTGCTGGTGACTGTTGGCTGCACCTGCGTCACCCCTGTCATCCACCATGTGCAGT
AA

>Pan_troglodytes
ATGACAGTGAAGACCCTGCATGGCCCAGCCATGGTCAAGTACTTGCTGCTGTTGATATTGGGGCTTGCCT
TTCTGAGTGAGGCGGCAGCTCGGAAAATCCCCAAAGTAGGACATACTTTTTTCCAAAAGCCTGAGAGTTG
CCCGCCTGTGCCAGGAGATAGTATGAAACTTGACATTGGCATCATCAATGAAAACCAGCGTGTTTCCATG
TCACGTAACATCGAGAGCCGCTCCACCTCCCCCTGGAATTACACTGTCACTCGGGACCCCAACCGGTACC
CCTCGGAAGTTGTACAGGCCCAGTGTAGGAACTTGGGCTGCATCAATGCTCAAGGAAAGGAAGACATCTC
CATGAATTCCGTTCCCATCCAGCAAGAGACCCTGGTCGTCCGGAGGAAGCACCAAGGCTGCTCTGTTTCT
TTCCAGTTGGAGAAGGTGCTGGTGACTGTTGGCTGCACCTGCGTCACCCCTGTCATCCACCATGTGCAGT
AA

>Gorilla_gorilla
ATGACAGTGAAGACCCTGCATGGCCCAGCCATGGTCAAGTACTTGCTGCTGTCGATATTGGGGCTTGCCT
TTCTGAGTGAGGCGGCAGCTCGGAAAATCCCCAAAGTAGGACATACTTTTTTCCAAAAGCCTGAGAGTTG
CCCGCCTGTGCCAGGAGGTAGTATGAAACTTGACATTGGCATCATCAATGAAAACCAGCGTGTTTCCATG
TCACGTAACATCGAGAGCCGCTCCACCTCCCCCTGGAATTACACTGTCACTTGGGACCCCAACCGGTACC
CCTCAGAAGTTGTACAGGCCCAGTGTAGGAACTTGGGCTGCATCAATGCTCAAGGAAAGGAAGACATCTC
CATGAATTCCGTTCCCATCCAGCAAGAGACCCTGGTCGTCCGGAGGAAGCACCAAGGCTGCTCTGTTTCT
TTCCAGTTGGAGAAGGTGCTGGTGACTGTTGGCTGCACCTGCGTCACCCCTGTCATCCACCATGTGCAGT
AA

>Pongo_pygmaeus
ATGACAGTGAGGACCCTGCATGGCCCAGCCATGGTCAAGTACTTTCTGCTGTCAATATTGGGGCTTGCCT
TTCTGAGTGAGGCAGCAGCTCGGAAAATCCCCAAAGTAGGACACACTTTTTTCCAAAAGCCTGAGAGTTG
CCCGCCTGTGCCAGGAGGTAGTATGAAGCTTGACATTGGCATCATCAACGAAAACCAGCGTGTTTCCATG
TCACGTAACATCGAGAGCCGCTCCACCTCCCCCTGGAATTACACTGTCACTTGGGACCCCAACCGGTACC
CCTCAGAAGTTGTACAGGCCCAGTGTAGGAACTTGGGCTGCATCAATGCTCAAGGAAAGGAAGACATCTC
CATGAATTCCGTTCCCATCCAGCAAGAGACCCTGGTCGTCCGGAGGAAGCACCAAGGCTGCTCTGTTTCT
TTCCAGTTGGAGAAGGTGCTGGTGACTGTTGGCTGCACCTGCGTCACCCCTGTCATCCACCATGTGCAGT
AA

>Pongo_abelii
ATGACAGTGAGGACCCTGCATGGCCCAGCCATGGTCAAGTACTTTCTGCTGTCAATATTGGGGCTTGCCT
TTCTGAGTGAGGCAGCAGCTCGGAAAACCCCCAAAGTAGGACACACTTTTTTCCAAAAGCCTGAGAGTTG
CCCGCCTGTGCCAGGAGGTAGTATGAAGCTTGACATTGGCATCATCAACGAAAACCAGCGTGTTTCCATG
TCACGTAACATCGAGAGCCGCTCCACCTCCCCCTGGAATTACACTGTCACTTGGGACCCCAACCGGTACC
CCTCAGAAGTTGTACAGGCCCAGTGTAGGAACTTGGGCTGCATCAATGCTCAAGGAAAGGAAGACATCTC
CATGAATTCCGTTCCCATCCAGCAAGAGACCCTGGTCGTCCGGAGGAAGCACCAAGGCTGCTCTGTTTCT
TTCCAGTTGGAGAAGGTGCTGGTGACTGTTGGCTGCACCTGTGTCACCCCTGTCATCCACCATGTGCAGT
AA

>Nomascus_leucogenys
ATGACAGCGAAGACCCTGCATGGCCCAGCCATGGTCAAGTACTTGCTGCTGTCGATATTGGGGCTTGCCT
TTCTGAGTGAGGCGGCAGCTTGGAAAATCCCCAAAATAGGACATACTTTTTTCCAAAAGCCTGAGAGTTG
CCCGCCTGTGCCAGGAGGTAGTATGAAGCTTGACATTGGCATCATCAATGAAAACCAGCGTGTTTCCATG
TCACGTAACATCGAGAGCCGCTCCACCTCCCCCTGGAATTACACTGTCACTTGGGACCCCAACCGGTACC
CCTCGGAAGTTGTACAGGCCCAGTGTAGGAACTTGGGCTGCATCAATGCTCAAGGAAAGGAAGATATCTC
CATGAATTCTGTTCCCATCCAGCAAGAGACCCTGGTCCTCCGGAGGAAGCACCAAGGCTGCTCTGTTTCT
TTCCAGTTGGAGAAGGTGCTGGTGACTGTGGGCTGCACCTGCGTCACCCCTGTCATCCACCATGTGCAGT
GA

>Symphalangus_syndactylus
ATGACAGTGAAGACCCTGCATGGCCCAACCATGGTCAAGTACTTGCTGCTGTCGATATTGGGGCTTGCCT
TTCTGAGTGAGGCGGCAGCTCGGAAAATCCCCAAAATAGGACATACTTTTTTCCAAAAGCCTGAGAGTTG
CCCGCCTGTGCCAGGAGGTAGTATGAAGCTTGACATTGGCATCATCAATGAAAACCAGCGTGTTTCCATG
TCACGTAACATCGAGAGCCGCTCCACCTCCCCCTGGAATTACACTGTCACTTGGGACCCCAACCGGTACC
CCTCGGAAGTTGTACAGGCCCAGTGTAGGAACTTGGGCTGCATCAATGCTCAAGGAAAGGAAGATATCTC
CATGAATTCTGTTCCCATTCAGCAAGAGACCCTGGTCCTCCGGAGGAAGCACCAAGGCTGCTCTGTTTCT
TTCCAGTTGGAGAAGGTGCTGGTGACTGTGGGCTGCACCTGCGTCACCCCTGTCATCCACCATGTGCAGT
AA

>Hylobates_moloch
ATGACAGTGAAGACCCTGCATGGCCCAGCCATGGTCAAGTACTTGCTGCTGTCGATATTGGGGCTTGCCT
TTCTGAGTGAGGCGGCAGCTCGGAAAATCCCCAAAATAGGACATACTTTTTTCCAAAAGCCTGAGAGTTG
CCCGCCTGTGCCAGGAGGTAGTATGAAGCTTGACATTGGCATCATCAATGAAAACCAGCGTGTTTCCATG
TCACGTAACATCGAGAGCCGCTCCACCTCCCCCTGGAATTACACTGTCACTTGGGACCCCAACCGGTACC
CCTCGGAAGTTGTACAGGCCCAGTGTAGGAACTTGGGCTGCATCAATGCTCAAGGAAAGGAAGACATCTC
CATGAATTCTGTTCCCATCCAGCAAGAGACCCTGGTCCTCCGGAGGAAGCACCAAGGCTGCTCTGTTTCT
TTCCAGCTGGAGAAGGTGCTGGTGACTGTGGGCTGCACCTGCGTCACCCCTGTCATCCACCATGTGCAGT
AA

>Macaca_mulatta
ATGACAGTGAAGACCCTGCATGGCCCAGTCATGGTCAAGTACTTGCTGCTGTTGATATTGGGACTTGCCT
TTCTGAATGAGGTGGCAGCTAGGAAAATCCCCAAAGTAGGACATACTTTTTTCCAAAAGCCTGAGAGTTG
CCCACCTGTGCCAGAAGGTAGTATGAAGCTTGACACTGGCATCATCAATGAAAACCAGCGTGTTTCCATG
TCACGTAACATCGAGAGCCGCTCCACCTCCCCCTGGAATTACACTGTCACTTGGGACCCCAACCGGTATC
CCTCGGAAGTTGTACAGGCCCAGTGTAAGCACTTGGGCTGCATCAATGCTCAAGGAAAGGAAGACATCTC
CATGAATTCCGTTCCCATCCAGCAAGAGACCCTGGTCCTCCGGAGGAAGCACCAAGGCTGCTCTGTTTCT
TTCCAGTTGGAGAAGGTGCTGGTGACTGTTGGCTGCACCTGCGTCACCCCCGTCGTCCACCATGTGCAGT
AA

>Macaca_fascicularis
ATGACAGTGAAGACCCTGCATGGCCCAGTCATGGTCAAGTACTTGCTGCTGTTGATATTGGGACTTGCCT
TTCTGAATGAGGTGGCAGCTAGGAAAATCCCCAAAGTAGGACATACTTTTTTCCAAAAGCCTGAGAGTTG
CCCACCTGTGCCAGAAGGTAGTATGAAGCTTGACACTGGCATCATCAATGAAAACCAGCGTGTTTCCATG
TCACGTAACATCGAGAGCCGCTCCACCTCCCCCTGGAATTACACTGTCACTTGGGACCCCAACCGGTATC
CCTCGGAAGTTGTACAGGCCCAGTGTAAGCACTTGGGCTGCATCAATGCTCAAGGAAAGGAAGACATCTC
CATGAATTCCGTTCCCATCCAGCAAGAGACCCTGGTCCTCCGGAGGAAGCACCAAGGCTGCTCTGTTTCT
TTCCAGTTGGAGAAGGTGCTGGTGACTGTTGGCTGCACCTGCGTCACCCCCGTCGTCCACCATGTGCAGT
AA

>Colobus_angolensis
ATGACAGTGAAGACCCTGCATGGCCCAGTCATGGTCAAGTACTTGCTGCTGTCGATATTGGGGCTTGCCT
TTCTGAACGAGGTGGCAGCTAGGAAAATCCCCAAAGTAGGACATACTTTTTTCCAAAAGCCTGAGAGTTG
TCCACCTGTGCCAGAAGGTAGTATGAAGCTTGACACTAGCATCATCAATGAAAACCAGCGTGTTTCCATG
TCACGTAACATCGAGAGCCGCTCCACCTCCCCCTGGAATTACACTGTCACTTGGGACCCCAACCGGTACC
CCTCGGAAGTTGTACAGGCCCAGTGTAAGCACTTGGGCTGCATCAATGCTCAAGGAAAGGAAGACATCTC
CATGAATTCCATTCCCATCCAGCAAGAGACCCTGGTCCTCCGGAGGAAGCACCAAGGTTGCTCTGTTTCT
TTCCAGTTGGAGAAGGTGCTGGTGACTGTTGGCTGCACCTGCGTCACCCCCGTTGTCCACCATGTGCAGT
AA

>Cercocebus_atys
ATGACAGTGAAGACCCTGCATGGCCCAGTAATGGTCAAGTACTTGCTGCTGTTGATATTGGGACTTGCCT
TTCTGAATGAGGTGGCAGCTAGGAAAATCCCCAAAGTAGGACATACTTTTTTCCAAAAGCCTGAGAGTTG
CCCACCTGTGCCAGAAGGTAGTATGAAGCTTGACACTGGCATCATCAATGAAAACCAGCGTGTTTCCATG
TCACGTAACATCGAGAGCCGCTCCACCTCCCCCTGGAATTACACTGTCACTTGGGACCCCAACCGGTACC
CCTCGGAAGTTGTACAGGCCCAGTGTAAGCACTTGGGCTGCATCGATGCTCAAGGAAAGGAAGACATCTC
CTTGAATTCCGTTCCCATCCAGCAAGAGACCCTGGTCCTCCGGAGGAAGCACCAAGGCTGCTCTGTTTCT
TTCCAGTTGGAGAAGGTGCTGGTGACTGTTGGCTGCACCTGCGTCACCCCCGTCGTCCACCATGTGCAGT
AA

>Papio_anubis
ATGACAGTGAAGACCCTGCATGGCCCAGTCATGGTCAAGTACTTGCTGCTGTTGATATTGGGACTTGCCT
TTCTGAATGAGGTGGCAGCTAGGAAAATCCCCAAAGTAGGACATACTTTTTTCCAAAAGCCTGAGAGTTG
CCCATCTGTGCCAGAAGGTAGTATGAAGCTTGACACTGGCATCATCAATGAAAACCAGCGTGTTTCCATG
TCACGTAACATCGAGAGCCGCTCCACCTCCCCCTGGAATTACACTGTCACTTGGGACCCCAACCGGTACC
CCTCGGAAGTTGTACAGGCCCAGTGTAAGCACTTGGGCTGCATCAATGCTCAAGGAAAGGAAGACATCTC
CATGAATTCCGTTCCCATCCAGCAAGAGACCCTGGTCCTCCGGAGGAAGCACCAAGGCTGCTCTGTTTCT
TTCCAGTTGGAGAAGGTGCTGGTGACTGTTGGCTGTACCTGCGTCACCCCCGTCGTCCACCATGTGCAGT
AA

>Mandrillus_leucophaeus
ATGACAGTGAAGACCCTGCATGGCCCAGTCATGGTCAAGTACTTGCTGCTGTTGATATTGGGACTTGCCT
TTCTGAATGAGGTGGCAGCTAGGAAAATCCCCAAAGTAGGACATACTTTTTTCCAAAAGCCTGAGAGTTG
CCCACCTGTGCCAGAAGGTAGTATGAAGCTTGACACTGGCATCATCAATGAAAACCAGCGTGTTTCCATG
TCACGTAACATCGAGAGCCGCTCCACCTCCCCCTGGAATTACACTGTCACTTGGGACCCCAACCGGTACC
CCTCGGAAGTTGTACAGGCCCAGTGTAAGCACTTGGGCTGCATCGATGCTCAAGGAAAGGAAGACATCTC
CATGAATTCCGTTCCCATCCAGCAAGAGACCCTGATCCTCCGGAGGAAGCACCAAGGCTGCTCTGTTTCT
TTCCAGTTGGAGAAGGTGCTGGTGACTGTTGGCTGCACCTGTGTCACCCCCGTCGTCCACCATGTGCAGT
AA

>Theropithecus_gelada
ATGACAGTGAAGACCCTGCATGGCCCAGTCATGGTCAAGTACTTGCTGCTGTTGATATTGGGACTTGCCT
TTCTGAATGAGGTGGCAGCTAGGAAAATCCCCAAAGTAGGACATACTTTTTTCCAAAAGCCTGAGAGTTG
CCCATCTGTGCCAGAAGGTAGTATGAAGCTTGACACTGGCATCATCAATGAAAACCAGCGTGTTTCCATG
TCACGTAACATCGAGAGCCGCTCCACCTCCCCCTGGAATTACACTGTCACTTGGGACCCCAACCGGTACC
CCTCGGAAGTTGTACAGGCCCAGTGTAAGCACTTGGGCTGCATCAATGCTCAAGGAAAGGAAGACATCTC
CATGAATTCCGTTCCCATCCAGCAAGAGACCCTGGTCCTCCGGAGGAAGCACCAAGGCTGCTCTGTTTCT
TTCCAGTTGGAGAAGGTGCTGGTGACTGTTGGCTGCACCTGCGTCACCCCCGTCGTCCACCATGTGCAGT
AA

>Rhinopithecus_bieti
ATGACAGTGAAGACCCTGTATGGCCCAGTCATGGTCAAGTACTTGCTGCTGTCAATATTGGGGCTTGCCT
TTCTGAACGAGGTGGCAGCTAGGAAAATCCCCAAAGTAGGACATACTTTTTTCCAAAAGCCTGAGAGTTG
TCCACCTGTGCCAGAAGGTAGTATAAAGCTTGACACTGGCATCATCAATGAAAACCAGCGTGTTTCCATG
TCACGTAACATCGAGAGCCGCTCCACCTCCCCCTGGAATTACACTGTCACTTGGGACCCCAACCGGTACC
CCTCGGAAGTTGTACAGGCCCAGTGTAAGCACTTGGGCTGCATCAATGCTCAAGGAAAGGAAGACATCTC
CATGAATTCCGTTCCCATCCAGCAAGAGACCCTGATCCTCCGGAGGAAGCACCAAGGTTGCTCTGTTTCT
TTCCAGTTGGAGAAGGTGCTGGTGACTGTTGGCTGCACCTGCGTCACCCCCGTCATCCACCATGTGCAGT
AA

>Rhinopithecus_roxellana
ATGACAGTGAAGACCCTGCATGGCCCAGTCATGGTCAAGTACTTGATGCTGTCGATATTGGGGCTTGCCT
TTCTGAACGAGGTGGCAGCTAGGAAAATCCCCAAAGTAGGACATACTTTTTTCCAAAAGCCTGAGAGTTG
TCCACCTGTGCCAGAAGGTAGTATAAAGCTTGACACTGGCATCATCAATGAAAACCAGCGTGTTTCCATG
TCACGTAACATCGAGAGCCGCTCCACCTCCCCCTGGAATTACACTGTCACTTGGGACCCCAACCGGTACC
CCTCGGAAGTTGTACAGGCCCAGTGTAAGCACTTGGGCTGCATCAATGCTCAAGGAAAGGAAGACATCTC
CATGAATTCCGTTCCCATCCAGCAAGAGACCCTGATCCTCCGGAGGAAGCACCAAGGTTGCTCTGTTTCT
TTCCAGTTGGAGAAGGTGCTGGTGACTGTTGGCTGCACCTGCGTCACCCCCGTCATCCACCATGTGCAGT
AA

>Piliocolobus_tephrosceles
ATGACAGTGAAGACCCTGCATGGCCCAGTCATGGTCAAGTACTTGCTGCTGTCGATATTGGGGCTTGCCT
TGCTGAACGAGGTGGCAGCTAGGAAAATCCCCAAAGTAGGACATACTTTTTTCCAAAAGCCTGAGAGTTG
TCCACCTGTGCCAGAAGGTAGTATGAAGCTTGACACTAGCATCATCAATGAAAACCAGCGTGTTTCCATG
TCACGTAACATCGAGAGCCGCTCCACCTCCCCCTGGAATTACACTGTCACTTGGGACCCCAACCGGTACC
CCTCGGAAGTTGTACAGGCCCAGTGTAAGCACTTGGGCTGCATCAATGCTCAAGGAAAGGAAGACATCTC
CATGAATTCCGTTCCCATCCAGCAAGAGACCCTGGTCCTCCGGAGGAAGCACCAAGGTTGCTCTGTTTCT
TTCCAGTTGGAGAAGGTGCTGGTGACTGTTGGCTGCACCTGCGTCACCCCCGTCGTCCACCATGTGCAGT
AA

>Callithrix_jacchus
ATGACAGTGAAGAGCCTACATGTCACAGCCATGGTGAAGTACTTGCTGCTGTTGATATTGGGGCTTGCCT
TTCTGAGAGAGACAGCAGCTCAGAGAGTCCCCAAAGAAGGACAAACGTTTTTCCAAAAGCCTGAGAGTTG
CCCATCTGTGCCAGAAGGTAGTCTGAAGCTTGACCTGGGCATCATCAATGCAAACCAGCGTGTTCCCTTG
TCACGTAACATCGAGCGCCGCTCCACCTCCCCCTGGAATTACACCGTCACCTGGGACCCCAACCGGTACC
CCTCAGAAGTTGTACAGGCCCAATGTAGGCACTTGGGCTGCGTCAATGCTCAAGGAAAGGAAGACATCTT
CATGAATTCCGTTCCCATCCAGCAAGAGACCCTGGTCCTCCGGAGGAAGCACCAAGGCTGCTCTGTTTCT
TTCCAGTTGGAGAAGCTGCTGGTTACTGTTGGCTGCACCTGCGTCAAACCCCTTATCCACCATGTGCACT
GA

>Saimiri_boliviensis
ATGACAGTGAAGACCCTGCATGTCACAACCATGGTGGAGTACTTGCTGCTGTTGATACTGGGGCTTGCCT
TTCTGAGAGAGACAGCAGCTCAGAGAGTCGCCAAAGCAGGACAAACGTTTTTCCAAGAGCCTGAGAGTTG
CCCATCTGTGCCAGAAGGTAGTGTGAAGCTTGACATGGGCATCATCAATGCAAACCAGCGTGTTCCCTTG
TCACGTAACATCGAGCGCCGCTCCACCTCCCCCTGGAATTACACCGTCACCTGGGACCCCAACCGGTACC
CCTTGGAAATTGTACAGGCCCAGTGTAAGCACCTGGGCTGCGTCAATGCCCAAGGAAAGGAAGACATCTT
CATGAATTCTGTTCCCATCCAGCAAGAGACCCTGGTCCTCCGGAGGAGGCGCCAAGGCTGCTCTGTTTCT
TTCCAGTTGGAGAAACTGCTGGTGACCGTTGGCTGCACCTGCGTCAAACCCCTTATCCGCCATGTGCACT
GA

>Aotus_nancymaae
ATGTTAGTGAAGACCGTGCATGTCACAGCCATGGTGGAATACTTGCTGCTTTTGATATTGGGGCTTGCCT
GTCTGAGAGAGGCAGCAGCTCAGAGAGTCCCCAAAGAAGGACAAACGTTTTTCCAAAAGCCCGAGAGTTG
CCCATCTGTGCCAGAAGGTAGTCTGAAGCTTGACACGAGCATCATCAATGCAAACCAGCGTGTTCCCTTG
TCACGTAACATCGAGCGCCGCTCCACCTCCCCCTGGAATTACACCGTCACCTGGGACCCCAACCGGTACC
CCTCGGAAGTTGTACAGGCCCAATGTAGGCACCTGGGCTGCGTCAATGCTCAAGGAAAGGAAGACATCTT
CATGAATTCCGTTCCCATCCAGCAAGAGACCCTGGTCCTCCGGAGGAAGCACCAAGGCTGCTCTGTTTCT
TTCCAGTTGGAGAAGCTGCTGGTGACCGTTGGCTGCACCTGCGTCAAACCTGTTATCCGCCATGTGCGCT
GA
```
