## Supplementary material for "Genetic comparisons of interleukin-17 reveal a framework for complex signaling evolution": rst

```
Supplemental results for CODEML (seqf: IL17F_seq_aon_align_trim.phy  treef: species_IL17F_aon.nwk)
```
