## Supplementary material for "Genetic comparisons of interleukin-17 reveal a framework for complex signaling evolution": rst1

```
	21	163	122	0.5289	0.047	0.008	0.097	0.045	0.104	0.169	0.025	0.025	0.000	0.013	0.013	0.013	0.006	0.006	0.006	0.000	0.012	0.019	0.045	0.000	0.013	0.044	0.013	0.000	0.006	0.006	0.000	0.006	0.012	0.012	0.006	0.000	0.000	0.019	0.019	0.006	0.012	0.007	0.006	0.012	5.067	0.000	0.286	0.715	0.331	0.746	999.000	0.380	0.122	0.000	0.373	0.000	999.000	999.000	0.000	0.000	0.000	0.000	999.000	0.146	0.000	0.374	2.171	0.401	30.133	999.000	0.000	37.978	999.000	0.382	0.385	0.000	42.180	55.689	0.000	999.000	999.000	0.378	999.000	999.000	0.378	-1411.849	0.2418	0.3990
```
