## Supplementary material for "Genetic comparisons of interleukin-17 reveal a framework for complex signaling evolution": rub

```
TREE # 1

  0  0.0000   1695.180561  x:  0.01585   0.03652   0.10965   0.07979   0.10540   0.08577   0.02444   0.06496   0.06566   0.04721   0.04679   0.10157   0.04217   0.02409   0.09187   0.03549   0.07987   0.10998   0.06999   0.07004   0.06585   0.07204   0.09422   0.06971   0.01858   0.01850   0.03980   0.06919   0.05311   0.03643   0.07265   0.01131   0.02712   0.06063   0.03907   0.01214   0.04738   0.10961   0.08387   0.02679   0.45011   0.46330   0.36659   0.40702   0.42161   0.33982   0.46511   0.42486   0.40244   0.38167   0.43960   0.32132   0.33785   0.44920   0.35430   0.34198   0.37660   0.36719   0.46067   0.41033   0.45914   0.39397   0.39672   0.46715   0.41494   0.44042   0.46433   0.35344   0.37663   0.33625   0.45197   0.47452   0.47831   0.36117   0.39047   0.44263   0.36553   0.41841   0.38920   0.37567   0.44459  
  1 99.0000   1652.589550  x:  0.02636   0.02867   0.10824   0.07523   0.10580   0.09629   0.02494   0.05768   0.05462   0.03968   0.03797   0.09232   0.03325   0.01386   0.08185   0.02491   0.06993   0.10126   0.06566   0.05893   0.05690   0.06720   0.08518   0.05854   0.01107   0.01100   0.02859   0.05912   0.04469   0.02893   0.06241   0.00000   0.01587   0.05309   0.03191   0.00656   0.03921   0.09979   0.07365   0.02058   0.46037   0.46338   0.36651   0.40701   0.42144   0.34009   0.46553   0.42478   0.40221   0.38164   0.43950   0.32111   0.33792   0.44921   0.35425   0.34178   0.37656   0.36700   0.46073   0.40993   0.45912   0.39391   0.39692   0.46710   0.41491   0.44048   0.46423   0.35343   0.37667   0.33619   0.45192   0.47441   0.47831   0.36116   0.39013   0.44273   0.36560   0.41836   0.38927   0.37570   0.44454  
  2 790.8593   1609.605904  x:  0.02537   0.01960   0.10672   0.07071   0.10549   0.09531   0.02422   0.04953   0.03905   0.03242   0.02790   0.08010   0.02250   0.00033   0.06903   0.01011   0.05622   0.09021   0.06206   0.04327   0.04581   0.06238   0.07352   0.04281   0.01228   0.01248   0.01278   0.04576   0.03515   0.02293   0.04871   0.00000   0.00000   0.04471   0.02591   0.02076   0.03066   0.08654   0.05986   0.01874   0.47341   0.46362   0.36638   0.40703   0.42118   0.34046   0.46598   0.42466   0.40191   0.38162   0.43936   0.32084   0.33803   0.44927   0.35426   0.34142   0.37655   0.36682   0.46079   0.40934   0.45911   0.39385   0.39722   0.46706   0.41490   0.44056   0.46409   0.35343   0.37676   0.33612   0.45186   0.47426   0.47832   0.36116   0.38966   0.44290   0.36571   0.41829   0.38940   0.37576   0.44449  
  3 2778.7535   1608.718193  x:  0.02516   0.01950   0.10670   0.07066   0.10548   0.09510   0.02422   0.04942   0.03860   0.03240   0.02777   0.07980   0.02232   0.00000   0.06876   0.00968   0.05583   0.08997   0.06207   0.04281   0.04560   0.06234   0.07325   0.04235   0.01239   0.01258   0.01232   0.04543   0.03503   0.02300   0.04836   0.00000   0.00000   0.04461   0.02594   0.02050   0.03058   0.08619   0.05950   0.01889   0.47371   0.46363   0.36638   0.40703   0.42117   0.34048   0.46599   0.42465   0.40191   0.38162   0.43935   0.32083   0.33803   0.44928   0.35426   0.34140   0.37656   0.36682   0.46079   0.40932   0.45911   0.39385   0.39723   0.46706   0.41490   0.44056   0.46409   0.35343   0.37676   0.33612   0.45186   0.47426   0.47832   0.36116   0.38965   0.44291   0.36571   0.41829   0.38940   0.37576   0.44448  
  4 2079.1443   1595.045574  x:  0.02451   0.02178   0.10719   0.07093   0.10580   0.09446   0.02423   0.04988   0.02842   0.03492   0.02899   0.07492   0.02200   0.00000   0.06664   0.00000   0.04715   0.08769   0.06424   0.03259   0.04399   0.06354   0.06905   0.03207   0.01026   0.01096   0.00200   0.04027   0.03588   0.02497   0.04278   0.00000   0.00000   0.04549   0.02867   0.02123   0.03259   0.07928   0.05271   0.01761   0.47853   0.46379   0.36630   0.40708   0.42103   0.34075   0.46631   0.42457   0.40177   0.38170   0.43925   0.32074   0.33817   0.44950   0.35458   0.34080   0.37676   0.36702   0.46065   0.40879   0.45915   0.39384   0.39747   0.46708   0.41495   0.44062   0.46400   0.35350   0.37689   0.33614   0.45182   0.47420   0.47833   0.36120   0.38938   0.44304   0.36579   0.41827   0.38956   0.37590   0.44443  
  5 1801.5980   1593.022091  x:  0.02495   0.02212   0.10727   0.07101   0.10585   0.09492   0.02427   0.05013   0.02645   0.03509   0.02931   0.07424   0.02188   0.00000   0.06666   0.00000   0.04575   0.08752   0.06457   0.03062   0.04401   0.06379   0.06848   0.03009   0.01088   0.01130   0.00000   0.03964   0.03613   0.02483   0.04205   0.00000   0.00000   0.04575   0.02877   0.02126   0.03286   0.07810   0.05166   0.01772   0.47918   0.46382   0.36628   0.40709   0.42101   0.34080   0.46638   0.42456   0.40174   0.38172   0.43923   0.32072   0.33820   0.44956   0.35465   0.34065   0.37683   0.36708   0.46061   0.40867   0.45916   0.39384   0.39752   0.46708   0.41497   0.44063   0.46399   0.35352   0.37691   0.33615   0.45181   0.47420   0.47833   0.36121   0.38933   0.44307   0.36580   0.41827   0.38960   0.37594   0.44442  
  6 3026.0646   1575.141295  x:  0.02416   0.02161   0.10756   0.07232   0.10515   0.09421   0.02368   0.05407   0.00000   0.03141   0.03203   0.06918   0.02048   0.00000   0.07143   0.00000   0.03379   0.08875   0.06524   0.00430   0.04763   0.06591   0.06469   0.00356   0.00679   0.01286   0.00000   0.03731   0.03827   0.02015   0.03843   0.00000   0.00000   0.04824   0.02536   0.02101   0.03233   0.06529   0.04241   0.02334   0.48336   0.46423   0.36610   0.40727   0.42071   0.34148   0.46721   0.42441   0.40133   0.38220   0.43900   0.32045   0.33884   0.45054   0.35569   0.33850   0.37791   0.36806   0.46012   0.40691   0.45943   0.39390   0.39825   0.46713   0.41531   0.44079   0.46377   0.35393   0.37737   0.33625   0.45168   0.47415   0.47837   0.36132   0.38868   0.44352   0.36599   0.41823   0.39011   0.37655   0.44425  
  7 1922.3597   1573.462736  x:  0.02390   0.02136   0.10754   0.07242   0.10504   0.09396   0.02368   0.05446   0.00000   0.03088   0.03222   0.06864   0.02041   0.00000   0.07209   0.00000   0.03268   0.08897   0.06512   0.00078   0.04806   0.06602   0.06434   0.00000   0.00714   0.01226   0.00000   0.03724   0.03836   0.02007   0.03821   0.00000   0.00000   0.04838   0.02513   0.02093   0.03212   0.06379   0.04144   0.02321   0.48374   0.46428   0.36608   0.40730   0.42067   0.34157   0.46732   0.42439   0.40126   0.38227   0.43897   0.32041   0.33894   0.45068   0.35584   0.33820   0.37806   0.36819   0.46005   0.40667   0.45947   0.39391   0.39835   0.46714   0.41536   0.44081   0.46375   0.35399   0.37743   0.33627   0.45167   0.47415   0.47837   0.36134   0.38859   0.44359   0.36602   0.41822   0.39019   0.37664   0.44422  
  8 3121.8921   1573.253123  x:  0.02389   0.02130   0.10752   0.07242   0.10503   0.09396   0.02370   0.05450   0.00000   0.03082   0.03223   0.06854   0.02040   0.00000   0.07221   0.00000   0.03256   0.08901   0.06508   0.00000   0.04811   0.06601   0.06428   0.00000   0.00713   0.01234   0.00000   0.03725   0.03833   0.02015   0.03819   0.00000   0.00000   0.04836   0.02517   0.02091   0.03207   0.06352   0.04129   0.02312   0.48380   0.46429   0.36608   0.40730   0.42066   0.34159   0.46734   0.42439   0.40125   0.38229   0.43897   0.32040   0.33896   0.45071   0.35587   0.33814   0.37809   0.36822   0.46004   0.40662   0.45948   0.39391   0.39837   0.46714   0.41538   0.44082   0.46374   0.35400   0.37745   0.33627   0.45166   0.47415   0.47837   0.36134   0.38857   0.44360   0.36602   0.41822   0.39020   0.37666   0.44422  
  9 1747.6081   1563.243022  x:  0.02645   0.02010   0.10377   0.06769   0.10696   0.09776   0.01330   0.05049   0.00000   0.04476   0.02874   0.04261   0.02128   0.00000   0.09259   0.00000   0.03539   0.09160   0.06085   0.00000   0.04243   0.06082   0.04921   0.00000   0.00758   0.00797   0.00000   0.03827   0.02380   0.01385   0.03752   0.00000   0.00000   0.03553   0.04924   0.02277   0.03154   0.00000   0.01669   0.03576   0.49758   0.46777   0.36450   0.40908   0.41796   0.34756   0.47469   0.42327   0.39536   0.38790   0.43852   0.31597   0.34745   0.45992   0.36507   0.31778   0.38830   0.37792   0.45582   0.39002   0.46330   0.39456   0.40556   0.46747   0.41991   0.44235   0.46182   0.35804   0.38173   0.33711   0.45058   0.47388   0.47871   0.36234   0.38243   0.44847   0.36777   0.41786   0.39570   0.38349   0.44230  
 10 272.9220   1559.616263  x:  0.02719   0.01875   0.10227   0.06606   0.10742   0.09902   0.01003   0.04999   0.00000   0.04832   0.02781   0.03013   0.02086   0.00000   0.10185   0.00000   0.03153   0.09266   0.05897   0.00000   0.04109   0.05920   0.04149   0.00000   0.00769   0.00649   0.00000   0.03743   0.01840   0.01170   0.03548   0.00000   0.00000   0.03102   0.05789   0.02340   0.03052   0.00032   0.00320   0.03979   0.50502   0.46930   0.36381   0.40984   0.41679   0.35016   0.47790   0.42277   0.39288   0.39029   0.43826   0.31413   0.35102   0.46389   0.36907   0.30899   0.39270   0.38208   0.45398   0.38284   0.46489   0.39483   0.40866   0.46761   0.42182   0.44302   0.46098   0.35977   0.38358   0.33748   0.45011   0.47375   0.47885   0.36278   0.37976   0.45056   0.36853   0.41770   0.39805   0.38640   0.44147  
 11 294.9409   1553.216057  x:  0.02771   0.01688   0.10013   0.06337   0.10821   0.10059   0.02167   0.04872   0.00000   0.05266   0.02629   0.00681   0.01837   0.00000   0.11635   0.00000   0.01897   0.09203   0.05720   0.00000   0.03691   0.05867   0.02392   0.00000   0.00745   0.00299   0.00000   0.03163   0.01304   0.00876   0.02751   0.00000   0.00000   0.02518   0.06887   0.02541   0.02898   0.00037   0.00640   0.04741   0.52246   0.47234   0.36243   0.41135   0.41441   0.35533   0.48427   0.42178   0.38797   0.39492   0.43769   0.31046   0.35802   0.47168   0.37694   0.29162   0.40130   0.39019   0.45038   0.36864   0.46801   0.39535   0.41485   0.46786   0.42552   0.44434   0.45930   0.36316   0.38722   0.33820   0.44917   0.47346   0.47914   0.36363   0.37443   0.45471   0.37004   0.41737   0.40265   0.39212   0.43984  
 12 471.4025   1546.162122  x:  0.02793   0.01575   0.09854   0.05986   0.10909   0.10206   0.02011   0.04501   0.00000   0.05457   0.02417   0.01479   0.01463   0.00000   0.12592   0.00000   0.00444   0.08666   0.05641   0.00000   0.02811   0.05854   0.00495   0.00000   0.00734   0.00128   0.00000   0.02024   0.01551   0.00971   0.01470   0.00000   0.00000   0.02260   0.07341   0.02639   0.02742   0.00043   0.00943   0.05133   0.54555   0.47587   0.36082   0.41308   0.41163   0.36129   0.49162   0.42059   0.38219   0.40019   0.43707   0.30609   0.36616   0.48052   0.38590   0.27166   0.41101   0.39940   0.44629   0.35230   0.47159   0.39592   0.42206   0.46809   0.42970   0.44586   0.45733   0.36701   0.39140   0.33902   0.44808   0.47308   0.47946   0.36460   0.36820   0.45954   0.37180   0.41699   0.40790   0.39867   0.43794  
 13 383.5628   1542.009526  x:  0.02619   0.01677   0.09828   0.05826   0.10948   0.10112   0.01921   0.04270   0.00000   0.05472   0.02356   0.01436   0.01381   0.00000   0.12849   0.00000   0.00095   0.08111   0.05714   0.00000   0.02212   0.05985   0.00793   0.00000   0.00731   0.00237   0.00000   0.01014   0.01881   0.00619   0.00472   0.00000   0.00000   0.02475   0.07136   0.02556   0.02774   0.00044   0.00979   0.04812   0.56285   0.47813   0.35978   0.41417   0.40983   0.36508   0.49628   0.41982   0.37855   0.40344   0.43662   0.30334   0.37120   0.48599   0.39157   0.25907   0.41699   0.40513   0.44371   0.34201   0.47381   0.39626   0.42663   0.46820   0.43225   0.44682   0.45604   0.36940   0.39403   0.33954   0.44737   0.47281   0.47966   0.36521   0.36421   0.46259   0.37293   0.41674   0.41119   0.40276   0.43674  
 14 534.0752   1540.956459  x:  0.02579   0.01707   0.09832   0.05799   0.10953   0.10095   0.01944   0.04248   0.00000   0.05426   0.02372   0.01405   0.01325   0.00000   0.12924   0.00000   0.00188   0.07939   0.05759   0.00000   0.02075   0.06055   0.00763   0.00000   0.00727   0.00250   0.00000   0.00680   0.02018   0.00583   0.00171   0.00000   0.00000   0.02576   0.07028   0.02546   0.02782   0.00043   0.00934   0.04745   0.56844   0.47879   0.35948   0.41448   0.40930   0.36618   0.49764   0.41960   0.37753   0.40436   0.43647   0.30256   0.37263   0.48757   0.39321   0.25544   0.41871   0.40677   0.44297   0.33903   0.47443   0.39636   0.42796   0.46824   0.43296   0.44710   0.45567   0.37008   0.39478   0.33969   0.44716   0.47273   0.47972   0.36538   0.36305   0.46346   0.37325   0.41667   0.41213   0.40392   0.43639  
 15 2312.0961   1539.279132  x:  0.02537   0.01781   0.09855   0.05761   0.10964   0.10085   0.01992   0.04195   0.00000   0.05356   0.02389   0.01326   0.01210   0.00000   0.12897   0.00000   0.00214   0.07597   0.05872   0.00000   0.01836   0.06178   0.00729   0.00000   0.00720   0.00256   0.00000   0.00178   0.02222   0.00612   0.00291   0.00000   0.00000   0.02749   0.06799   0.02544   0.02814   0.00041   0.00838   0.04686   0.57750   0.47974   0.35904   0.41493   0.40854   0.36777   0.49959   0.41926   0.37607   0.40564   0.43623   0.30146   0.37462   0.48979   0.39552   0.25030   0.42112   0.40906   0.44192   0.33481   0.47530   0.39649   0.42984   0.46828   0.43395   0.44750   0.45513   0.37103   0.39585   0.33990   0.44687   0.47260   0.47981   0.36563   0.36138   0.46470   0.37372   0.41656   0.41345   0.40555   0.43591  
 16 1061.6796   1531.356226  x:  0.02368   0.02338   0.10074   0.05583   0.11052   0.10085   0.02322   0.03845   0.00000   0.04998   0.02490   0.00809   0.00463   0.00000   0.12037   0.00000   0.00227   0.05330   0.06723   0.00000   0.00441   0.06937   0.00523   0.00000   0.00667   0.00244   0.00000   0.00435   0.03332   0.01026   0.00370   0.00000   0.00000   0.03785   0.05279   0.02591   0.03115   0.00025   0.00208   0.04493   0.63039   0.48463   0.35674   0.41717   0.40456   0.37597   0.50968   0.41751   0.36861   0.41199   0.43492   0.29581   0.38467   0.50098   0.40730   0.22403   0.43320   0.42055   0.43659   0.31320   0.47965   0.39711   0.43952   0.46848   0.43887   0.44955   0.45234   0.37580   0.40131   0.34095   0.44534   0.47184   0.48023   0.36691   0.35271   0.47105   0.37615   0.41599   0.42019   0.41380   0.43344  
 17 1062.3881   1524.247837  x:  0.02225   0.02824   0.10324   0.05361   0.11152   0.10117   0.01875   0.03459   0.00000   0.04698   0.02484   0.00223   0.00420   0.00000   0.10390   0.00000   0.00222   0.02530   0.07650   0.00000   0.01531   0.07565   0.00143   0.00000   0.00651   0.00325   0.00000   0.00531   0.03800   0.01336   0.00390   0.00000   0.00000   0.04468   0.03984   0.02596   0.03354   0.00023   0.00191   0.04209   0.69372   0.48983   0.35429   0.41951   0.40029   0.38469   0.52040   0.41561   0.36084   0.41843   0.43341   0.28991   0.39495   0.51252   0.41955   0.19667   0.44559   0.43228   0.43110   0.29057   0.48405   0.39771   0.44965   0.46869   0.44386   0.45172   0.44936   0.38068   0.40699   0.34200   0.44372   0.47096   0.48068   0.36824   0.34349   0.47766   0.37873   0.41537   0.42720   0.42225   0.43088  
 18 1156.2981   1522.280558  x:  0.02232   0.02881   0.10388   0.05341   0.11165   0.10167   0.02111   0.03512   0.00000   0.04590   0.02532   0.00354   0.00458   0.00000   0.09964   0.00000   0.00212   0.01917   0.07901   0.00000   0.01774   0.07737   0.00299   0.00000   0.00642   0.00271   0.00000   0.00528   0.03668   0.01424   0.00372   0.00000   0.00000   0.04532   0.03847   0.02653   0.03367   0.00020   0.00053   0.04309   0.71224   0.49118   0.35365   0.42010   0.39919   0.38695   0.52319   0.41511   0.35895   0.41999   0.43293   0.28849   0.39741   0.51544   0.42267   0.18975   0.44871   0.43518   0.42970   0.28481   0.48508   0.39785   0.45219   0.46877   0.44506   0.45228   0.44860   0.38188   0.40843   0.34226   0.44331   0.47071   0.48080   0.36858   0.34111   0.47931   0.37940   0.41521   0.42897   0.42433   0.43025  
 19 1452.9748   1517.940972  x:  0.02293   0.02932   0.10579   0.05432   0.11129   0.10330   0.01917   0.04137   0.00000   0.04052   0.02930   0.00429   0.00437   0.00000   0.09040   0.00000   0.00197   0.00721   0.08580   0.00000   0.01890   0.08244   0.00693   0.00000   0.00630   0.00160   0.00000   0.00523   0.03068   0.01744   0.00332   0.00000   0.00000   0.04755   0.03671   0.02769   0.03316   0.00023   0.00221   0.04518   0.76569   0.49471   0.35197   0.42161   0.39628   0.39292   0.53052   0.41377   0.35435   0.42384   0.43144   0.28509   0.40338   0.52293   0.43079   0.17198   0.45668   0.44254   0.42607   0.26996   0.48752   0.39817   0.45865   0.46902   0.44797   0.45373   0.44662   0.38492   0.41212   0.34293   0.44225   0.47002   0.48110   0.36948   0.33494   0.48344   0.38113   0.41477   0.43346   0.42950   0.42867  
 20 2359.7381   1496.058934  x:  0.01784   0.03823   0.11632   0.05672   0.11073   0.10341   0.02033   0.05746   0.00000   0.02083   0.04108   0.01101   0.02248   0.00000   0.01473   0.00000   0.00413   0.01974   0.12042   0.00000   0.02056   0.10527   0.00354   0.00000   0.00647   0.00514   0.00000   0.00856   0.00599   0.00994   0.00716   0.00000   0.00000   0.05620   0.01759   0.02771   0.03609   0.00024   0.00376   0.03719   1.03354   0.51196   0.34376   0.42894   0.38199   0.42184   0.56606   0.40721   0.33153   0.44221   0.42436   0.26804   0.43243   0.55860   0.46975   0.08606   0.49440   0.47759   0.40879   0.19813   0.49941   0.39966   0.49023   0.47001   0.46184   0.46075   0.43684   0.39941   0.42993   0.34608   0.43704   0.46650   0.48255   0.37377   0.30464   0.50365   0.38959   0.41263   0.45516   0.45445   0.42094  
 21 1552.1250   1493.452786  x:  0.01817   0.03701   0.11697   0.05664   0.11037   0.10449   0.01969   0.05732   0.00000   0.01911   0.03975   0.01039   0.02016   0.00000   0.00513   0.00000   0.00434   0.02445   0.12248   0.00000   0.02300   0.10538   0.00684   0.00000   0.00643   0.00426   0.00000   0.00904   0.01505   0.01067   0.00750   0.00000   0.00000   0.05367   0.01964   0.02853   0.03435   0.00026   0.00418   0.03887   1.07021   0.51416   0.34271   0.42989   0.38014   0.42552   0.57063   0.40637   0.32866   0.44435   0.42339   0.26586   0.43591   0.56295   0.47455   0.07531   0.49895   0.48174   0.40674   0.18908   0.50079   0.39980   0.49416   0.47013   0.46345   0.46166   0.43558   0.40114   0.43214   0.34645   0.43637   0.46598   0.48273   0.37431   0.30068   0.50618   0.39069   0.41235   0.45784   0.45745   0.42001  
 22 756.5656   1488.307694  x:  0.01348   0.04269   0.12078   0.05433   0.11089   0.10243   0.02110   0.03455   0.00000   0.03042   0.02389   0.01390   0.00989   0.00000   0.02387   0.00000   0.00631   0.03340   0.13153   0.00000   0.03117   0.10109   0.01139   0.00000   0.00630   0.00493   0.00000   0.01194   0.03283   0.00543   0.01082   0.00000   0.00000   0.04616   0.01422   0.02796   0.03684   0.00036   0.00562   0.03430   1.19314   0.52029   0.33973   0.43256   0.37473   0.43551   0.58312   0.40393   0.32047   0.44896   0.42065   0.25927   0.44465   0.57316   0.48648   0.04730   0.50914   0.49114   0.40206   0.16531   0.50412   0.39995   0.50490   0.47009   0.46684   0.46415   0.43185   0.40501   0.43777   0.34734   0.43451   0.46406   0.48321   0.37566   0.28915   0.51309   0.39379   0.41153   0.46462   0.46477   0.41758  
 23 416.9753   1488.003442  x:  0.01395   0.04407   0.12080   0.05450   0.11075   0.10333   0.02056   0.03159   0.00000   0.03046   0.02235   0.01332   0.01090   0.00000   0.02478   0.00000   0.00596   0.03539   0.13028   0.00000   0.03159   0.09949   0.01280   0.00000   0.00630   0.00432   0.00000   0.01157   0.03254   0.00874   0.01013   0.00000   0.00000   0.04721   0.01192   0.02857   0.03751   0.00037   0.00577   0.03648   1.19942   0.52070   0.33954   0.43282   0.37435   0.43614   0.58399   0.40377   0.31977   0.44917   0.42051   0.25863   0.44529   0.57372   0.48721   0.04521   0.50963   0.49165   0.40188   0.16369   0.50438   0.39994   0.50572   0.47001   0.46698   0.46433   0.43153   0.40522   0.43815   0.34741   0.43436   0.46387   0.48324   0.37574   0.28819   0.51365   0.39404   0.41147   0.46504   0.46525   0.41741  
 24 134.6584   1487.151560  x:  0.01322   0.05173   0.11995   0.05850   0.10797   0.10546   0.02107   0.02270   0.00000   0.02263   0.01933   0.01323   0.01430   0.00000   0.02591   0.00000   0.00600   0.03580   0.11628   0.00000   0.03163   0.08887   0.01274   0.00000   0.00655   0.00378   0.00000   0.01181   0.03270   0.00882   0.01026   0.00000   0.00000   0.06092   0.01830   0.02941   0.04052   0.00032   0.00584   0.04001   1.21743   0.52234   0.33883   0.43425   0.37268   0.43838   0.58755   0.40309   0.31649   0.44949   0.41995   0.25536   0.44780   0.57519   0.48977   0.03607   0.51055   0.49302   0.40176   0.15740   0.50541   0.39986   0.50939   0.46930   0.46696   0.46514   0.42996   0.40573   0.43961   0.34775   0.43366   0.46284   0.48333   0.37600   0.28347   0.51622   0.39521   0.41126   0.46645   0.46698   0.41679  
 25 78.5657   1485.709481  x:  0.00953   0.06605   0.11523   0.06304   0.10326   0.10857   0.02319   0.03016   0.00000   0.03021   0.01798   0.01406   0.01175   0.00000   0.02463   0.00000   0.00617   0.03541   0.08075   0.00000   0.03258   0.06213   0.01169   0.00000   0.00690   0.00398   0.00000   0.01212   0.03215   0.00834   0.01060   0.00000   0.00000   0.07512   0.01615   0.03020   0.04479   0.00029   0.00584   0.04232   1.24541   0.52564   0.33750   0.43749   0.36923   0.44272   0.59484   0.40177   0.30935   0.44975   0.41894   0.24802   0.45296   0.57759   0.49464   0.01675   0.51161   0.49524   0.40210   0.14502   0.50754   0.39961   0.51705   0.46764   0.46661   0.46687   0.42654   0.40651   0.44253   0.34845   0.43221   0.46048   0.48353   0.37649   0.27323   0.52176   0.39771   0.41083   0.46916   0.47036   0.41554  
 26 109.4473   1484.849609  x:  0.00612   0.07163   0.11235   0.05909   0.10329   0.11177   0.02260   0.02613   0.00000   0.03085   0.02867   0.01387   0.01179   0.00000   0.02473   0.00000   0.00629   0.03519   0.06709   0.00000   0.03240   0.06543   0.01203   0.00000   0.00706   0.00427   0.00000   0.01218   0.03229   0.00838   0.01074   0.00000   0.00000   0.06982   0.01585   0.03059   0.04148   0.00028   0.00584   0.04300   1.25635   0.52804   0.33672   0.44041   0.36653   0.44581   0.60066   0.40087   0.30319   0.44948   0.41820   0.24143   0.45703   0.57887   0.49815   0.00010   0.51154   0.49638   0.40303   0.13675   0.50927   0.39936   0.52343   0.46596   0.46590   0.46832   0.42354   0.40683   0.44482   0.34906   0.43098   0.45832   0.48367   0.37684   0.26437   0.52651   0.39987   0.41050   0.47106   0.47288   0.41460  
 27 40.1120   1483.295176  x:  0.00000   0.08112   0.11028   0.05484   0.10439   0.11884   0.02037   0.03086   0.00000   0.02776   0.02294   0.01319   0.01332   0.00000   0.02574   0.00000   0.00634   0.03531   0.05828   0.00000   0.03170   0.07279   0.01296   0.00000   0.00715   0.00437   0.00000   0.01212   0.03272   0.00884   0.01074   0.00000   0.00000   0.06047   0.01756   0.03134   0.03750   0.00023   0.00581   0.04394   1.27125   0.53247   0.33529   0.44615   0.36136   0.45156   0.61189   0.39916   0.29097   0.44890   0.41695   0.22823   0.46512   0.58121   0.50483   0.00010   0.51123   0.49850   0.40501   0.12170   0.51272   0.39888   0.53586   0.46261   0.46448   0.47115   0.41767   0.40742   0.44923   0.35026   0.42860   0.45410   0.48395   0.37750   0.24697   0.53580   0.40406   0.40989   0.47473   0.47779   0.41276  
 28 84.9047   1483.295176  x:  0.00000   0.08112   0.11028   0.05484   0.10439   0.11884   0.02037   0.03086   0.00000   0.02776   0.02294   0.01319   0.01332   0.00000   0.02574   0.00000   0.00634   0.03531   0.05828   0.00000   0.03170   0.07279   0.01296   0.00000   0.00715   0.00437   0.00000   0.01212   0.03272   0.00884   0.01074   0.00000   0.00000   0.06047   0.01756   0.03134   0.03750   0.00023   0.00581   0.04394   1.27125   0.53247   0.33529   0.44615   0.36136   0.45156   0.61189   0.39916   0.29097   0.44890   0.41695   0.22823   0.46512   0.58121   0.50483   0.00010   0.51123   0.49850   0.40501   0.12170   0.51272   0.39888   0.53586   0.46261   0.46448   0.47115   0.41767   0.40742   0.44923   0.35026   0.42860   0.45410   0.48395   0.37750   0.24697   0.53580   0.40406   0.40989   0.47473   0.47779   0.41276  
 29 161.1955   1480.816052  x:  0.00039   0.08065   0.11021   0.05471   0.10439   0.11923   0.02055   0.03073   0.00000   0.02744   0.02264   0.01320   0.01300   0.00000   0.02544   0.00000   0.00633   0.03513   0.05814   0.00000   0.03133   0.07256   0.01284   0.00000   0.00707   0.00464   0.00000   0.01182   0.03234   0.00909   0.01048   0.00000   0.00000   0.06008   0.01765   0.03084   0.03709   0.01078   0.00591   0.04350   1.27137   0.53247   0.33529   0.44615   0.36136   0.45156   0.61191   0.39916   0.29096   0.44890   0.41695   0.22821   0.46512   0.58121   0.50483   0.00010   0.51123   0.49850   0.40501   0.12170   0.51272   0.39888   0.53587   0.46261   0.46448   0.47116   0.41766   0.40742   0.44923   0.35026   0.42860   0.45410   0.48395   0.37750   0.24695   0.53581   0.40407   0.40989   0.47473   0.47780   0.41276  
 30 2735.1380   1466.738630  x:  0.01316   0.06460   0.10778   0.05033   0.10433   0.13241   0.02629   0.02633   0.00000   0.01668   0.01238   0.01361   0.00212   0.00000   0.01507   0.00000   0.00602   0.02900   0.05343   0.00000   0.01867   0.06466   0.00951   0.00000   0.00446   0.01193   0.00000   0.00190   0.01940   0.01677   0.00178   0.00000   0.00000   0.04651   0.01816   0.01407   0.02316   0.01067   0.00705   0.02846   1.27555   0.53248   0.33526   0.44629   0.36119   0.45178   0.61249   0.39912   0.29052   0.44890   0.41686   0.22772   0.46531   0.58128   0.50483   0.00010   0.51123   0.49833   0.40523   0.12153   0.51272   0.39882   0.53617   0.46253   0.46448   0.47126   0.41747   0.40742   0.44934   0.35021   0.42854   0.45392   0.48395   0.37750   0.24623   0.53606   0.40420   0.40983   0.47484   0.47790   0.41269  
 31 406.3734   1460.977048  x:  0.02117   0.05337   0.10614   0.04751   0.10422   0.14070   0.02939   0.02371   0.00000   0.01036   0.00670   0.01385   0.00364   0.00000   0.00905   0.00000   0.00599   0.02526   0.05036   0.00000   0.01078   0.05935   0.00822   0.00000   0.00462   0.01389   0.00000   0.00537   0.01127   0.01982   0.00693   0.00000   0.00000   0.03733   0.01846   0.00316   0.01410   0.01065   0.00720   0.01843   1.27850   0.53249   0.33524   0.44638   0.36107   0.45193   0.61290   0.39909   0.29021   0.44890   0.41679   0.22738   0.46544   0.58133   0.50483   0.00010   0.51123   0.49821   0.40537   0.12141   0.51272   0.39878   0.53638   0.46248   0.46448   0.47134   0.41734   0.40742   0.44942   0.35018   0.42850   0.45379   0.48395   0.37750   0.24574   0.53623   0.40429   0.40978   0.47492   0.47797   0.41264  
 32 1328.9738   1457.690319  x:  0.02888   0.03856   0.10416   0.04478   0.10392   0.14875   0.03068   0.02204   0.00000   0.01017   0.01034   0.01411   0.00880   0.00000   0.00955   0.00000   0.00637   0.02269   0.04720   0.00000   0.00761   0.05323   0.01061   0.00000   0.00791   0.00991   0.00000   0.00491   0.00734   0.01830   0.00406   0.00000   0.00000   0.02674   0.01863   0.00757   0.00720   0.01069   0.00600   0.00858   1.28248   0.53254   0.33521   0.44652   0.36090   0.45214   0.61342   0.39905   0.28981   0.44890   0.41670   0.22693   0.46562   0.58140   0.50483   0.00010   0.51123   0.49804   0.40558   0.12126   0.51272   0.39872   0.53667   0.46240   0.46448   0.47144   0.41716   0.40742   0.44953   0.35014   0.42844   0.45362   0.48395   0.37750   0.24506   0.53647   0.40442   0.40973   0.47503   0.47807   0.41258  
 33 393.3927   1454.515400  x:  0.03826   0.01712   0.10147   0.04177   0.10349   0.15861   0.03093   0.02124   0.00000   0.01238   0.01242   0.01392   0.00574   0.00000   0.01208   0.00000   0.00633   0.02104   0.04351   0.00000   0.01133   0.04535   0.01304   0.00000   0.00679   0.00399   0.00000   0.00485   0.01117   0.01479   0.00570   0.00000   0.00000   0.01380   0.01857   0.00568   0.00922   0.01074   0.00595   0.00481   1.28844   0.53264   0.33515   0.44673   0.36064   0.45246   0.61420   0.39898   0.28919   0.44890   0.41656   0.22625   0.46588   0.58150   0.50483   0.00010   0.51123   0.49780   0.40589   0.12104   0.51272   0.39864   0.53711   0.46229   0.46448   0.47159   0.41688   0.40742   0.44969   0.35008   0.42835   0.45336   0.48395   0.37750   0.24405   0.53683   0.40461   0.40964   0.47519   0.47822   0.41249  
 34 414.1884   1453.336184  x:  0.04315   0.00503   0.09998   0.04051   0.10333   0.16378   0.03063   0.02121   0.00000   0.01296   0.01292   0.01385   0.00612   0.00000   0.01262   0.00000   0.00631   0.02081   0.04182   0.00000   0.01150   0.04143   0.01395   0.00000   0.00670   0.00515   0.00000   0.00569   0.01123   0.01307   0.00528   0.00000   0.00000   0.00978   0.01846   0.00619   0.00944   0.01074   0.00600   0.00988   1.29206   0.53272   0.33510   0.44686   0.36048   0.45266   0.61466   0.39893   0.28882   0.44890   0.41648   0.22583   0.46604   0.58157   0.50483   0.00010   0.51123   0.49765   0.40608   0.12091   0.51272   0.39859   0.53738   0.46222   0.46448   0.47169   0.41672   0.40742   0.44979   0.35005   0.42830   0.45320   0.48395   0.37750   0.24342   0.53705   0.40472   0.40959   0.47529   0.47831   0.41243  
 35 475.6518   1452.931309  x:  0.04540   0.00000   0.09919   0.04039   0.10346   0.16621   0.02993   0.02166   0.00000   0.01319   0.01270   0.01379   0.00633   0.00000   0.01268   0.00000   0.00628   0.02143   0.04139   0.00000   0.01156   0.04003   0.01406   0.00000   0.00657   0.00566   0.00000   0.00561   0.01131   0.01251   0.00545   0.00000   0.00000   0.01295   0.01831   0.00655   0.01027   0.01074   0.00611   0.00934   1.29444   0.53278   0.33507   0.44695   0.36037   0.45279   0.61495   0.39889   0.28857   0.44890   0.41642   0.22555   0.46615   0.58161   0.50483   0.00010   0.51123   0.49755   0.40620   0.12083   0.51272   0.39856   0.53756   0.46218   0.46448   0.47175   0.41661   0.40742   0.44986   0.35002   0.42826   0.45310   0.48395   0.37750   0.24300   0.53720   0.40480   0.40956   0.47535   0.47837   0.41240  
 36 186.2787   1452.329691  x:  0.05624   0.00314   0.09541   0.04147   0.10595   0.17792   0.02587   0.02396   0.00000   0.01402   0.01195   0.01365   0.00683   0.00000   0.01290   0.00000   0.00632   0.02466   0.04044   0.00000   0.01193   0.03546   0.01361   0.00000   0.00677   0.00445   0.00000   0.00615   0.01177   0.01142   0.00508   0.00000   0.00000   0.01599   0.01756   0.00731   0.01142   0.01074   0.00596   0.01060   1.30777   0.53309   0.33504   0.44744   0.35971   0.45337   0.61646   0.39866   0.28717   0.44890   0.41611   0.22400   0.46675   0.58185   0.50483   0.00010   0.51123   0.49699   0.40691   0.12039   0.51272   0.39838   0.53859   0.46196   0.46448   0.47210   0.41599   0.40742   0.45023   0.34989   0.42806   0.45251   0.48395   0.37750   0.24065   0.53801   0.40524   0.40937   0.47573   0.47871   0.41220  
 37 77.1331   1452.146759  x:  0.05909   0.00371   0.09406   0.04277   0.10685   0.18120   0.02470   0.02432   0.00000   0.01446   0.01309   0.01371   0.00687   0.00000   0.01356   0.00000   0.00629   0.02516   0.04118   0.00000   0.01270   0.03648   0.01382   0.00000   0.00678   0.00723   0.00000   0.00556   0.01250   0.01198   0.00641   0.00000   0.00000   0.01580   0.01757   0.00791   0.01143   0.01072   0.00609   0.01000   1.31473   0.53329   0.33501   0.44771   0.35936   0.45369   0.61722   0.39854   0.28643   0.44890   0.41595   0.22317   0.46707   0.58197   0.50483   0.00010   0.51123   0.49669   0.40728   0.12017   0.51272   0.39828   0.53913   0.46185   0.46448   0.47228   0.41566   0.40742   0.45043   0.34983   0.42796   0.45220   0.48395   0.37750   0.23940   0.53843   0.40547   0.40928   0.47593   0.47889   0.41209  
 38 108.1903   1451.401066  x:  0.06602   0.00202   0.08910   0.05043   0.11006   0.19025   0.02235   0.02414   0.00000   0.01400   0.01641   0.01380   0.00691   0.00000   0.01447   0.00000   0.00617   0.02486   0.04721   0.00000   0.01351   0.04851   0.01425   0.00000   0.00615   0.00532   0.00000   0.00732   0.01310   0.01553   0.00526   0.00000   0.00000   0.01635   0.01842   0.00666   0.01041   0.01071   0.00644   0.01100   1.35048   0.53439   0.33477   0.44913   0.35754   0.45539   0.62110   0.39790   0.28262   0.44890   0.41510   0.21891   0.46871   0.58263   0.50483   0.00010   0.51123   0.49517   0.40920   0.11908   0.51272   0.39780   0.54195   0.46128   0.46448   0.47324   0.41396   0.40742   0.45146   0.34948   0.42742   0.45059   0.48395   0.37750   0.23289   0.54063   0.40668   0.40877   0.47698   0.47982   0.41156  
 39 138.0599   1450.820307  x:  0.06767   0.00143   0.08655   0.05420   0.11151   0.19363   0.02316   0.02378   0.00000   0.01350   0.01426   0.01319   0.00701   0.00000   0.01325   0.00000   0.00661   0.02398   0.04970   0.00000   0.01218   0.05433   0.01343   0.00000   0.00785   0.00408   0.00000   0.00444   0.01195   0.01195   0.00723   0.00000   0.00000   0.01554   0.01852   0.00806   0.01271   0.01072   0.00504   0.01152   1.38068   0.53535   0.33458   0.45037   0.35598   0.45683   0.62434   0.39735   0.27935   0.44890   0.41439   0.21525   0.47012   0.58319   0.50483   0.00010   0.51123   0.49386   0.41084   0.11818   0.51272   0.39738   0.54434   0.46079   0.46448   0.47405   0.41251   0.40742   0.45233   0.34919   0.42696   0.44921   0.48395   0.37750   0.22732   0.54252   0.40770   0.40834   0.47788   0.48061   0.41110  
 40 203.9282   1450.175728  x:  0.06731   0.00148   0.08464   0.05647   0.11239   0.19533   0.02473   0.02353   0.00000   0.01407   0.01136   0.01280   0.00673   0.00000   0.01260   0.00000   0.00643   0.02323   0.05053   0.00000   0.01187   0.05741   0.01287   0.00000   0.00777   0.00561   0.00000   0.00688   0.01193   0.00735   0.00533   0.00000   0.00000   0.01458   0.01833   0.00931   0.01444   0.01071   0.00642   0.01006   1.41670   0.53652   0.33437   0.45188   0.35410   0.45857   0.62818   0.39671   0.27542   0.44890   0.41354   0.21085   0.47182   0.58387   0.50483   0.00010   0.51123   0.49229   0.41282   0.11713   0.51272   0.39688   0.54722   0.46021   0.46448   0.47503   0.41077   0.40742   0.45339   0.34885   0.42640   0.44756   0.48395   0.37750   0.22060   0.54478   0.40894   0.40782   0.47895   0.48156   0.41056  
 41 410.3328   1446.505340  x:  0.05704   0.00156   0.07937   0.05843   0.11331   0.19616   0.03241   0.02320   0.00000   0.01920   0.00281   0.01396   0.01001   0.00000   0.01288   0.00000   0.00539   0.02235   0.04540   0.00000   0.01303   0.05532   0.01262   0.00000   0.00430   0.00559   0.00000   0.00697   0.01349   0.01415   0.00484   0.00000   0.00000   0.01381   0.01641   0.01324   0.01508   0.01071   0.00624   0.00955   1.61165   0.54291   0.33325   0.46017   0.34386   0.46805   0.64892   0.39321   0.25404   0.44890   0.40893   0.18681   0.48108   0.58755   0.50483   0.00010   0.51123   0.48373   0.42357   0.11154   0.51272   0.39418   0.56285   0.45704   0.46448   0.48038   0.40127   0.40742   0.45913   0.34697   0.42340   0.43854   0.48395   0.37750   0.18395   0.55711   0.41568   0.40502   0.48477   0.48675   0.40762  
 42 566.3088   1438.154006  x:  0.02188   0.00456   0.06617   0.05966   0.11463   0.19641   0.05503   0.02011   0.00000   0.02793   0.01735   0.01945   0.00755   0.00000   0.00690   0.00000   0.00608   0.02070   0.02683   0.00000   0.01008   0.04075   0.00855   0.00000   0.00491   0.00584   0.00000   0.00781   0.01178   0.01908   0.00596   0.00000   0.00000   0.01831   0.01213   0.00894   0.01625   0.01070   0.00747   0.01100   2.23294   0.56332   0.32968   0.48666   0.31120   0.49835   0.71508   0.38205   0.18587   0.44890   0.39413   0.11011   0.51058   0.59931   0.50483   0.00010   0.51123   0.45641   0.45789   0.09387   0.51272   0.38557   0.61274   0.44691   0.46448   0.49747   0.37092   0.40742   0.47747   0.34098   0.41382   0.40976   0.48395   0.37750   0.06680   0.59650   0.43719   0.39609   0.50337   0.50333   0.39821  
 43 4396.7434   1434.327140  x:  0.00761   0.00533   0.06786   0.05586   0.11316   0.19580   0.05566   0.02172   0.00000   0.02251   0.01706   0.01716   0.00572   0.00000   0.01804   0.00000   0.00680   0.02342   0.02919   0.00000   0.01174   0.03283   0.01508   0.00000   0.01009   0.00651   0.00000   0.00651   0.01054   0.01591   0.00564   0.00000   0.00000   0.02045   0.01858   0.00244   0.01000   0.01069   0.00542   0.01168   2.46937   0.57109   0.32831   0.49688   0.29881   0.51004   0.74042   0.37781   0.15980   0.44890   0.38846   0.08058   0.52189   0.60383   0.50483   0.00010   0.51123   0.44591   0.47105   0.08765   0.51272   0.38228   0.63186   0.44304   0.46448   0.50403   0.35926   0.40742   0.48451   0.33870   0.41016   0.39870   0.48395   0.37750   0.02166   0.61162   0.44545   0.39267   0.51051   0.50970   0.39462  
 44 2345.0099   1432.341085  x:  0.00114   0.00527   0.07262   0.05121   0.11123   0.19587   0.05164   0.02278   0.00000   0.01407   0.01791   0.01487   0.00228   0.00000   0.01821   0.00000   0.00644   0.02492   0.03363   0.00000   0.01203   0.02881   0.01597   0.00000   0.00781   0.00556   0.00000   0.00717   0.01068   0.01551   0.00768   0.00000   0.00000   0.02026   0.02129   0.00618   0.00730   0.01067   0.00684   0.01180   2.58000   0.57472   0.32767   0.50174   0.29304   0.51561   0.75241   0.37584   0.14754   0.44890   0.38577   0.06652   0.52725   0.60598   0.50483   0.00010   0.51123   0.44092   0.47729   0.08512   0.51272   0.38073   0.64090   0.44122   0.46448   0.50714   0.35373   0.40742   0.48785   0.33763   0.40843   0.39345   0.48395   0.37750   0.00010   0.61878   0.44937   0.39106   0.51390   0.51272   0.39293  
 45 1962.9831   1431.803370  x:  0.00000   0.00526   0.07387   0.05008   0.11076   0.19592   0.05045   0.02301   0.00000   0.01242   0.01824   0.01440   0.00300   0.00000   0.01789   0.00000   0.00637   0.02517   0.03459   0.00000   0.01220   0.02820   0.01593   0.00000   0.00710   0.00556   0.00000   0.00682   0.01095   0.01537   0.00750   0.00000   0.00000   0.02000   0.02162   0.00611   0.00756   0.01066   0.00708   0.01169   2.59979   0.57537   0.32755   0.50263   0.29201   0.51662   0.75456   0.37549   0.14534   0.44890   0.38529   0.06397   0.52821   0.60637   0.50483   0.00010   0.51123   0.44002   0.47841   0.08472   0.51272   0.38045   0.64253   0.44089   0.46448   0.50770   0.35273   0.40742   0.48846   0.33744   0.40812   0.39250   0.48395   0.37750   0.00010   0.62007   0.45007   0.39078   0.51451   0.51327   0.39263  
 46 2876.3393   1431.803370  x:  0.00000   0.00526   0.07387   0.05008   0.11076   0.19592   0.05045   0.02301   0.00000   0.01242   0.01824   0.01440   0.00300   0.00000   0.01789   0.00000   0.00637   0.02517   0.03459   0.00000   0.01220   0.02820   0.01593   0.00000   0.00710   0.00556   0.00000   0.00682   0.01095   0.01537   0.00750   0.00000   0.00000   0.02000   0.02162   0.00611   0.00756   0.01066   0.00708   0.01169   2.59979   0.57537   0.32755   0.50263   0.29201   0.51662   0.75456   0.37549   0.14534   0.44890   0.38529   0.06397   0.52821   0.60637   0.50483   0.00010   0.51123   0.44002   0.47841   0.08472   0.51272   0.38045   0.64253   0.44089   0.46448   0.50770   0.35273   0.40742   0.48846   0.33744   0.40812   0.39250   0.48395   0.37750   0.00010   0.62007   0.45007   0.39078   0.51451   0.51327   0.39263  
 47 918.0118   1430.416978  x:  0.00072   0.00492   0.07634   0.04962   0.11027   0.19680   0.04612   0.02380   0.00000   0.01284   0.01507   0.01345   0.01327   0.00000   0.01505   0.00000   0.00616   0.02507   0.03731   0.00000   0.01244   0.03260   0.01442   0.00000   0.00587   0.00668   0.00000   0.00596   0.01224   0.01357   0.00581   0.00000   0.00000   0.01948   0.01988   0.00635   0.01380   0.00759   0.00594   0.01230   2.60018   0.57537   0.32754   0.50271   0.29203   0.51673   0.75473   0.37549   0.14526   0.44890   0.38527   0.06367   0.52829   0.60640   0.50483   0.00010   0.51123   0.43995   0.47849   0.08512   0.51272   0.38044   0.64264   0.44088   0.46448   0.50775   0.35265   0.40742   0.48851   0.33744   0.40811   0.39242   0.48395   0.37750   0.00010   0.62017   0.45013   0.39076   0.51457   0.51331   0.39262  
 48 260.4663   1429.116304  x:  0.00243   0.00426   0.08210   0.04849   0.10912   0.19894   0.03549   0.02501   0.00000   0.01335   0.00941   0.01229   0.00907   0.00000   0.01011   0.00000   0.00636   0.02485   0.04266   0.00000   0.01269   0.04089   0.01166   0.00000   0.00626   0.00592   0.00000   0.00628   0.01329   0.01097   0.00614   0.00000   0.00000   0.01863   0.01705   0.00616   0.01556   0.00403   0.00626   0.01289   2.60119   0.57537   0.32749   0.50294   0.29208   0.51701   0.75516   0.37549   0.14503   0.44890   0.38522   0.06289   0.52851   0.60649   0.50483   0.00010   0.51123   0.43974   0.47870   0.08614   0.51272   0.38041   0.64294   0.44085   0.46448   0.50787   0.35242   0.40742   0.48864   0.33744   0.40807   0.39220   0.48395   0.37750   0.00010   0.62042   0.45028   0.39073   0.51470   0.51343   0.39258  
 49 157.9871   1428.656900  x:  0.00372   0.00398   0.08637   0.04761   0.10827   0.20061   0.02758   0.02548   0.00000   0.01354   0.00943   0.01244   0.00813   0.00000   0.01016   0.00000   0.00618   0.02475   0.04581   0.00000   0.01270   0.04581   0.01115   0.00000   0.00582   0.00662   0.00000   0.00595   0.01336   0.01106   0.00573   0.00000   0.00000   0.01840   0.01644   0.00634   0.01616   0.00871   0.00591   0.01292   2.60209   0.57538   0.32745   0.50314   0.29212   0.51725   0.75554   0.37548   0.14484   0.44890   0.38518   0.06221   0.52870   0.60657   0.50483   0.00010   0.51123   0.43956   0.47889   0.08702   0.51272   0.38039   0.64320   0.44083   0.46448   0.50798   0.35221   0.40742   0.48875   0.33744   0.40804   0.39201   0.48395   0.37750   0.00010   0.62065   0.45041   0.39071   0.51482   0.51354   0.39255  
 50 175.1364   1428.399048  x:  0.00480   0.00398   0.08979   0.04688   0.10761   0.20208   0.02225   0.02543   0.00000   0.01342   0.01206   0.01308   0.00846   0.00000   0.01247   0.00000   0.00619   0.02475   0.04739   0.00000   0.01257   0.04836   0.01252   0.00000   0.00604   0.00651   0.00000   0.00607   0.01285   0.01233   0.00603   0.00000   0.00000   0.01862   0.01713   0.00631   0.01542   0.00713   0.00608   0.01262   2.60304   0.57538   0.32740   0.50335   0.29215   0.51750   0.75593   0.37547   0.14464   0.44890   0.38513   0.06149   0.52889   0.60665   0.50483   0.00010   0.51123   0.43936   0.47909   0.08792   0.51272   0.38036   0.64348   0.44080   0.46448   0.50810   0.35200   0.40742   0.48888   0.33744   0.40801   0.39181   0.48395   0.37750   0.00010   0.62089   0.45055   0.39068   0.51494   0.51365   0.39252  
 51 110.6167   1428.330721  x:  0.00592   0.00414   0.09311   0.04619   0.10699   0.20385   0.02242   0.02491   0.00000   0.01286   0.01144   0.01291   0.00906   0.00000   0.01207   0.00000   0.00620   0.02486   0.04702   0.00000   0.01251   0.04839   0.01262   0.00000   0.00554   0.00647   0.00000   0.00583   0.01243   0.01232   0.00525   0.00000   0.00000   0.01910   0.01867   0.00630   0.01358   0.00700   0.00573   0.01245   2.60463   0.57540   0.32733   0.50371   0.29218   0.51790   0.75659   0.37545   0.14429   0.44890   0.38505   0.06027   0.52923   0.60679   0.50483   0.00010   0.51123   0.43904   0.47942   0.08935   0.51272   0.38032   0.64395   0.44075   0.46448   0.50829   0.35164   0.40742   0.48908   0.33744   0.40795   0.39147   0.48395   0.37750   0.00010   0.62130   0.45078   0.39063   0.51514   0.51384   0.39247  
 52 27.6023   1428.279714  x:  0.00698   0.00413   0.09632   0.04554   0.10638   0.20566   0.02315   0.02457   0.00000   0.01283   0.01126   0.01284   0.00957   0.00000   0.01189   0.00000   0.00618   0.02494   0.04647   0.00000   0.01252   0.04813   0.01245   0.00000   0.00624   0.00660   0.00000   0.00612   0.01247   0.01221   0.00650   0.00000   0.00000   0.01930   0.01924   0.00634   0.01323   0.00724   0.00616   0.01248   2.60649   0.57542   0.32725   0.50414   0.29220   0.51837   0.75736   0.37542   0.14389   0.44890   0.38495   0.05885   0.52961   0.60695   0.50483   0.00010   0.51123   0.43866   0.47981   0.09099   0.51272   0.38027   0.64450   0.44068   0.46448   0.50852   0.35122   0.40742   0.48932   0.33743   0.40788   0.39107   0.48395   0.37750   0.00010   0.62177   0.45105   0.39057   0.51538   0.51406   0.39241  
 53 58.8621   1428.193627  x:  0.00867   0.00385   0.10177   0.04450   0.10536   0.20902   0.02489   0.02442   0.00000   0.01358   0.01209   0.01306   0.00872   0.00000   0.01236   0.00000   0.00623   0.02495   0.04525   0.00000   0.01261   0.04701   0.01218   0.00000   0.00601   0.00644   0.00000   0.00617   0.01305   0.01216   0.00577   0.00000   0.00000   0.01907   0.01831   0.00629   0.01485   0.00712   0.00615   0.01272   2.61065   0.57548   0.32706   0.50508   0.29226   0.51941   0.75907   0.37535   0.14301   0.44890   0.38474   0.05567   0.53048   0.60732   0.50483   0.00010   0.51123   0.43782   0.48068   0.09455   0.51272   0.38015   0.64572   0.44055   0.46448   0.50903   0.35028   0.40742   0.48986   0.33743   0.40773   0.39018   0.48395   0.37750   0.00010   0.62283   0.45166   0.39045   0.51591   0.51456   0.39228  
 54 61.5830   1428.155995  x:  0.00863   0.00390   0.10269   0.04456   0.10528   0.21017   0.02474   0.02499   0.00000   0.01311   0.01169   0.01303   0.00860   0.00000   0.01237   0.00000   0.00605   0.02483   0.04492   0.00000   0.01251   0.04598   0.01285   0.00000   0.00570   0.00671   0.00000   0.00552   0.01254   0.01246   0.00632   0.00000   0.00000   0.01869   0.01726   0.00638   0.01501   0.00705   0.00548   0.01247   2.61364   0.57553   0.32692   0.50576   0.29228   0.52014   0.76031   0.37530   0.14237   0.44890   0.38459   0.05336   0.53110   0.60759   0.50483   0.00010   0.51123   0.43721   0.48131   0.09691   0.51272   0.38007   0.64660   0.44045   0.46448   0.50939   0.34960   0.40742   0.49024   0.33743   0.40763   0.38954   0.48395   0.37750   0.00010   0.62360   0.45210   0.39036   0.51629   0.51491   0.39218  
 55 30.7750   1428.077354  x:  0.00782   0.00403   0.10335   0.04502   0.10541   0.21230   0.02384   0.02619   0.00000   0.01231   0.01102   0.01288   0.00895   0.00000   0.01217   0.00000   0.00623   0.02458   0.04457   0.00000   0.01239   0.04386   0.01368   0.00000   0.00609   0.00662   0.00000   0.00641   0.01183   0.01273   0.00565   0.00000   0.00000   0.01810   0.01585   0.00633   0.01487   0.00725   0.00643   0.01214   2.62101   0.57566   0.32659   0.50743   0.29233   0.52195   0.76333   0.37517   0.14083   0.44890   0.38421   0.04767   0.53264   0.60824   0.50483   0.00010   0.51123   0.43570   0.48285   0.10256   0.51272   0.37986   0.64877   0.44021   0.46448   0.51029   0.34792   0.40742   0.49120   0.33742   0.40736   0.38796   0.48395   0.37750   0.00010   0.62548   0.45317   0.39014   0.51723   0.51579   0.39194  
 56 89.2085   1427.718621  x:  0.00190   0.00382   0.10239   0.04741   0.10662   0.22052   0.02030   0.02888   0.00000   0.01354   0.01217   0.01235   0.00957   0.00000   0.01101   0.00000   0.00660   0.02415   0.04484   0.00000   0.01279   0.03796   0.01203   0.00000   0.00604   0.00513   0.00000   0.00593   0.01389   0.01105   0.00604   0.00000   0.00000   0.01793   0.01696   0.00596   0.01400   0.00730   0.00572   0.01318   2.65654   0.57629   0.32501   0.51545   0.29256   0.53063   0.77792   0.37457   0.13339   0.44890   0.38241   0.02012   0.54006   0.61138   0.50482   0.00010   0.51123   0.42844   0.49027   0.12904   0.51272   0.37888   0.65925   0.43904   0.46448   0.51463   0.33984   0.40742   0.49579   0.33738   0.40609   0.38033   0.48395   0.37750   0.00010   0.63455   0.45837   0.38907   0.52176   0.52002   0.39079  
 57 146.6453   1427.544483  x:  0.00000   0.00374   0.10186   0.04788   0.10694   0.22270   0.02013   0.02899   0.00000   0.01369   0.01211   0.01236   0.00939   0.00000   0.01109   0.00000   0.00637   0.02418   0.04515   0.00000   0.01281   0.03766   0.01175   0.00000   0.00597   0.00616   0.00000   0.00595   0.01405   0.01110   0.00596   0.00000   0.00000   0.01812   0.01740   0.00618   0.01408   0.00711   0.00589   0.01324   2.66679   0.57647   0.32455   0.51776   0.29263   0.53313   0.78212   0.37439   0.13125   0.44890   0.38189   0.01215   0.54220   0.61229   0.50482   0.00010   0.51123   0.42634   0.49241   0.13652   0.51272   0.37859   0.66227   0.43871   0.46448   0.51588   0.33750   0.40742   0.49712   0.33737   0.40572   0.37812   0.48395   0.37750   0.00010   0.63716   0.45987   0.38876   0.52307   0.52124   0.39046  
 58 498.6503   1427.281815  x:  0.00000   0.00369   0.10092   0.04836   0.10736   0.22584   0.02049   0.02870   0.00000   0.01363   0.01184   0.01246   0.00928   0.00000   0.01137   0.00000   0.00627   0.02431   0.04567   0.00000   0.01276   0.03827   0.01177   0.00000   0.00598   0.00583   0.00000   0.00597   0.01386   0.01144   0.00599   0.00000   0.00000   0.01841   0.01778   0.00621   0.01442   0.00714   0.00588   0.01311   2.68223   0.57673   0.32387   0.52124   0.29273   0.53689   0.78845   0.37413   0.12804   0.44890   0.38110   0.00010   0.54542   0.61366   0.50482   0.00010   0.51123   0.42318   0.49563   0.14764   0.51272   0.37816   0.66683   0.43820   0.46448   0.51777   0.33398   0.40742   0.49912   0.33735   0.40517   0.37480   0.48395   0.37750   0.00010   0.64110   0.46213   0.38830   0.52504   0.52308   0.38996  
 59 1140.0063   1427.067363  x:  0.00000   0.00364   0.09902   0.04805   0.10758   0.23072   0.02160   0.02719   0.00000   0.01322   0.01387   0.01219   0.00957   0.00000   0.01022   0.00000   0.00824   0.02437   0.04558   0.00000   0.01282   0.04098   0.01273   0.00000   0.00615   0.00673   0.00000   0.00575   0.01348   0.00975   0.00595   0.00000   0.00000   0.01766   0.01626   0.00506   0.01313   0.00724   0.00560   0.01316   2.71460   0.57727   0.32242   0.52851   0.29294   0.54475   0.80166   0.37359   0.12142   0.44890   0.37947   0.00010   0.55220   0.61653   0.50482   0.00010   0.51123   0.41653   0.50240   0.16999   0.51272   0.37726   0.67638   0.43714   0.46448   0.52173   0.32657   0.40742   0.50331   0.33732   0.40401   0.36780   0.48395   0.37750   0.00010   0.64938   0.46687   0.38732   0.52918   0.52694   0.38891  
 60 458.6617   1426.984364  x:  0.00000   0.00368   0.09851   0.04698   0.10708   0.23112   0.02169   0.02647   0.00000   0.01323   0.01463   0.01187   0.00989   0.00000   0.00979   0.00000   0.00748   0.02419   0.04452   0.00000   0.01295   0.04212   0.01261   0.00000   0.00581   0.00643   0.00000   0.00585   0.01382   0.00957   0.00597   0.00000   0.00000   0.01687   0.01521   0.00682   0.01208   0.00721   0.00583   0.01345   2.72799   0.57749   0.32182   0.53149   0.29304   0.54797   0.80707   0.37337   0.11880   0.44890   0.37879   0.00010   0.55501   0.61773   0.50482   0.00010   0.51123   0.41375   0.50519   0.17837   0.51272   0.37689   0.68033   0.43670   0.46448   0.52338   0.32347   0.40742   0.50506   0.33731   0.40352   0.36488   0.48395   0.37750   0.00010   0.65281   0.46884   0.38692   0.53090   0.52854   0.38848  
 61 227.8986   1426.854847  x:  0.00000   0.00394   0.09840   0.04426   0.10546   0.22901   0.02109   0.02587   0.00000   0.01335   0.01436   0.01156   0.01016   0.00000   0.01006   0.00000   0.00583   0.02377   0.04175   0.00000   0.01308   0.04320   0.01185   0.00000   0.00604   0.00648   0.00000   0.00589   0.01452   0.01040   0.00582   0.00000   0.00000   0.01600   0.01461   0.00537   0.01134   0.00714   0.00574   0.01384   2.74784   0.57779   0.32094   0.53588   0.29319   0.55269   0.81499   0.37305   0.11512   0.44890   0.37780   0.00010   0.55920   0.61951   0.50482   0.00010   0.51123   0.40959   0.50933   0.18932   0.51272   0.37634   0.68618   0.43605   0.46448   0.52583   0.31884   0.40742   0.50765   0.33730   0.40281   0.36051   0.48395   0.37750   0.00010   0.65790   0.47177   0.38632   0.53346   0.53094   0.38783  
 62 195.4466   1426.647103  x:  0.00000   0.00465   0.09926   0.03946   0.10203   0.22270   0.01972   0.02577   0.00000   0.01335   0.01307   0.01195   0.00989   0.00000   0.01080   0.00000   0.00810   0.02333   0.03727   0.00000   0.01299   0.04406   0.01173   0.00000   0.00594   0.00655   0.00000   0.00573   0.01471   0.01057   0.00599   0.00000   0.00000   0.01619   0.01562   0.00594   0.01230   0.00711   0.00570   0.01377   2.78219   0.57830   0.31939   0.54343   0.29345   0.56079   0.82860   0.37250   0.10902   0.44890   0.37610   0.00010   0.56646   0.62261   0.50482   0.00010   0.51123   0.40235   0.51650   0.20667   0.51272   0.37539   0.69631   0.43491   0.46448   0.53009   0.31076   0.40742   0.51216   0.33728   0.40158   0.35289   0.48395   0.37750   0.00010   0.66674   0.47685   0.38529   0.53791   0.53509   0.38672  
 63 314.4101   1426.435590  x:  0.00000   0.00537   0.10224   0.03734   0.09860   0.21365   0.01999   0.02662   0.00000   0.01340   0.01399   0.01250   0.00946   0.00000   0.00949   0.00000   0.00630   0.02390   0.03732   0.00000   0.01275   0.04403   0.01328   0.00000   0.00594   0.00627   0.00000   0.00605   0.01343   0.00878   0.00596   0.00000   0.00000   0.01798   0.01651   0.00586   0.01349   0.00722   0.00578   0.01299   2.81672   0.57878   0.31782   0.55095   0.29372   0.56885   0.84215   0.37196   0.10330   0.44890   0.37439   0.00010   0.57380   0.62575   0.50482   0.00010   0.51123   0.39499   0.52370   0.22187   0.51272   0.37444   0.70649   0.43377   0.46448   0.53439   0.30254   0.40742   0.51671   0.33727   0.40034   0.34515   0.48395   0.37750   0.00010   0.67565   0.48198   0.38426   0.54240   0.53929   0.38561  
 64 235.7336   1426.110864  x:  0.00000   0.00617   0.10902   0.03775   0.09400   0.19742   0.02231   0.02759   0.00000   0.01360   0.01477   0.01143   0.00978   0.00000   0.00934   0.00000   0.00741   0.02499   0.04168   0.00000   0.01298   0.04367   0.01221   0.00000   0.00624   0.00619   0.00000   0.00545   0.01324   0.01111   0.00587   0.00000   0.00000   0.01842   0.01558   0.00592   0.01244   0.00719   0.00587   0.01325   2.87232   0.57953   0.31528   0.56297   0.29416   0.58172   0.86384   0.37110   0.09460   0.44890   0.37165   0.00010   0.58564   0.63082   0.50482   0.00010   0.51123   0.38304   0.53530   0.24393   0.51272   0.37291   0.72290   0.43193   0.46448   0.54135   0.28920   0.40742   0.52407   0.33726   0.39834   0.33258   0.48395   0.37750   0.00010   0.69003   0.49027   0.38259   0.54966   0.54607   0.38381  
 65 369.7493   1426.029064  x:  0.00000   0.00633   0.11096   0.03880   0.09380   0.19347   0.02275   0.02699   0.00000   0.01317   0.01413   0.01186   0.00987   0.00000   0.01088   0.00000   0.00738   0.02473   0.04251   0.00000   0.01294   0.04363   0.01217   0.00000   0.00564   0.00617   0.00000   0.00633   0.01371   0.00995   0.00613   0.00000   0.00000   0.01735   0.01551   0.00583   0.01208   0.00720   0.00544   0.01341   2.88651   0.57970   0.31462   0.56599   0.29428   0.58495   0.86931   0.37088   0.09266   0.44890   0.37096   0.00010   0.58868   0.63213   0.50482   0.00010   0.51123   0.37995   0.53826   0.24843   0.51272   0.37252   0.72709   0.43145   0.46448   0.54314   0.28574   0.40742   0.52596   0.33726   0.39783   0.32932   0.48395   0.37750   0.00010   0.69372   0.49240   0.38217   0.55153   0.54782   0.38335  
 66 223.4919   1425.972964  x:  0.00000   0.00633   0.11229   0.04009   0.09484   0.19124   0.02265   0.02579   0.00000   0.01295   0.01385   0.01244   0.00979   0.00000   0.01098   0.00000   0.00721   0.02412   0.04229   0.00000   0.01284   0.04362   0.01265   0.00000   0.00627   0.00608   0.00000   0.00526   0.01409   0.00961   0.00584   0.00000   0.00000   0.01632   0.01587   0.00591   0.01229   0.00722   0.00600   0.01344   2.89633   0.57981   0.31415   0.56803   0.29436   0.58713   0.87302   0.37074   0.09168   0.44890   0.37048   0.00010   0.59080   0.63305   0.50482   0.00010   0.51123   0.37774   0.54030   0.25016   0.51272   0.37225   0.73000   0.43112   0.46448   0.54440   0.28327   0.40742   0.52729   0.33726   0.39747   0.32699   0.48395   0.37750   0.00010   0.69629   0.49389   0.38188   0.55284   0.54904   0.38303  
 67 123.8479   1425.892893  x:  0.00000   0.00612   0.11401   0.04192   0.09754   0.18872   0.02215   0.02398   0.00000   0.01315   0.01403   0.01259   0.00962   0.00000   0.00973   0.00000   0.00731   0.02325   0.04115   0.00000   0.01277   0.04366   0.01318   0.00000   0.00600   0.00613   0.00000   0.00610   0.01417   0.01055   0.00599   0.00000   0.00000   0.01593   0.01624   0.00589   0.01287   0.00724   0.00548   0.01332   2.91093   0.57994   0.31343   0.57099   0.29449   0.59030   0.87843   0.37053   0.09068   0.44890   0.36979   0.00010   0.59399   0.63444   0.50482   0.00010   0.51123   0.37438   0.54335   0.25101   0.51272   0.37185   0.73433   0.43063   0.46448   0.54629   0.27950   0.40742   0.52929   0.33728   0.39695   0.32345   0.48395   0.37750   0.00010   0.70014   0.49613   0.38144   0.55481   0.55089   0.38256  
 68 145.7094   1425.749814  x:  0.00000   0.00555   0.11622   0.04335   0.10351   0.18602   0.02161   0.02345   0.00000   0.01368   0.01408   0.01114   0.00972   0.00000   0.01044   0.00000   0.00731   0.02330   0.03896   0.00000   0.01295   0.04424   0.01229   0.00000   0.00528   0.00597   0.00000   0.00566   0.01303   0.01003   0.00623   0.00000   0.00000   0.01823   0.01518   0.00565   0.01276   0.00721   0.00627   0.01305   2.93784   0.58013   0.31208   0.57631   0.29473   0.59602   0.88825   0.37015   0.08967   0.44890   0.36852   0.00010   0.59993   0.63705   0.50482   0.00010   0.51122   0.36806   0.54896   0.24954   0.51272   0.37112   0.74232   0.42972   0.46448   0.54982   0.27240   0.40742   0.53301   0.33732   0.39597   0.31678   0.48395   0.37750   0.00010   0.70728   0.50029   0.38064   0.55847   0.55433   0.38170  
 69 144.9820   1425.615569  x:  0.00000   0.00521   0.11755   0.04299   0.10865   0.18457   0.02173   0.02481   0.00000   0.01359   0.01412   0.01150   0.00978   0.00000   0.01084   0.00000   0.00723   0.02412   0.03801   0.00000   0.01302   0.04485   0.01180   0.00000   0.00717   0.00615   0.00000   0.00590   0.01289   0.00979   0.00558   0.00000   0.00000   0.01902   0.01477   0.00620   0.01238   0.00716   0.00480   0.01318   2.96372   0.58030   0.31076   0.58136   0.29498   0.60144   0.89759   0.36980   0.08911   0.44890   0.36730   0.00010   0.60566   0.63957   0.50482   0.00010   0.51122   0.36190   0.55436   0.24667   0.51272   0.37042   0.75001   0.42884   0.46448   0.55323   0.26548   0.40742   0.53660   0.33736   0.39504   0.31028   0.48395   0.37750   0.00010   0.71418   0.50431   0.37988   0.56202   0.55766   0.38087  
 70 281.4141   1425.236514  x:  0.00000   0.00486   0.11977   0.03900   0.12109   0.18247   0.02295   0.03018   0.00000   0.01261   0.01454   0.01415   0.00986   0.00000   0.01007   0.00000   0.00729   0.02657   0.03813   0.00000   0.01292   0.04593   0.01229   0.00000   0.00556   0.00615   0.00000   0.00580   0.01460   0.01056   0.00611   0.00000   0.00000   0.01751   0.01568   0.00577   0.01176   0.00714   0.00599   0.01399   3.03845   0.58076   0.30693   0.59583   0.29569   0.61698   0.92442   0.36879   0.08820   0.44890   0.36380   0.00010   0.62226   0.64688   0.50482   0.00010   0.51122   0.34398   0.56995   0.23598   0.51272   0.36839   0.77224   0.42629   0.46448   0.56312   0.24534   0.40742   0.54703   0.33749   0.39234   0.29137   0.48395   0.37750   0.00010   0.73414   0.51596   0.37766   0.57231   0.56732   0.37847  
 71 476.9267   1424.757727  x:  0.00000   0.00535   0.11952   0.03318   0.12795   0.18302   0.02332   0.03029   0.00000   0.01367   0.01467   0.00931   0.00940   0.00000   0.01072   0.00000   0.00719   0.02503   0.04179   0.00000   0.01272   0.04369   0.01352   0.00000   0.00593   0.00629   0.00000   0.00597   0.01411   0.01017   0.00598   0.00000   0.00000   0.01443   0.01755   0.00594   0.01267   0.00721   0.00578   0.01291   3.12544   0.58126   0.30243   0.61249   0.29650   0.63487   0.95543   0.36763   0.08811   0.44890   0.35974   0.00010   0.64165   0.65545   0.50482   0.00010   0.51122   0.32291   0.58810   0.22035   0.51272   0.36604   0.79813   0.42333   0.46448   0.57469   0.22164   0.40742   0.55923   0.33767   0.38919   0.26913   0.48395   0.37750   0.00010   0.75744   0.52958   0.37509   0.58433   0.57861   0.37568  
 72 396.5324   1423.768683  x:  0.00000   0.00553   0.11609   0.02580   0.13148   0.18737   0.02210   0.02455   0.00000   0.01400   0.01404   0.01393   0.00996   0.00000   0.01044   0.00000   0.00744   0.01979   0.04885   0.00000   0.01317   0.03683   0.01121   0.00000   0.00591   0.00644   0.00000   0.00579   0.01267   0.01007   0.00598   0.00000   0.00000   0.01699   0.01488   0.00588   0.01209   0.00698   0.00576   0.01276   3.31606   0.58231   0.29251   0.64877   0.29823   0.67381   1.02311   0.36511   0.08895   0.44890   0.35087   0.00010   0.68423   0.67429   0.50481   0.00010   0.51122   0.27647   0.62787   0.18281   0.51272   0.36090   0.85491   0.41681   0.46448   0.60012   0.16937   0.40742   0.58602   0.33807   0.38230   0.22009   0.48395   0.37750   0.00010   0.80859   0.55949   0.36946   0.61076   0.60344   0.36958  
 73 773.1197   1420.973358  x:  0.00000   0.00566   0.10407   0.03468   0.11713   0.20416   0.01790   0.02159   0.00000   0.01083   0.01242   0.01123   0.00927   0.00000   0.01054   0.00000   0.00722   0.02831   0.04854   0.00000   0.01257   0.03062   0.01568   0.00000   0.00617   0.00723   0.00000   0.00591   0.01875   0.01028   0.00574   0.00000   0.00000   0.02078   0.01335   0.00596   0.01286   0.00711   0.00579   0.01749   3.83827   0.58513   0.26519   0.74766   0.30289   0.77997   1.20798   0.35825   0.09333   0.44890   0.32660   0.00010   0.80106   0.72607   0.50480   0.00010   0.51122   0.14855   0.73687   0.07466   0.51272   0.34684   1.01055   0.39895   0.46448   0.66995   0.02536   0.40742   0.65960   0.33920   0.36344   0.08501   0.48395   0.37750   0.00010   0.94894   0.64160   0.35405   0.68332   0.67162   0.35288  
 74 1156.1195   1420.279118  x:  0.00000   0.00627   0.10205   0.03800   0.11361   0.20729   0.01797   0.02417   0.00000   0.01273   0.01286   0.01210   0.00947   0.00000   0.01037   0.00000   0.00725   0.02678   0.04732   0.00000   0.01280   0.03126   0.01398   0.00000   0.00603   0.00731   0.00000   0.00591   0.01652   0.01015   0.00580   0.00000   0.00000   0.01900   0.01416   0.00597   0.01254   0.00693   0.00588   0.01549   3.92914   0.58561   0.26041   0.76478   0.30370   0.79835   1.24004   0.35707   0.09446   0.44890   0.32239   0.00010   0.82144   0.73511   0.50480   0.00010   0.51122   0.12613   0.75585   0.05576   0.51272   0.34440   1.03765   0.39585   0.46448   0.68214   0.00010   0.40742   0.67244   0.33941   0.36016   0.06133   0.48395   0.37750   0.00010   0.97341   0.65592   0.35137   0.69598   0.68352   0.34998  
 75 1658.2275   1420.238870  x:  0.00000   0.00584   0.10194   0.03836   0.11321   0.20755   0.01816   0.02486   0.00000   0.01096   0.01349   0.01170   0.00930   0.00000   0.01030   0.00000   0.00718   0.02537   0.04717   0.00000   0.01277   0.03153   0.01331   0.00000   0.00603   0.00730   0.00000   0.00591   0.01658   0.01014   0.00582   0.00000   0.00000   0.01918   0.01450   0.00599   0.01291   0.00687   0.00587   0.01560   3.93731   0.58564   0.25995   0.76618   0.30378   0.79986   1.24274   0.35699   0.09524   0.44890   0.32203   0.00010   0.82333   0.73597   0.50480   0.00010   0.51122   0.12388   0.75756   0.05436   0.51272   0.34420   1.04011   0.39557   0.46448   0.68328   0.00010   0.40742   0.67365   0.33945   0.35987   0.05893   0.48395   0.37750   0.00010   0.97567   0.65726   0.35114   0.69717   0.68464   0.34973  
 76 106.4109   1420.213919  x:  0.00000   0.00587   0.10205   0.03858   0.11300   0.20770   0.01847   0.02561   0.00000   0.01142   0.01324   0.01154   0.00933   0.00000   0.01042   0.00000   0.00719   0.02374   0.04717   0.00000   0.01257   0.03194   0.01421   0.00000   0.00606   0.00734   0.00000   0.00592   0.01723   0.01022   0.00579   0.00000   0.00000   0.01989   0.01442   0.00600   0.01261   0.00694   0.00588   0.01628   3.94269   0.58560   0.25953   0.76666   0.30386   0.80038   1.24394   0.35700   0.09787   0.44890   0.32186   0.00010   0.82478   0.73668   0.50480   0.00010   0.51122   0.12162   0.75872   0.05441   0.51272   0.34409   1.04182   0.39538   0.46448   0.68421   0.00010   0.40742   0.67461   0.33952   0.35970   0.05650   0.48395   0.37750   0.00010   0.97738   0.65831   0.35102   0.69812   0.68555   0.34959  
 77 24.8238   1419.616563  x:  0.02170   0.00909   0.10503   0.03989   0.11058   0.20959   0.01850   0.02581   0.00000   0.01105   0.01355   0.01164   0.00913   0.00000   0.01038   0.00000   0.00714   0.02371   0.04638   0.00000   0.01547   0.03199   0.01367   0.00000   0.00604   0.00751   0.00000   0.00592   0.01748   0.01019   0.00579   0.00000   0.00000   0.01974   0.01457   0.00604   0.01280   0.00684   0.00591   0.01505   4.04749   0.58421   0.25016   0.77141   0.30565   0.80561   1.26123   0.35787   0.17039   0.44890   0.31927   0.00010   0.85506   0.75224   0.50480   0.00010   0.51122   0.06954   0.78154   0.06557   0.51272   0.34241   1.07606   0.39164   0.46448   0.70396   0.00010   0.40742   0.69511   0.34153   0.35658   0.00010   0.48395   0.37750   0.00010   1.01290   0.68033   0.34893   0.71821   0.70494   0.34724  
 78 47.8166   1419.411279  x:  0.02860   0.00493   0.10590   0.04014   0.10929   0.21000   0.01843   0.02577   0.00000   0.01181   0.01353   0.01187   0.00932   0.00000   0.01034   0.00000   0.00720   0.02431   0.04612   0.00000   0.01191   0.03172   0.01316   0.00000   0.00599   0.00746   0.00000   0.00592   0.01630   0.01014   0.00582   0.00000   0.00000   0.01889   0.01485   0.00603   0.01252   0.00678   0.00591   0.01521   4.09036   0.58362   0.24630   0.77315   0.30638   0.80755   1.26811   0.35826   0.20051   0.44890   0.31825   0.00010   0.86754   0.75867   0.50480   0.00010   0.51122   0.04781   0.79089   0.07025   0.51272   0.34173   1.09011   0.39012   0.46448   0.71213   0.00010   0.40742   0.70358   0.34238   0.35531   0.00010   0.48395   0.37750   0.00010   1.02753   0.68942   0.34809   0.72651   0.71295   0.34630  
 79 410.6336   1419.216764  x:  0.02066   0.00263   0.10510   0.04067   0.10804   0.20907   0.01840   0.02587   0.00000   0.01220   0.01331   0.01209   0.00928   0.00000   0.01041   0.00000   0.00716   0.02451   0.04592   0.00000   0.01512   0.03182   0.01348   0.00000   0.00597   0.00745   0.00000   0.00594   0.01425   0.01013   0.00584   0.00000   0.00000   0.01805   0.01553   0.00603   0.01261   0.00676   0.00593   0.01711   4.14123   0.58279   0.24142   0.77410   0.30725   0.80867   1.27526   0.35892   0.23827   0.44890   0.31722   0.00010   0.88290   0.76675   0.50479   0.00010   0.51122   0.01931   0.80208   0.07562   0.51272   0.34105   1.10705   0.38831   0.46448   0.72230   0.00010   0.40742   0.71411   0.34353   0.35389   0.00010   0.48395   0.37750   0.00010   1.04553   0.70068   0.34720   0.73682   0.72294   0.34528  
 80 86.1958   1418.994259  x:  0.01461   0.00363   0.10450   0.04114   0.10738   0.20844   0.01837   0.02584   0.00000   0.01219   0.01349   0.01215   0.00922   0.00000   0.01038   0.00000   0.00714   0.02462   0.04577   0.00000   0.01433   0.03197   0.01301   0.00000   0.00595   0.00748   0.00000   0.00594   0.01383   0.01011   0.00586   0.00000   0.00000   0.01785   0.01562   0.00604   0.01272   0.00671   0.00594   0.01740   4.17511   0.58222   0.23815   0.77465   0.30783   0.80932   1.27993   0.35938   0.26353   0.44890   0.31654   0.00010   0.89318   0.77216   0.50479   0.00010   0.51122   0.00010   0.80954   0.07917   0.51272   0.34060   1.11835   0.38711   0.46448   0.72911   0.00010   0.40742   0.72117   0.34430   0.35295   0.00010   0.48395   0.37750   0.00010   1.05756   0.70821   0.34662   0.74373   0.72963   0.34462  
 81 745.6191   1418.919638  x:  0.01020   0.00296   0.10390   0.04142   0.10683   0.20784   0.01841   0.02588   0.00000   0.01218   0.01346   0.01217   0.00928   0.00000   0.01039   0.00000   0.00719   0.02462   0.04574   0.00000   0.01441   0.03210   0.01305   0.00000   0.00597   0.00750   0.00000   0.00593   0.01555   0.01014   0.00584   0.00000   0.00000   0.01822   0.01537   0.00605   0.01242   0.00671   0.00594   0.01431   4.19908   0.58181   0.23578   0.77489   0.30824   0.80963   1.28308   0.35972   0.28143   0.44890   0.31609   0.00010   0.90053   0.77605   0.50479   0.00010   0.51122   0.00010   0.81484   0.08168   0.51272   0.34031   1.12639   0.38627   0.46448   0.73400   0.00010   0.40742   0.72623   0.34488   0.35230   0.00010   0.48395   0.37750   0.00010   1.06617   0.71361   0.34622   0.74868   0.73444   0.34417  
 82 284.3372   1418.756229  x:  0.02265   0.00277   0.09017   0.04203   0.10777   0.19750   0.01833   0.02558   0.00000   0.01226   0.01342   0.01229   0.00917   0.00000   0.01047   0.00000   0.00716   0.02474   0.04674   0.00000   0.01425   0.03364   0.01308   0.00000   0.00600   0.00738   0.00000   0.00593   0.01529   0.01023   0.00584   0.00000   0.00000   0.01839   0.01557   0.00605   0.01252   0.00672   0.00594   0.01421   4.20889   0.58040   0.22990   0.75958   0.30914   0.79405   1.26733   0.36260   0.28975   0.44890   0.31874   0.00010   0.91158   0.78410   0.50478   0.00010   0.51121   0.00010   0.81872   0.08179   0.51272   0.34220   1.13410   0.38644   0.46448   0.74321   0.00010   0.40742   0.73550   0.34726   0.35366   0.00010   0.48395   0.37750   0.00010   1.07924   0.72282   0.34795   0.75765   0.74357   0.34595  
 83  3.9584   1417.172942  x:  0.01706   0.00329   0.09529   0.04789   0.10108   0.21528   0.01961   0.02936   0.00000   0.01296   0.01389   0.01242   0.00822   0.00000   0.01102   0.00000   0.00675   0.02196   0.04437   0.00000   0.01517   0.03594   0.01236   0.00000   0.00601   0.00766   0.00000   0.00605   0.01403   0.01080   0.00584   0.00000   0.00000   0.01821   0.01725   0.00624   0.01236   0.00633   0.00616   0.01290   4.63050   0.57029   0.11036   0.54695   0.32220   0.58220   1.13063   0.40875   0.11369   0.44889   0.35464   0.00010   1.16960   0.95865   0.50464   0.00010   0.51120   0.00010   0.94416   0.11515   0.51272   0.37255   1.35471   0.38397   0.46448   0.94762   0.00010   0.40741   0.94280   0.39074   0.37301   0.00010   0.48395   0.37750   0.00010   1.38952   0.93311   0.37503   0.95904   0.94582   0.37370  
 84  5.2807   1416.043183  x:  0.00742   0.00476   0.09668   0.05077   0.09739   0.22219   0.02283   0.02848   0.00000   0.01320   0.01322   0.01283   0.00675   0.00000   0.01192   0.00000   0.00634   0.02314   0.04322   0.00000   0.01378   0.04209   0.01225   0.00000   0.00618   0.00689   0.00000   0.00618   0.01218   0.01175   0.00593   0.00000   0.00000   0.01821   0.01854   0.00634   0.01266   0.00622   0.00625   0.01212   4.75851   0.63616   0.00010   0.78997   0.44636   0.81941   1.07165   0.40072   0.12282   0.44889   0.39005   0.00010   1.45524   1.18184   0.50438   0.00010   0.51118   0.00010   1.04517   0.12665   0.51272   0.40613   1.56473   0.41124   0.46448   1.19547   0.00010   0.40741   1.19157   0.41342   0.41032   0.00010   0.48395   0.37751   0.00010   1.74353   1.18022   0.40965   1.20242   1.19198   0.41022  
 85  2.5848   1415.587978  x:  0.00555   0.00488   0.09814   0.04944   0.09929   0.22142   0.02438   0.02686   0.00000   0.01313   0.01263   0.01297   0.00610   0.00000   0.01236   0.00000   0.00620   0.02469   0.04341   0.00000   0.01302   0.04515   0.01257   0.00000   0.00627   0.00636   0.00000   0.00623   0.01175   0.01222   0.00600   0.00000   0.00000   0.01840   0.01886   0.00636   0.01282   0.00630   0.00625   0.01218   4.78689   0.67893   0.05961   0.78071   0.25152   0.84566   1.16118   0.37589   0.16088   0.44888   0.37934   0.00010   1.59768   1.29735   0.50422   0.00010   0.51117   0.00010   1.08612   0.12509   0.51272   0.39884   1.66337   0.41702   0.46448   1.32020   0.00010   0.40742   1.31640   0.40176   0.40826   0.00010   0.48395   0.37751   0.00010   1.92026   1.30406   0.40402   1.32703   1.31602   0.40426  
 86  2.6818   1415.274734  x:  0.00217   0.00530   0.09809   0.04800   0.10374   0.21983   0.02612   0.02475   0.00000   0.01289   0.01196   0.01299   0.00563   0.00000   0.01278   0.00000   0.00612   0.02639   0.04406   0.00000   0.01238   0.04723   0.01315   0.00000   0.00636   0.00583   0.00000   0.00628   0.01198   0.01269   0.00609   0.00000   0.00000   0.01891   0.01903   0.00634   0.01284   0.00649   0.00623   0.01259   4.81252   0.72563   0.20201   0.67840   0.40303   0.77588   1.31222   0.35129   0.18434   0.44887   0.33355   0.00010   1.79953   1.46115   0.50395   0.00010   0.51116   0.00010   1.12742   0.12296   0.51272   0.35614   1.78970   0.40465   0.46448   1.49318   0.00010   0.40742   1.48920   0.36127   0.37314   0.00010   0.48396   0.37752   0.00010   2.16421   1.47569   0.36375   1.50322   1.48821   0.36143  
 87  2.0355   1415.022762  x:  0.00000   0.00582   0.09714   0.04777   0.10560   0.22109   0.02633   0.02478   0.00000   0.01277   0.01204   0.01284   0.00579   0.00000   0.01287   0.00000   0.00612   0.02617   0.04443   0.00000   0.01236   0.04701   0.01323   0.00000   0.00634   0.00587   0.00000   0.00630   0.01238   0.01285   0.00615   0.00000   0.00000   0.01917   0.01917   0.00633   0.01256   0.00657   0.00627   0.01265   4.83447   0.73831   0.24008   0.73205   0.38409   0.74935   1.31819   0.38573   0.14501   0.44887   0.33859   0.00010   1.95280   1.58317   0.50373   0.00010   0.51114   0.00010   1.14227   0.12870   0.51271   0.34756   1.87079   0.39129   0.46449   1.62027   0.00010   0.40742   1.61595   0.35636   0.36105   0.00010   0.48397   0.37753   0.00010   2.34160   1.60141   0.35310   1.63356   1.61484   0.35042  
 88  1.4302   1414.760155  x:  0.00000   0.00696   0.09576   0.04714   0.10748   0.22232   0.02640   0.02478   0.00000   0.01256   0.01227   0.01253   0.00618   0.00000   0.01289   0.00000   0.00621   0.02561   0.04492   0.00000   0.01218   0.04585   0.01315   0.00000   0.00628   0.00604   0.00000   0.00632   0.01277   0.01303   0.00623   0.00000   0.00000   0.01940   0.01916   0.00628   0.01215   0.00668   0.00632   0.01273   4.94519   0.76851   0.26683   0.65464   0.34870   0.84719   1.27277   0.29963   0.09315   0.44885   0.36580   0.00010   2.28936   1.84823   0.50318   0.00010   0.51111   0.00010   1.17296   0.13905   0.51271   0.38459   2.04374   0.39660   0.46449   1.89682   0.00010   0.40743   1.89213   0.38528   0.39260   0.00010   0.48398   0.37755   0.00010   2.73321   1.87642   0.38791   1.91714   1.89036   0.38893  
 89  2.6306   1414.451877  x:  0.00000   0.00805   0.09391   0.04488   0.10875   0.21835   0.02596   0.02393   0.00000   0.01232   0.01249   0.01223   0.00665   0.00000   0.01279   0.00000   0.00644   0.02534   0.04573   0.00000   0.01157   0.04387   0.01288   0.00000   0.00620   0.00624   0.00000   0.00631   0.01270   0.01318   0.00631   0.00000   0.00000   0.01931   0.01878   0.00618   0.01174   0.00676   0.00636   0.01291   5.20411   0.81662   0.23192   0.65628   0.31367   0.78423   1.24845   0.48687   0.13184   0.44883   0.40027   0.00010   2.86074   2.29602   0.50214   0.00010   0.51105   0.00010   1.23057   0.14764   0.51270   0.43937   2.34608   0.42103   0.46451   2.36659   0.00010   0.40745   2.36198   0.43104   0.44679   0.00010   0.48401   0.37758   0.00010   3.40958   2.34624   0.44315   2.39811   2.35824   0.44821  
 90  2.8959   1414.282106  x:  0.00000   0.00851   0.09353   0.04435   0.10663   0.21724   0.02518   0.02452   0.00000   0.01247   0.01264   0.01229   0.00655   0.00000   0.01263   0.00000   0.00645   0.02470   0.04557   0.00000   0.01216   0.04348   0.01252   0.00000   0.00615   0.00635   0.00000   0.00630   0.01229   0.01308   0.00626   0.00000   0.00000   0.01892   0.01852   0.00617   0.01197   0.00667   0.00636   0.01248   5.29002   0.83296   0.28569   0.77816   0.30278   0.66763   1.26132   0.37497   0.13637   0.44881   0.37177   0.00010   3.20122   2.56169   0.50144   0.00010   0.51102   0.00010   1.24804   0.15616   0.51269   0.39810   2.50121   0.41314   0.46452   2.64500   0.00010   0.40747   2.64066   0.40207   0.41307   0.00010   0.48403   0.37760   0.00010   3.81287   2.62530   0.40517   2.68185   2.63549   0.40751  
 91  2.1191   1414.159895  x:  0.00000   0.00927   0.09403   0.04461   0.10350   0.21677   0.02453   0.02554   0.00000   0.01267   0.01276   0.01246   0.00628   0.00000   0.01247   0.00000   0.00636   0.02404   0.04502   0.00000   0.01299   0.04336   0.01230   0.00000   0.00615   0.00638   0.00000   0.00628   0.01203   0.01288   0.00618   0.00000   0.00000   0.01860   0.01835   0.00620   0.01234   0.00655   0.00634   0.01196   5.29270   0.84232   0.38950   0.76538   0.30371   0.74983   1.29218   0.42203   0.12321   0.44879   0.34741   0.00010   3.51989   2.80927   0.50070   0.00010   0.51098   0.00010   1.24992   0.16464   0.51268   0.33145   2.62711   0.38724   0.46453   2.90439   0.00010   0.40748   2.90044   0.35596   0.34744   0.00010   0.48405   0.37763   0.00010   4.19061   2.88584   0.33777   2.94568   2.89373   0.33336  
 92  1.9349   1414.158645  x:  0.00199   0.00928   0.09405   0.04461   0.10348   0.21676   0.02453   0.02554   0.00000   0.01267   0.01276   0.01246   0.00628   0.00000   0.01247   0.00000   0.00635   0.02403   0.04501   0.00000   0.01299   0.04336   0.01230   0.00000   0.00615   0.00638   0.00000   0.00628   0.01203   0.01288   0.00618   0.00000   0.00000   0.01859   0.01835   0.00620   0.01234   0.00655   0.00634   0.01195   5.29257   0.84245   0.39028   0.76528   0.30380   0.75026   1.29245   0.42222   0.12312   0.44879   0.34739   0.00010   3.52274   2.81147   0.50069   0.00010   0.51098   0.00010   1.24990   0.16469   0.51268   0.33127   2.62817   0.38710   0.46453   2.90670   0.00010   0.40749   2.90275   0.35579   0.34719   0.00010   0.48405   0.37763   0.00010   4.19400   2.88816   0.33756   2.94803   2.89603   0.33313  
 93  3.6602   1413.991185  x:  0.00573   0.01020   0.09846   0.04323   0.10123   0.21265   0.02424   0.02569   0.00000   0.01260   0.01243   0.01282   0.00597   0.00000   0.01229   0.00000   0.00609   0.02485   0.04421   0.00000   0.01314   0.04491   0.01277   0.00000   0.00628   0.00592   0.00000   0.00624   0.01250   0.01244   0.00603   0.00000   0.00000   0.01862   0.01795   0.00630   0.01299   0.00653   0.00621   0.01231   5.20045   0.88401   0.52071   0.74206   0.35512   0.75366   1.37702   0.39131   0.11339   0.44875   0.41032   0.00010   4.21331   3.34461   0.49889   0.00010   0.51090   0.00010   1.23372   0.16970   0.51266   0.43370   2.86490   0.38130   0.46457   3.46639   0.00010   0.40753   3.46381   0.40273   0.40292   0.00010   0.48410   0.37769   0.00010   5.01933   3.45295   0.41806   3.51862   3.45306   0.42326  
 94  1.9431   1413.867983  x:  0.01037   0.01017   0.10078   0.04244   0.10297   0.20567   0.02485   0.02467   0.00000   0.01250   0.01220   0.01292   0.00644   0.00000   0.01223   0.00000   0.00613   0.02554   0.04415   0.00000   0.01191   0.04546   0.01297   0.00000   0.00638   0.00572   0.00000   0.00623   0.01261   0.01217   0.00601   0.00000   0.00000   0.01887   0.01800   0.00635   0.01282   0.00660   0.00615   0.01299   5.15834   0.91132   0.45819   0.68244   0.35563   0.75044   1.30709   0.31743   0.12472   0.44871   0.34665   0.00010   4.85521   3.83614   0.49708   0.00010   0.51082   0.00010   1.21136   0.17012   0.51264   0.36095   3.05147   0.42751   0.46460   3.98488   0.00010   0.40757   3.98385   0.38417   0.39448   0.00010   0.48415   0.37776   0.00010   5.78843   3.97686   0.37546   4.04610   3.96899   0.37200  
 95  1.8145   1413.668694  x:  0.02788   0.00904   0.09607   0.04559   0.10556   0.18890   0.02565   0.02468   0.00000   0.01267   0.01279   0.01254   0.00677   0.00000   0.01224   0.00000   0.00653   0.02465   0.04468   0.00000   0.01165   0.04343   0.01234   0.00000   0.00630   0.00639   0.00000   0.00624   0.01136   0.01197   0.00609   0.00000   0.00000   0.01882   0.01888   0.00637   0.01206   0.00637   0.00623   0.01227   5.03750   0.92147   0.35505   0.65724   0.34051   0.72707   1.34019   0.42078   0.11512   0.44861   0.38360   0.00010   6.38957   5.00169   0.49239   0.00010   0.51063   0.00010   1.13235   0.17440   0.51260   0.37686   3.37045   0.36100   0.46470   5.21287   0.00010   0.40769   5.21589   0.34005   0.35600   0.00010   0.48428   0.37793   0.00010   7.61077   5.21773   0.36896   5.29322   5.19086   0.37597  
 96  1.7876   1413.570316  x:  0.03989   0.00841   0.09440   0.04681   0.10459   0.17769   0.02527   0.02531   0.00000   0.01270   0.01267   0.01236   0.00621   0.00000   0.01233   0.00000   0.00641   0.02461   0.04486   0.00000   0.01289   0.04319   0.01275   0.00000   0.00619   0.00657   0.00000   0.00626   0.01260   0.01216   0.00612   0.00000   0.00000   0.01904   0.01892   0.00632   0.01220   0.00647   0.00629   0.01229   5.00324   0.88395   0.33077   0.70099   0.32875   0.73378   1.36580   0.41410   0.12070   0.44853   0.35326   0.00010   7.45477   5.81579   0.48892   0.00010   0.51050   0.00010   1.09405   0.17280   0.51257   0.34456   3.53365   0.44688   0.46477   6.06887   0.00010   0.40778   6.07428   0.47664   0.41478   0.00010   0.48438   0.37806   0.00010   8.87700   6.08231   0.36881   6.16520   6.04262   0.34831  
 97  2.6265   1413.470813  x:  0.05343   0.00759   0.09548   0.04667   0.10306   0.16418   0.02477   0.02559   0.00000   0.01249   0.01245   0.01236   0.00586   0.00000   0.01249   0.00000   0.00614   0.02514   0.04468   0.00000   0.01336   0.04435   0.01318   0.00000   0.00618   0.00629   0.00000   0.00629   0.01343   0.01252   0.00617   0.00000   0.00000   0.01901   0.01864   0.00624   0.01256   0.00664   0.00632   0.01266   4.98932   0.82448   0.25198   0.73145   0.32011   0.74302   1.40508   0.35065   0.13369   0.44844   0.39062   0.00010   8.77057   6.82663   0.48446   0.00010   0.51033   0.00010   1.07171   0.16593   0.51253   0.40376   3.68255   0.38897   0.46486   7.13099   0.00010   0.40789   7.13912   0.37520   0.35730   0.00010   0.48450   0.37822   0.00010  10.44409   7.15396   0.37618   7.24629   7.09957   0.40442  
 98  3.4092   1413.388918  x:  0.06849   0.00672   0.09792   0.04574   0.10275   0.14902   0.02479   0.02528   0.00000   0.01239   0.01248   0.01263   0.00638   0.00000   0.01263   0.00000   0.00609   0.02535   0.04412   0.00000   0.01256   0.04568   0.01291   0.00000   0.00630   0.00576   0.00000   0.00630   0.01229   0.01282   0.00618   0.00000   0.00000   0.01858   0.01824   0.00622   0.01261   0.00674   0.00631   0.01245   4.94430   0.79350   0.18147   0.73153   0.33138   0.74150   1.53766   0.35484   0.12284   0.44832   0.34988   0.00010  10.36363   8.05407   0.47885   0.00010   0.51011   0.00010   1.07790   0.15638   0.51247   0.36493   3.79022   0.37720   0.46497   8.42064   0.00010   0.40803   8.43180   0.34393   0.45854   0.00010   0.48466   0.37843   0.00010  12.34187   8.45305   0.41692   8.55443   8.38309   0.37580  
 99  3.2728   1413.330519  x:  0.08135   0.00632   0.09842   0.04515   0.10385   0.13565   0.02496   0.02511   0.00000   0.01243   0.01266   0.01271   0.00665   0.00000   0.01264   0.00000   0.00623   0.02515   0.04406   0.00000   0.01203   0.04560   0.01262   0.00000   0.00636   0.00578   0.00000   0.00629   0.01167   0.01288   0.00613   0.00000   0.00000   0.01848   0.01819   0.00625   0.01245   0.00669   0.00628   0.01232   4.94906   0.78565   0.18592   0.71647   0.34440   0.75354   1.67755   0.35647   0.12094   0.44821   0.39530   0.00010  11.73033   9.10903   0.47389   0.00010   0.50993   0.00010   1.10765   0.14829   0.51242   0.38310   3.83745   0.42594   0.46507   9.52945   0.00010   0.40815   9.54299   0.43987   0.37611   0.00010   0.48480   0.37861   0.00010  13.97155   9.56906   0.36160   9.67773   9.48678   0.38121  
100  4.0826   1413.245971  x:  0.10175   0.00670   0.09639   0.04479   0.10559   0.11403   0.02511   0.02532   0.00000   0.01279   0.01277   0.01260   0.00627   0.00000   0.01249   0.00000   0.00647   0.02452   0.04457   0.00000   0.01242   0.04391   0.01252   0.00000   0.00625   0.00650   0.00000   0.00625   0.01260   0.01264   0.00600   0.00000   0.00000   0.01890   0.01864   0.00635   0.01223   0.00642   0.00622   0.01242   5.04386   0.83270   0.24876   0.69215   0.34545   0.78451   1.94683   0.37724   0.12231   0.44802   0.33679   0.00010  14.03371  10.89099   0.46519   0.00010   0.50962   0.00010   1.17585   0.13670   0.51234   0.37849   3.82272   0.41540   0.46524  11.40151   0.00010   0.40836  11.41850   0.38221   0.35846   0.00010   0.48504   0.37893   0.00010  16.71861  11.45195   0.40766  11.57466  11.35044   0.39344  
101  3.9766   1413.215846  x:  0.11081   0.00713   0.09617   0.04461   0.10524   0.10509   0.02512   0.02536   0.00000   0.01271   0.01273   0.01253   0.00616   0.00000   0.01245   0.00000   0.00639   0.02464   0.04466   0.00000   0.01258   0.04379   0.01267   0.00000   0.00622   0.00648   0.00000   0.00625   0.01277   0.01253   0.00604   0.00000   0.00000   0.01898   0.01869   0.00635   0.01229   0.00646   0.00621   0.01246   5.08317   0.86671   0.25851   0.69464   0.33966   0.77357   2.09452   0.37279   0.12191   0.44792   0.41218   0.00010  15.10171  11.71688   0.46095   0.00010   0.50947   0.00010   1.19076   0.13248   0.51230   0.36326   3.76583   0.38219   0.46532  12.26850   0.00010   0.40847  12.28718   0.36388   0.41057   0.00010   0.48516   0.37908   0.00010  17.99020  12.32416   0.35579  12.45482  12.21348   0.35973  
102  3.9645   1413.156606  x:  0.13257   0.00828   0.09686   0.04478   0.10286   0.08499   0.02502   0.02540   0.00000   0.01249   0.01244   0.01260   0.00627   0.00000   0.01240   0.00000   0.00603   0.02508   0.04450   0.00000   0.01273   0.04464   0.01295   0.00000   0.00623   0.00594   0.00000   0.00629   0.01229   0.01231   0.00624   0.00000   0.00000   0.01882   0.01854   0.00626   0.01254   0.00676   0.00627   0.01236   5.12284   0.90835   0.27843   0.73108   0.32018   0.73074   2.47829   0.37354   0.11181   0.44769   0.36136   0.00010  17.67163  13.70205   0.45030   0.00010   0.50910   0.00010   1.18820   0.12766   0.51220   0.37547   3.53031   0.37937   0.46553  14.35202   0.00010   0.40873  14.37504   0.38915   0.36754   0.00010   0.48546   0.37947   0.00010  21.04739  14.42092   0.36191  14.57087  14.28737   0.37662  
103  4.4409   1413.108905  x:  0.14973   0.00920   0.09671   0.04624   0.10210   0.06810   0.02479   0.02595   0.00000   0.01245   0.01275   0.01264   0.00653   0.00000   0.01233   0.00000   0.00615   0.02465   0.04445   0.00000   0.01245   0.04468   0.01256   0.00000   0.00626   0.00591   0.00000   0.00630   0.01191   0.01220   0.00625   0.00000   0.00000   0.01862   0.01859   0.00626   0.01247   0.00672   0.00636   0.01224   5.12902   0.95584   0.37680   0.74420   0.33054   0.73943   2.87827   0.35153   0.12495   0.44747   0.39302   0.00010  19.90085  15.41903   0.44028   0.00010   0.50878   0.00010   1.17056   0.13205   0.51210   0.37021   3.14401   0.44790   0.46573  16.15654   0.00010   0.40898  16.18357   0.35964   0.39105   0.00010   0.48573   0.37983   0.00010  23.70214  16.23810   0.42571  16.40003  16.08355   0.38113  
104  3.8980   1413.057752  x:  0.16264   0.00984   0.09741   0.04689   0.10265   0.05341   0.02477   0.02585   0.00000   0.01249   0.01288   0.01264   0.00635   0.00000   0.01232   0.00000   0.00639   0.02470   0.04448   0.00000   0.01200   0.04482   0.01235   0.00000   0.00628   0.00610   0.00000   0.00627   0.01219   0.01225   0.00612   0.00000   0.00000   0.01858   0.01866   0.00628   0.01252   0.00648   0.00635   0.01252   5.11513   1.03671   0.42237   0.72667   0.33810   0.74609   3.29389   0.37104   0.13071   0.44724   0.33923   0.00010  22.08742  17.10509   0.42966   0.00010   0.50845   0.00010   1.14279   0.13788   0.51200   0.39797   2.58978   0.38482   0.46593  17.92769   0.00010   0.40924  17.95855   0.40898   0.41923   0.00010   0.48601   0.38022   0.00010  26.30914  18.02190   0.37446  18.19525  17.84659   0.39532  
105  5.1903   1413.027919  x:  0.17218   0.00976   0.09774   0.04650   0.10330   0.04313   0.02493   0.02545   0.00000   0.01249   0.01275   0.01255   0.00617   0.00000   0.01239   0.00000   0.00641   0.02507   0.04448   0.00000   0.01214   0.04476   0.01259   0.00000   0.00627   0.00619   0.00000   0.00626   0.01254   0.01241   0.00604   0.00000   0.00000   0.01871   0.01861   0.00630   0.01255   0.00644   0.00630   0.01266   5.09216   1.03298   0.39575   0.70645   0.33836   0.73874   3.56803   0.39426   0.12612   0.44708   0.37364   0.00010  23.57603  18.25391   0.42228   0.00010   0.50822   0.00010   1.12614   0.13981   0.51193   0.36745   2.20509   0.40376   0.46607  19.13378   0.00010   0.40942  19.16729   0.39970   0.38625   0.00010   0.48621   0.38048   0.00010  28.08364  19.23678   0.38663  19.41988  19.04712   0.37837  
106  5.4142   1413.015873  x:  0.16825   0.00926   0.09749   0.04604   0.10346   0.04711   0.02506   0.02523   0.00000   0.01253   0.01264   0.01252   0.00624   0.00000   0.01246   0.00000   0.00631   0.02510   0.04443   0.00000   0.01241   0.04455   0.01276   0.00000   0.00626   0.00619   0.00000   0.00626   0.01253   0.01252   0.00606   0.00000   0.00000   0.01878   0.01857   0.00630   0.01247   0.00652   0.00626   0.01253   5.07729   1.07420   0.36139   0.70521   0.33509   0.73754   3.56532   0.39567   0.12162   0.44708   0.37969   0.00010  23.37543  18.09890   0.42238   0.00010   0.50824   0.00010   1.12661   0.14276   0.51193   0.37316   2.11618   0.41922   0.46607  18.97096   0.00010   0.40941  19.00420   0.37936   0.37443   0.00010   0.48621   0.38048   0.00010  27.84408  19.07313   0.37846  19.25626  18.88500   0.37320  
107  0.8449   1413.004616  x:  0.16707   0.00827   0.09672   0.04555   0.10367   0.04939   0.02506   0.02523   0.00000   0.01259   0.01255   0.01250   0.00637   0.00000   0.01251   0.00000   0.00618   0.02494   0.04443   0.00000   0.01270   0.04417   0.01282   0.00000   0.00624   0.00620   0.00000   0.00627   0.01237   0.01264   0.00612   0.00000   0.00000   0.01881   0.01856   0.00631   0.01236   0.00661   0.00625   0.01237   5.05559   1.02471   0.30107   0.71011   0.33204   0.74580   3.54532   0.38044   0.12028   0.44708   0.37321   0.00010  23.25624  18.00569   0.42230   0.00010   0.50825   0.00010   1.13336   0.14485   0.51193   0.38107   2.12012   0.39958   0.46607  18.87346   0.00010   0.40942  18.90668   0.37207   0.38432   0.00010   0.48621   0.38048   0.00010  27.70113  18.97552   0.36448  19.15934  18.78784   0.37693  
108  0.4764   1413.001114  x:  0.16431   0.00781   0.09698   0.04531   0.10389   0.05223   0.02493   0.02531   0.00000   0.01255   0.01259   0.01251   0.00628   0.00000   0.01250   0.00000   0.00620   0.02489   0.04449   0.00000   0.01256   0.04429   0.01274   0.00000   0.00624   0.00617   0.00000   0.00628   0.01234   0.01261   0.00613   0.00000   0.00000   0.01880   0.01851   0.00630   0.01242   0.00661   0.00625   0.01245   5.05450   1.01724   0.28399   0.71610   0.33139   0.74751   3.52855   0.37693   0.12020   0.44708   0.37723   0.00010  23.18915  17.95318   0.42211   0.00010   0.50826   0.00010   1.14005   0.14629   0.51193   0.36447   2.13142   0.38566   0.46608  18.81850   0.00010   0.40942  18.85168   0.38439   0.38057   0.00010   0.48621   0.38049   0.00010  27.62100  18.92046   0.38505  19.10380  18.73310   0.37492  
109  0.2401   1412.997624  x:  0.16218   0.00743   0.09750   0.04511   0.10414   0.05428   0.02477   0.02541   0.00000   0.01251   0.01264   0.01256   0.00617   0.00000   0.01246   0.00000   0.00628   0.02489   0.04455   0.00000   0.01239   0.04453   0.01264   0.00000   0.00625   0.00612   0.00000   0.00628   0.01238   0.01252   0.00614   0.00000   0.00000   0.01880   0.01845   0.00629   0.01250   0.00659   0.00627   0.01251   5.05647   0.99978   0.27707   0.72151   0.33177   0.74799   3.56001   0.38107   0.12018   0.44704   0.36903   0.00010  23.44801  18.15177   0.42014   0.00010   0.50821   0.00010   1.14807   0.14801   0.51192   0.37719   2.11361   0.40927   0.46611  19.02745   0.00010   0.40947  19.06117   0.37813   0.38893   0.00010   0.48627   0.38055   0.00010  27.92942  19.13119   0.37991  19.31563  18.94103   0.37652  
110  0.7047   1412.988106  x:  0.15606   0.00739   0.09780   0.04493   0.10428   0.06012   0.02491   0.02524   0.00000   0.01248   0.01269   0.01266   0.00651   0.00000   0.01236   0.00000   0.00639   0.02508   0.04443   0.00000   0.01257   0.04473   0.01267   0.00000   0.00632   0.00601   0.00000   0.00628   0.01257   0.01221   0.00611   0.00000   0.00000   0.01880   0.01849   0.00627   0.01239   0.00656   0.00632   0.01218   5.06725   0.96260   0.28573   0.71325   0.33584   0.75187   3.75508   0.38152   0.12985   0.44686   0.36283   0.00010  24.70578  19.11796   0.41122   0.00010   0.50799   0.00010   1.16560   0.15224   0.51184   0.37228   2.04894   0.40968   0.46628  20.04463   0.00010   0.40968  20.08079   0.39679   0.38463   0.00010   0.48650   0.38086   0.00010  29.42871  20.15635   0.37919  20.34748  19.95332   0.39254  
111  1.0547   1412.956264  x:  0.12676   0.00744   0.09688   0.04480   0.10420   0.08943   0.02522   0.02500   0.00000   0.01255   0.01265   0.01266   0.00655   0.00000   0.01218   0.00000   0.00627   0.02519   0.04434   0.00000   0.01261   0.04445   0.01287   0.00000   0.00632   0.00609   0.00000   0.00624   0.01251   0.01171   0.00603   0.00000   0.00000   0.01887   0.01865   0.00630   0.01250   0.00643   0.00634   0.01277   5.09247   0.78826   0.26408   0.69843   0.33535   0.75170   4.15745   0.38309   0.13424   0.44636   0.36666   0.00010  27.73004  21.43595   0.38694   0.00010   0.50744   0.00010   1.20234   0.16035   0.51162   0.40868   2.29569   0.41209   0.46671  22.48575   0.00010   0.41023  22.52825   0.40070   0.36624   0.00010   0.48711   0.38168   0.00010  33.02922  22.61793   0.39160  22.82673  22.38267   0.33311  
112  2.4846   1412.916781  x:  0.09409   0.00767   0.09617   0.04485   0.10423   0.12213   0.02537   0.02487   0.00000   0.01261   0.01255   0.01258   0.00634   0.00000   0.01207   0.00000   0.00613   0.02511   0.04442   0.00000   0.01257   0.04423   0.01298   0.00000   0.00629   0.00619   0.00000   0.00620   0.01235   0.01152   0.00598   0.00000   0.00000   0.01893   0.01870   0.00633   0.01269   0.00636   0.00631   0.01308   5.10705   0.56587   0.26724   0.69924   0.33207   0.74728   4.78015   0.38883   0.12963   0.44566   0.37573   0.00010  32.23768  24.89289   0.35279   0.00010   0.50664   0.00010   1.22425   0.16807   0.51132   0.36080   2.44274   0.41843   0.46733  26.12439   0.00010   0.41102  26.17621   0.37995   0.37607   0.00010   0.48798   0.38284   0.00010  38.39354  26.28654   0.36390  26.52227  26.00383   0.40564  
113 14.4075   1412.848610  x:  0.07306   0.00835   0.09590   0.04525   0.10417   0.14409   0.02529   0.02489   0.00000   0.01260   0.01242   0.01243   0.00608   0.00000   0.01214   0.00000   0.00606   0.02492   0.04465   0.00000   0.01244   0.04427   0.01293   0.00000   0.00623   0.00626   0.00000   0.00619   0.01221   0.01186   0.00602   0.00000   0.00000   0.01891   0.01862   0.00634   0.01278   0.00640   0.00624   0.01275   5.10004   0.27515   0.30997   0.71697   0.32627   0.74093   5.88388   0.38617   0.11928   0.44458   0.38134   0.00010  40.03049  30.87661   0.30051   0.00010   0.50533   0.00010   1.21304   0.17066   0.51084   0.36234   2.31662   0.39141   0.46829  32.41909   0.00010   0.41224  32.48645   0.36406   0.38887   0.00010   0.48933   0.38464   0.00010  47.66726  32.63109   0.36962  32.91393  32.26846   0.40671  
114 23.9559   1412.793286  x:  0.03745   0.00854   0.09654   0.04516   0.10435   0.17882   0.02518   0.02492   0.00000   0.01255   0.01235   0.01237   0.00605   0.00000   0.01224   0.00000   0.00612   0.02488   0.04477   0.00000   0.01243   0.04450   0.01287   0.00000   0.00621   0.00624   0.00000   0.00621   0.01224   0.01220   0.00608   0.00000   0.00000   0.01888   0.01849   0.00634   0.01272   0.00647   0.00621   0.01228   5.09483   0.00010   0.32865   0.72772   0.32541   0.73783   6.77034   0.38206   0.11468   0.44365   0.38330   0.00010  46.27125  35.66246   0.25484   0.00010   0.50424   0.00010   1.20344   0.17388   0.51044   0.38211   2.26858   0.37264   0.46912  37.45604   0.00010   0.41329  37.53624   0.36382   0.39559   0.00010   0.49050   0.38619   0.00010  55.09298  37.70933   0.38370  38.02855  37.28114   0.38115  
115 42.6628   1412.787052  x:  0.03940   0.00853   0.09663   0.04515   0.10426   0.17685   0.02515   0.02497   0.00000   0.01254   0.01238   0.01237   0.00608   0.00000   0.01226   0.00000   0.00614   0.02489   0.04475   0.00000   0.01243   0.04452   0.01285   0.00000   0.00621   0.00623   0.00000   0.00622   0.01226   0.01226   0.00609   0.00000   0.00000   0.01888   0.01848   0.00633   0.01268   0.00649   0.00621   0.01228   5.09280   0.00010   0.32602   0.72676   0.32611   0.73847   6.78204   0.38153   0.11530   0.44364   0.38241   0.00010  46.33939  35.71481   0.25476   0.00010   0.50423   0.00010   1.19857   0.17244   0.51043   0.38202   2.24839   0.37528   0.46912  37.51108   0.00010   0.41329  37.59139   0.36607   0.39448   0.00010   0.49050   0.38620   0.00010  55.17404  37.76475   0.38368  38.08419  37.33592   0.37992  
116  1.4328   1412.754515  x:  0.03909   0.00827   0.09761   0.04498   0.10315   0.17676   0.02478   0.02553   0.00000   0.01242   0.01268   0.01248   0.00651   0.00000   0.01255   0.00000   0.00636   0.02502   0.04443   0.00000   0.01241   0.04471   0.01267   0.00000   0.00628   0.00611   0.00000   0.00632   0.01246   0.01285   0.00617   0.00000   0.00000   0.01882   0.01838   0.00627   0.01223   0.00667   0.00627   0.01261   5.07338   0.00010   0.28214   0.71178   0.33465   0.74722   7.35417   0.37690   0.12370   0.44313   0.37157   0.00010  50.26592  38.72538   0.22968   0.00010   0.50359   0.00010   1.14562   0.15728   0.51021   0.37007   2.08568   0.41532   0.46958  40.67978   0.00010   0.41387  40.76805   0.39071   0.37854   0.00010   0.49114   0.38705   0.00010  59.84666  40.95908   0.37720  41.29878  40.48944   0.37550  
117 11.0196   1412.739135  x:  0.03968   0.00808   0.09749   0.04496   0.10393   0.17633   0.02490   0.02523   0.00000   0.01255   0.01269   0.01262   0.00624   0.00000   0.01261   0.00000   0.00625   0.02495   0.04454   0.00000   0.01262   0.04456   0.01266   0.00000   0.00628   0.00606   0.00000   0.00630   0.01241   0.01276   0.00612   0.00000   0.00000   0.01877   0.01849   0.00628   0.01244   0.00663   0.00628   0.01221   5.06409   0.00010   0.30372   0.71042   0.33403   0.74858   7.86404   0.38180   0.12406   0.44260   0.37008   0.00010  54.37472  41.88233   0.20332   0.00010   0.50292   0.00010   1.12564   0.14061   0.50998   0.37484   2.14812   0.40821   0.47005  44.00078   0.00010   0.41447  44.09727   0.38634   0.38586   0.00010   0.49181   0.38793   0.00010  64.74133  44.30635   0.37921  44.66851  43.79456   0.37869  
118  6.2156   1412.731484  x:  0.04060   0.00794   0.09638   0.04531   0.10356   0.17678   0.02490   0.02537   0.00000   0.01258   0.01264   0.01257   0.00620   0.00000   0.01242   0.00000   0.00620   0.02486   0.04449   0.00000   0.01241   0.04419   0.01275   0.00000   0.00626   0.00618   0.00000   0.00626   0.01234   0.01231   0.00609   0.00000   0.00000   0.01881   0.01865   0.00630   0.01251   0.00654   0.00628   0.01268   5.06284   0.00010   0.29162   0.71509   0.32895   0.74627   8.48175   0.38126   0.12212   0.44202   0.37156   0.00010  58.82205  45.29981   0.17442   0.00010   0.50219   0.00010   1.13722   0.13928   0.50973   0.37313   2.08856   0.39615   0.47057  47.59563   0.00010   0.41513  47.70084   0.37758   0.38453   0.00010   0.49254   0.38890   0.00010  70.03663  47.92915   0.37511  48.31777  47.37241   0.38336  
119  7.0718   1412.717805  x:  0.04171   0.00781   0.09699   0.04529   0.10372   0.17529   0.02472   0.02556   0.00000   0.01243   0.01249   0.01242   0.00639   0.00000   0.01216   0.00000   0.00637   0.02502   0.04462   0.00000   0.01243   0.04479   0.01272   0.00000   0.00624   0.00617   0.00000   0.00624   0.01251   0.01200   0.00616   0.00000   0.00000   0.01882   0.01851   0.00630   0.01241   0.00655   0.00624   0.01200   5.04484   0.00010   0.27847   0.72177   0.32446   0.73681  10.15827   0.37814   0.11692   0.44038   0.38005   0.00010  71.46347  55.01488   0.09197   0.00010   0.50013   0.00010   1.15763   0.14267   0.50901   0.38036   2.08266   0.39148   0.47204  57.81378   0.00010   0.41699  57.94357   0.37733   0.38194   0.00010   0.49459   0.39164   0.00010  85.08497  58.22632   0.38680  58.69207  57.54203   0.36050  
120  8.0997   1412.699173  x:  0.04277   0.00777   0.09728   0.04531   0.10380   0.17385   0.02485   0.02546   0.00000   0.01245   0.01255   0.01245   0.00644   0.00000   0.01218   0.00000   0.00629   0.02504   0.04461   0.00000   0.01266   0.04491   0.01273   0.00000   0.00626   0.00612   0.00000   0.00626   0.01238   0.01214   0.00614   0.00000   0.00000   0.01881   0.01843   0.00631   0.01247   0.00655   0.00626   0.01234   5.04866   0.00010   0.27536   0.71434   0.32852   0.74396  11.98845   0.38023   0.12039   0.43856   0.37730   0.00010  85.37576  65.70716   0.00010   0.00010   0.49786   0.00010   1.16364   0.14381   0.50822   0.37001   2.16872   0.40471   0.47365  69.05999   0.00010   0.41903  69.21689   0.38270   0.38255   0.00010   0.49686   0.39465   0.00010  101.64729  69.55955   0.37978  70.11049  68.73482   0.37672  
121 24.1329   1412.688795  x:  0.04386   0.00772   0.09758   0.04533   0.10388   0.17235   0.02498   0.02535   0.00000   0.01247   0.01262   0.01248   0.00649   0.00044   0.01220   0.00000   0.00620   0.02505   0.04460   0.00000   0.01290   0.04503   0.01273   0.00000   0.00629   0.00606   0.00000   0.00628   0.01224   0.01229   0.00612   0.00000   0.00000   0.01880   0.01836   0.00633   0.01252   0.00655   0.00627   0.01269   5.05265   0.00010   0.27211   0.70658   0.33276   0.75142  13.89827   0.38242   0.12401   0.43667   0.37443   0.00010  99.89346  76.86473   0.00010   0.00010   0.49548   0.00010   1.16991   0.14500   0.50739   0.35921   2.25853   0.41852   0.47533  80.79560   0.00010   0.42117  80.98079   0.38830   0.38319   0.00010   0.49922   0.39780   0.00010  118.93036  81.38597   0.37245  82.02580  80.41469   0.39364  
122 4126401.4379   1412.626056  x:  0.04857   0.00819   0.09694   0.04526   0.10376   0.16689   0.02534   0.02467   0.00000   0.01275   0.01275   0.01270   0.00576   0.00186   0.01134   0.00000   0.00848   0.02237   0.04440   0.00000   0.01229   0.04374   0.01266   0.00000   0.00624   0.00615   0.00000   0.00636   0.01220   0.01370   0.00594   0.00000   0.00000   0.01869   0.01836   0.00627   0.01271   0.00670   0.00626   0.01313   5.10526   0.00010   0.29071   0.70335   0.34724   0.77731  27.91395   0.36875   0.13520   0.42292   0.35223   0.00010  205.04174  157.68082   0.00010   0.00010   0.47826   0.00010   1.37432   0.15417   0.50137   0.39992   2.27153   0.39704   0.48756  165.80056   0.00010   0.43669  166.19007   0.39264   0.39359   0.00010   0.51641   0.42066   0.00010  244.10592  167.04648   0.36468  168.33662  165.01592   0.39454  
123 55.5031   1412.489338  x:  0.05155   0.00838   0.09677   0.04459   0.10384   0.16508   0.02552   0.02421   0.00000   0.01293   0.01293   0.01292   0.00555   0.00470   0.00886   0.00000   0.01181   0.01893   0.04419   0.00000   0.01214   0.04271   0.01274   0.00000   0.00625   0.00618   0.00000   0.00640   0.01227   0.01465   0.00586   0.00000   0.00000   0.01872   0.01848   0.00621   0.01259   0.00683   0.00627   0.01379   5.16012   0.00010   0.31654   0.70706   0.35625   0.79415  48.12310   0.37519   0.14260   0.40298   0.34510   0.00010  357.28085  274.68604   0.00010   0.00010   0.45331   0.00010   1.85384   0.16586   0.49265   0.39793   2.57784   0.40295   0.50529  288.87296   0.00010   0.45919  289.55834   0.38750   0.39751   0.00010   0.54133   0.45381   0.00010  425.34179  291.06822   0.35665  293.29686  287.50382   0.42248  
124 317.8019   1412.318576  x:  0.04775   0.00827   0.09672   0.04391   0.10404   0.17109   0.02505   0.02483   0.00000   0.01280   0.01296   0.01285   0.00592   0.00638   0.00604   0.00000   0.01360   0.01792   0.04422   0.00000   0.01212   0.04289   0.01280   0.00000   0.00626   0.00621   0.00000   0.00634   0.01251   0.01412   0.00603   0.00000   0.00000   0.01887   0.01874   0.00620   0.01225   0.00677   0.00628   0.01323   5.14977   0.00010   0.32937   0.72360   0.34436   0.76974  60.81643   0.38718   0.13343   0.39042   0.36292   0.00010  452.73476  348.04385   0.00010   0.00010   0.43762   0.00010   2.35571   0.16677   0.48716   0.38161   2.65022   0.39744   0.51645  366.03562   0.00010   0.47336  366.90664   0.37398   0.39398   0.00010   0.55701   0.47468   0.00010  538.97700  368.82653   0.37557  371.63799  364.30006   0.40687  
125 223.6988   1412.223075  x:  0.04447   0.00798   0.09703   0.04412   0.10407   0.17365   0.02467   0.02548   0.00000   0.01253   0.01271   0.01261   0.00635   0.00556   0.00688   0.00000   0.01228   0.02000   0.04446   0.00000   0.01240   0.04404   0.01278   0.00000   0.00629   0.00617   0.00000   0.00628   0.01253   0.01286   0.00619   0.00000   0.00000   0.01892   0.01873   0.00627   0.01220   0.00659   0.00630   0.01238   5.08960   0.00010   0.31111   0.72735   0.32839   0.73922  55.36182   0.39062   0.12011   0.39579   0.37855   0.00010  411.46768  316.32469   0.00010   0.00010   0.44437   0.00010   2.38716   0.15401   0.48951   0.36702   2.40422   0.39655   0.51166  332.67109   0.00010   0.46728  333.46208   0.37162   0.38620   0.00010   0.55028   0.46572   0.00010  489.85054  335.20515   0.38828  337.75650  331.09401   0.37625  
126 155.3019   1412.174499  x:  0.04675   0.00791   0.09720   0.04483   0.10395   0.16924   0.02461   0.02555   0.00000   0.01241   0.01253   0.01247   0.00640   0.00607   0.00637   0.00000   0.01228   0.01949   0.04472   0.00000   0.01260   0.04487   0.01265   0.00000   0.00628   0.00609   0.00000   0.00624   0.01230   0.01202   0.00621   0.00000   0.00000   0.01885   0.01856   0.00632   0.01245   0.00651   0.00629   0.01203   5.04295   0.00010   0.28887   0.71569   0.32251   0.73028  61.31462   0.38007   0.11720   0.39001   0.37897   0.00010  455.61350  350.25368   0.00010   0.00010   0.43714   0.00010   2.71718   0.14313   0.48698   0.37274   2.07329   0.39477   0.51680  368.35717   0.00010   0.47380  369.23415   0.38327   0.38199   0.00010   0.55750   0.47533   0.00010  542.40811  371.16703   0.38786  373.98391  366.61072   0.35633  
127 110.3122   1412.128107  x:  0.04540   0.00774   0.09685   0.04562   0.10319   0.17061   0.02518   0.02512   0.00000   0.01255   0.01250   0.01250   0.00620   0.00670   0.00693   0.00000   0.01219   0.01820   0.04449   0.00000   0.01228   0.04453   0.01272   0.00000   0.00624   0.00616   0.00000   0.00629   0.01252   0.01221   0.00600   0.00000   0.00000   0.01876   0.01832   0.00632   0.01274   0.00656   0.00627   0.01244   5.04265   0.00010   0.26096   0.70231   0.33380   0.75821  67.11912   0.36799   0.12611   0.38426   0.36814   0.00010  499.12325  383.69779   0.00010   0.00010   0.42999   0.00010   3.38734   0.14273   0.48447   0.38543   2.06982   0.40419   0.52190  403.53301   0.00010   0.48027  404.49439   0.38423   0.37951   0.00010   0.56467   0.48486   0.00010  594.20591  406.61366   0.36388  409.69876  401.61955   0.38774  
128 42.4792   1412.070180  x:  0.04700   0.00791   0.09732   0.04522   0.10375   0.17002   0.02516   0.02557   0.00000   0.01261   0.01275   0.01242   0.00633   0.00703   0.00647   0.00000   0.01172   0.02027   0.04431   0.00000   0.01258   0.04432   0.01297   0.00000   0.00622   0.00632   0.00000   0.00629   0.01253   0.01251   0.00601   0.00000   0.00000   0.01880   0.01851   0.00627   0.01226   0.00659   0.00620   0.01279   5.08133   0.00010   0.30330   0.72718   0.33616   0.75540  76.56747   0.39226   0.11985   0.37484   0.36986   0.00010  570.54594  438.59835   0.00010   0.00010   0.41826   0.00010   4.56281   0.14688   0.48034   0.37614   2.22949   0.39617   0.53025  461.27491   0.00010   0.49087  462.37443   0.36712   0.39447   0.00010   0.57642   0.50047   0.00010  679.22768  464.79804   0.38358  468.32290  459.08750   0.39032  
129 64.9115   1412.022204  x:  0.04610   0.00808   0.09679   0.04492   0.10429   0.17116   0.02446   0.02524   0.00000   0.01244   0.01256   0.01259   0.00614   0.00680   0.00654   0.00000   0.01114   0.01894   0.04491   0.00000   0.01244   0.04459   0.01248   0.00000   0.00630   0.00601   0.00000   0.00625   0.01226   0.01254   0.00627   0.00000   0.00000   0.01884   0.01864   0.00629   0.01238   0.00658   0.00627   0.01189   5.06061   0.00010   0.25953   0.71751   0.32332   0.73540  86.73714   0.37846   0.11935   0.36474   0.38098   0.00010  646.57800  497.04580   0.00010   0.00010   0.40576   0.00010   6.01717   0.14640   0.47593   0.36321   2.11985   0.40153   0.53920  522.74656   0.00010   0.50222  523.99306   0.39220   0.37803   0.00010   0.58898   0.51717   0.00010  769.74389  526.74068   0.38596  530.72998  520.26735   0.35580  
130 76.6134   1411.965055  x:  0.04713   0.00806   0.09728   0.04469   0.10294   0.16826   0.02500   0.02513   0.00000   0.01245   0.01248   0.01271   0.00655   0.00664   0.00641   0.00000   0.01257   0.01819   0.04407   0.00000   0.01270   0.04433   0.01291   0.00000   0.00630   0.00604   0.00000   0.00632   0.01242   0.01266   0.00613   0.00000   0.00000   0.01878   0.01843   0.00627   0.01255   0.00676   0.00637   0.01303   5.06182   0.00010   0.35363   0.71644   0.33570   0.74853  112.32214   0.37704   0.12409   0.33926   0.37336   0.00010  839.15536  645.07148   0.00010   0.00010   0.37415   0.00010   9.24472   0.14381   0.46477   0.39652   2.22174   0.38206   0.56179  678.43872   0.00010   0.53089  680.05818   0.37791   0.38613   0.00010   0.62074   0.55937   0.00010  999.00000  683.62816   0.36529  688.80147  675.22062   0.38947  
131 129.3801   1411.931362  x:  0.04678   0.00799   0.09683   0.04485   0.10347   0.17017   0.02494   0.02541   0.00000   0.01257   0.01273   0.01251   0.00615   0.00590   0.00631   0.00000   0.01240   0.01942   0.04436   0.00000   0.01232   0.04428   0.01278   0.00000   0.00623   0.00623   0.00000   0.00628   0.01247   0.01239   0.00604   0.00000   0.00000   0.01880   0.01854   0.00630   0.01253   0.00654   0.00630   0.01241   5.06290   0.00010   0.29553   0.70165   0.33144   0.74335  125.34586   0.37750   0.12407   0.32627   0.36739   0.00010  936.78142  720.11700   0.00010   0.00010   0.35809   0.00010  11.32333   0.14671   0.45908   0.36995   2.19295   0.41367   0.57330  757.36696   0.00010   0.54548  759.17512   0.37731   0.38365   0.00010   0.63691   0.58084   0.00010  999.00000  763.16086   0.37526  768.93194  753.77442   0.38823  
132 129.6311   1411.922100  x:  0.04666   0.00795   0.09709   0.04499   0.10376   0.17004   0.02486   0.02538   0.00000   0.01255   0.01269   0.01250   0.00620   0.00585   0.00626   0.00000   0.01247   0.01916   0.04453   0.00000   0.01244   0.04440   0.01272   0.00000   0.00625   0.00619   0.00000   0.00627   0.01239   0.01244   0.00609   0.00000   0.00000   0.01881   0.01854   0.00630   0.01244   0.00655   0.00628   0.01240   5.06420   0.00010   0.29179   0.70889   0.33003   0.74310  133.62685   0.37969   0.12242   0.31802   0.37070   0.00010  999.00000  767.94273   0.00010   0.00010   0.34787   0.00010  12.40448   0.14649   0.45547   0.37082   2.16236   0.40845   0.58061  807.66863   0.00010   0.55476  809.59720   0.38023   0.38508   0.00010   0.64718   0.59449   0.00010  999.00000  813.84840   0.37965  820.00082  803.83738   0.37985  
133 188.2713   1411.906077  x:  0.04684   0.00787   0.09725   0.04523   0.10396   0.16956   0.02485   0.02535   0.00000   0.01250   0.01260   0.01251   0.00632   0.00588   0.00616   0.00000   0.01270   0.01864   0.04467   0.00000   0.01256   0.04460   0.01267   0.00000   0.00628   0.00609   0.00000   0.00628   0.01237   0.01254   0.00615   0.00000   0.00000   0.01882   0.01850   0.00630   0.01240   0.00659   0.00625   0.01237   5.06422   0.00010   0.27161   0.71840   0.32986   0.74716  162.64450   0.38171   0.12088   0.28910   0.37596   0.00010  999.00000  935.57333   0.00010   0.00010   0.31204   0.00010  16.14330   0.14542   0.44281   0.37268   2.16485   0.39876   0.60623  983.97754   0.00010   0.58726  986.32824   0.38414   0.38381   0.00010   0.68318   0.64233   0.00010  999.00000  991.51017   0.38059  999.00000  979.30955   0.37216  
134 404.2578   1411.905508  x:  0.04684   0.00787   0.09726   0.04524   0.10397   0.16956   0.02485   0.02534   0.00000   0.01250   0.01260   0.01251   0.00632   0.00588   0.00616   0.00000   0.01270   0.01864   0.04466   0.00000   0.01256   0.04461   0.01267   0.00000   0.00628   0.00609   0.00000   0.00628   0.01237   0.01254   0.00615   0.00000   0.00000   0.01882   0.01850   0.00630   0.01240   0.00659   0.00625   0.01237   5.06433   0.00010   0.27169   0.71856   0.32992   0.74730  163.86822   0.38175   0.12089   0.28788   0.37595   0.00010  999.00000  942.64031   0.00010   0.00010   0.31053   0.00010  16.30524   0.14542   0.44228   0.37284   2.16419   0.39859   0.60732  991.41034   0.00010   0.58863  993.77884   0.38419   0.38391   0.00010   0.68470   0.64434   0.00010  999.00000  999.00000   0.38061  999.00000  986.70709   0.37215  
135 378.4233   1411.905095  x:  0.04685   0.00788   0.09725   0.04524   0.10396   0.16956   0.02485   0.02534   0.00000   0.01250   0.01260   0.01251   0.00632   0.00589   0.00616   0.00000   0.01269   0.01864   0.04466   0.00000   0.01256   0.04461   0.01267   0.00000   0.00628   0.00609   0.00000   0.00628   0.01237   0.01254   0.00615   0.00000   0.00000   0.01882   0.01850   0.00630   0.01240   0.00659   0.00625   0.01237   5.06436   0.00010   0.27173   0.71857   0.32995   0.74733  164.72573   0.38175   0.12089   0.28703   0.37593   0.00010  999.00000  947.59263   0.00010   0.00010   0.30947   0.00010  16.41797   0.14542   0.44190   0.37285   2.16430   0.39860   0.60807  996.61903   0.00010   0.58959  999.00000   0.38417   0.38392   0.00010   0.68576   0.64576   0.00010  999.00000  999.00000   0.38058  999.00000  991.89105   0.37221  
136 748.1120   1411.904900  x:  0.04685   0.00788   0.09725   0.04524   0.10396   0.16956   0.02485   0.02534   0.00000   0.01250   0.01260   0.01251   0.00632   0.00589   0.00616   0.00000   0.01269   0.01864   0.04466   0.00000   0.01256   0.04460   0.01267   0.00000   0.00628   0.00609   0.00000   0.00628   0.01237   0.01254   0.00615   0.00000   0.00000   0.01882   0.01850   0.00630   0.01240   0.00659   0.00625   0.01237   5.06437   0.00010   0.27181   0.71856   0.32996   0.74734  165.11773   0.38174   0.12090   0.28664   0.37592   0.00010  999.00000  949.85641   0.00010   0.00010   0.30898   0.00010  16.46966   0.14542   0.44173   0.37287   2.16430   0.39860   0.60842  999.00000   0.00010   0.59003  999.00000   0.38416   0.38393   0.00010   0.68625   0.64641   0.00010  999.00000  999.00000   0.38057  999.00000  994.26072   0.37224  
137 653.2076   1411.904511  x:  0.04685   0.00788   0.09725   0.04523   0.10396   0.16956   0.02485   0.02534   0.00000   0.01250   0.01260   0.01251   0.00632   0.00589   0.00616   0.00000   0.01269   0.01864   0.04466   0.00000   0.01256   0.04460   0.01267   0.00000   0.00628   0.00609   0.00000   0.00628   0.01237   0.01254   0.00615   0.00000   0.00000   0.01882   0.01850   0.00630   0.01240   0.00659   0.00625   0.01237   5.06439   0.00010   0.27195   0.71852   0.32997   0.74734  165.90172   0.38173   0.12091   0.28585   0.37588   0.00010  999.00000  954.38392   0.00010   0.00010   0.30801   0.00010  16.57287   0.14542   0.44139   0.37289   2.16437   0.39862   0.60911  999.00000   0.00010   0.59090  999.00000   0.38413   0.38394   0.00010   0.68722   0.64770   0.00010  999.00000  999.00000   0.38054  999.00000  999.00000   0.37230  
138 529.2586   1411.900913  x:  0.04686   0.00789   0.09724   0.04521   0.10394   0.16956   0.02485   0.02534   0.00000   0.01250   0.01260   0.01251   0.00631   0.00592   0.00617   0.00000   0.01266   0.01867   0.04464   0.00000   0.01256   0.04459   0.01268   0.00000   0.00628   0.00610   0.00000   0.00628   0.01237   0.01253   0.00614   0.00000   0.00000   0.01882   0.01850   0.00630   0.01241   0.00659   0.00625   0.01238   5.06453   0.00010   0.27352   0.71807   0.33010   0.74726  173.62749   0.38157   0.12103   0.27813   0.37555   0.00010  999.00000  999.00000   0.00010   0.00010   0.29845   0.00010  17.59043   0.14547   0.43802   0.37306   2.16506   0.39885   0.61593  999.00000   0.00010   0.59955  999.00000   0.38381   0.38405   0.00010   0.69681   0.66042   0.00010  999.00000  999.00000   0.38028  999.00000  999.00000   0.37292  
139 374.8459   1411.875836  x:  0.04706   0.00805   0.09692   0.04481   0.10346   0.16965   0.02491   0.02533   0.00000   0.01254   0.01267   0.01256   0.00621   0.00650   0.00633   0.00000   0.01210   0.01916   0.04434   0.00000   0.01243   0.04431   0.01279   0.00000   0.00625   0.00619   0.00000   0.00628   0.01242   0.01243   0.00607   0.00000   0.00000   0.01880   0.01854   0.00628   0.01251   0.00659   0.00631   0.01251   5.06701   0.00010   0.30267   0.70890   0.33223   0.74528  328.07597   0.37840   0.12328   0.12358   0.36926   0.00010  999.00000  999.00000   0.00010   0.00010   0.10734   0.00010  37.93016   0.14636   0.37060   0.37583   2.18057   0.40361   0.75238  999.00000   0.00010   0.77232  999.00000   0.37775   0.38563   0.00010   0.88859   0.91477   0.00010  999.00000  999.00000   0.37520  999.00000  999.00000   0.38450  
140 62.0904   1411.869035  x:  0.04698   0.00789   0.09715   0.04505   0.10384   0.16959   0.02480   0.02536   0.00000   0.01251   0.01262   0.01251   0.00627   0.00617   0.00615   0.00000   0.01254   0.01875   0.04463   0.00000   0.01246   0.04449   0.01267   0.00000   0.00626   0.00612   0.00000   0.00627   0.01243   0.01250   0.00614   0.00000   0.00000   0.01883   0.01852   0.00630   0.01238   0.00659   0.00626   0.01230   5.06296   0.00010   0.27457   0.71337   0.32831   0.74308  380.58809   0.38051   0.12103   0.07104   0.37587   0.00010  999.00000  999.00000   0.00010   0.00010   0.04237   0.00010  44.89145   0.14564   0.34766   0.36792   2.18761   0.40332   0.79879  999.00000   0.00010   0.83111  999.00000   0.38161   0.38093   0.00010   0.95381   1.00132   0.00010  999.00000  999.00000   0.37927  999.00000  999.00000   0.37474  
141 20.0365   1411.866665  x:  0.04699   0.00791   0.09718   0.04510   0.10384   0.16952   0.02484   0.02535   0.00000   0.01252   0.01262   0.01252   0.00628   0.00611   0.00620   0.00000   0.01253   0.01878   0.04460   0.00000   0.01251   0.04450   0.01269   0.00000   0.00627   0.00612   0.00000   0.00628   0.01239   0.01251   0.00613   0.00000   0.00000   0.01881   0.01851   0.00630   0.01241   0.00659   0.00626   0.01238   5.06467   0.00010   0.28225   0.71461   0.32956   0.74471  414.74523   0.38053   0.12147   0.03684   0.37466   0.00010  999.00000  999.00000   0.00010   0.00010   0.00010   0.00010  49.44294   0.14580   0.33274   0.37279   2.16896   0.40059   0.82897  999.00000   0.00010   0.86933  999.00000   0.38256   0.38373   0.00010   0.99623   1.05759   0.00010  999.00000  999.00000   0.37978  999.00000  999.00000   0.37437  
142 39.6351   1411.864918  x:  0.04702   0.00793   0.09716   0.04510   0.10381   0.16947   0.02486   0.02534   0.00000   0.01252   0.01262   0.01252   0.00628   0.00612   0.00620   0.00000   0.01253   0.01879   0.04457   0.00000   0.01252   0.04450   0.01271   0.00000   0.00627   0.00612   0.00000   0.00628   0.01238   0.01251   0.00613   0.00000   0.00000   0.01881   0.01851   0.00630   0.01243   0.00659   0.00626   0.01242   5.06548   0.00010   0.28458   0.71501   0.33030   0.74571  451.42251   0.38050   0.12168   0.00010   0.37390   0.00010  999.00000  999.00000   0.00010   0.00010   0.00010   0.00010  54.29678   0.14582   0.31673   0.37424   2.16615   0.39997   0.86138  999.00000   0.00010   0.91037  999.00000   0.38244   0.38461   0.00010   1.04178   1.11801   0.00010  999.00000  999.00000   0.37932  999.00000  999.00000   0.37544  
143 120.6200   1411.856536  x:  0.04727   0.00804   0.09700   0.04504   0.10356   0.16926   0.02499   0.02531   0.00000   0.01252   0.01263   0.01256   0.00628   0.00623   0.00626   0.00000   0.01240   0.01895   0.04433   0.00000   0.01254   0.04447   0.01280   0.00000   0.00626   0.00616   0.00000   0.00629   0.01239   0.01248   0.00608   0.00000   0.00000   0.01880   0.01851   0.00629   0.01255   0.00657   0.00630   0.01260   5.07089   0.00010   0.29351   0.71708   0.33543   0.75327  999.00000   0.38079   0.12302   0.00010   0.36960   0.00010  999.00000  999.00000   0.00010   0.00010   0.00010   0.00010  126.75420   0.14555   0.07752   0.38040   2.16528   0.39878   1.34524  999.00000   0.00010   1.52309  999.00000   0.37963   0.38855   0.00010   1.72179   2.02006   0.00010  999.00000  999.00000   0.37518  999.00000  999.00000   0.38481  
144 169.5098   1411.854369  x:  0.04699   0.00794   0.09716   0.04509   0.10386   0.16951   0.02487   0.02534   0.00000   0.01252   0.01262   0.01252   0.00627   0.00613   0.00615   0.00000   0.01256   0.01877   0.04460   0.00000   0.01254   0.04453   0.01269   0.00000   0.00627   0.00612   0.00000   0.00628   0.01236   0.01250   0.00613   0.00000   0.00000   0.01881   0.01851   0.00630   0.01243   0.00659   0.00626   0.01241   5.06680   0.00010   0.28163   0.71554   0.33067   0.74676  999.00000   0.38068   0.12166   0.00010   0.37411   0.00010  999.00000  999.00000   0.00010   0.00010   0.00010   0.00010  150.18911   0.14599   0.00010   0.37439   2.16467   0.39994   1.50181  999.00000   0.00010   1.72136  999.00000   0.38323   0.38511   0.00010   1.94183   2.31196   0.00010  999.00000  999.00000   0.38001  999.00000  999.00000   0.37496  
145 12.2834   1411.853027  x:  0.04724   0.00794   0.09711   0.04501   0.10364   0.16932   0.02485   0.02534   0.00000   0.01252   0.01263   0.01253   0.00630   0.00625   0.00626   0.00000   0.01241   0.01885   0.04451   0.00000   0.01245   0.04443   0.01273   0.00000   0.00627   0.00614   0.00000   0.00628   0.01246   0.01249   0.00612   0.00000   0.00000   0.01882   0.01852   0.00629   0.01242   0.00659   0.00627   0.01240   5.06436   0.00010   0.28713   0.71342   0.32978   0.74404  999.00000   0.38028   0.12169   0.00010   0.37396   0.00010  999.00000  999.00000   0.00010   0.00010   0.00010   0.00010  199.67923   0.14537   0.00010   0.37105   2.18333   0.40264   1.83242  999.00000   0.00010   2.14002  999.00000   0.37949   0.38218   0.00010   2.40647   2.92831   0.00010  999.00000  999.00000   0.37723  999.00000  999.00000   0.37893  
146 14.6419   1411.851816  x:  0.04698   0.00797   0.09708   0.04504   0.10378   0.16957   0.02487   0.02533   0.00000   0.01253   0.01264   0.01253   0.00622   0.00628   0.00611   0.00000   0.01251   0.01887   0.04452   0.00000   0.01252   0.04445   0.01272   0.00000   0.00626   0.00614   0.00000   0.00628   0.01234   0.01249   0.00611   0.00000   0.00000   0.01879   0.01852   0.00629   0.01246   0.00659   0.00627   0.01243   5.06636   0.00010   0.28845   0.71162   0.33047   0.74475  999.00000   0.37913   0.12235   0.00010   0.37141   0.00010  999.00000  999.00000   0.00010   0.00010   0.00010   0.00010  273.75688   0.14660   0.00010   0.37519   2.16864   0.40066   2.32726  999.00000   0.00010   2.76667  999.00000   0.38247   0.38587   0.00010   3.10193   3.85086   0.00010  999.00000  999.00000   0.37850  999.00000  999.00000   0.37634  
147 27.3812   1411.850732  x:  0.04706   0.00793   0.09715   0.04510   0.10380   0.16947   0.02486   0.02534   0.00000   0.01251   0.01262   0.01253   0.00629   0.00611   0.00623   0.00000   0.01250   0.01880   0.04455   0.00000   0.01251   0.04449   0.01271   0.00000   0.00627   0.00612   0.00000   0.00628   0.01240   0.01250   0.00613   0.00000   0.00000   0.01881   0.01851   0.00630   0.01243   0.00659   0.00627   0.01242   5.06575   0.00010   0.28364   0.71537   0.33080   0.74670  999.00000   0.38082   0.12166   0.00010   0.37420   0.00010  999.00000  999.00000   0.00010   0.00010   0.00010   0.00010  378.21773   0.14565   0.00010   0.37430   2.16704   0.40013   3.02434  999.00000   0.00010   3.64939  999.00000   0.38178   0.38439   0.00010   4.08159   5.15041   0.00010  999.00000  999.00000   0.37916  999.00000  999.00000   0.37645  
148 46.6946   1411.849972  x:  0.04720   0.00798   0.09709   0.04503   0.10367   0.16931   0.02490   0.02533   0.00000   0.01252   0.01263   0.01254   0.00628   0.00627   0.00618   0.00000   0.01250   0.01883   0.04448   0.00000   0.01251   0.04448   0.01274   0.00000   0.00627   0.00614   0.00000   0.00628   0.01240   0.01249   0.00611   0.00000   0.00000   0.01881   0.01851   0.00629   0.01246   0.00658   0.00628   0.01247   5.06748   0.00010   0.28904   0.71496   0.33175   0.74726  999.00000   0.38030   0.12217   0.00010   0.37231   0.00010  999.00000  999.00000   0.00010   0.00010   0.00010   0.00010  553.31878   0.14570   0.00010   0.37454   2.17465   0.40120   4.19405  999.00000   0.00010   5.13064  999.00000   0.38086   0.38518   0.00010   5.72552   7.33112   0.00010  999.00000  999.00000   0.37726  999.00000  999.00000   0.37989  
149 59.1304   1411.849421  x:  0.04698   0.00794   0.09712   0.04505   0.10381   0.16958   0.02487   0.02535   0.00000   0.01252   0.01262   0.01252   0.00626   0.00617   0.00620   0.00000   0.01248   0.01883   0.04456   0.00000   0.01251   0.04449   0.01271   0.00000   0.00626   0.00613   0.00000   0.00628   0.01238   0.01250   0.00612   0.00000   0.00000   0.01881   0.01852   0.00629   0.01244   0.00659   0.00627   0.01241   5.06636   0.00010   0.28221   0.71426   0.33037   0.74605  999.00000   0.38040   0.12180   0.00010   0.37354   0.00010  999.00000  999.00000   0.00010   0.00010   0.00010   0.00010  792.70487   0.14596   0.00010   0.37402   2.16710   0.39998   5.79227  999.00000   0.00010   7.15451  999.00000   0.38210   0.38448   0.00010   7.97165  10.31067   0.00010  999.00000  999.00000   0.37902  999.00000  999.00000   0.37566  
150 82.6765   1411.849114  x:  0.04709   0.00795   0.09712   0.04506   0.10375   0.16944   0.02487   0.02534   0.00000   0.01252   0.01263   0.01253   0.00628   0.00620   0.00619   0.00000   0.01249   0.01882   0.04453   0.00000   0.01250   0.04448   0.01272   0.00000   0.00626   0.00613   0.00000   0.00628   0.01239   0.01249   0.00612   0.00000   0.00000   0.01881   0.01852   0.00629   0.01244   0.00659   0.00627   0.01243   5.06648   0.00010   0.28570   0.71467   0.33090   0.74642  999.00000   0.38042   0.12188   0.00010   0.37335   0.00010  999.00000  999.00000   0.00010   0.00010   0.00010   0.00010  999.00000   0.14582   0.00010   0.37414   2.17109   0.40085   7.16996  999.00000   0.00010   8.89912  999.00000   0.38160   0.38470   0.00010   9.90785  12.87910   0.00010  999.00000  999.00000   0.37857  999.00000  999.00000   0.37737  
151 119.5264   1411.849112  x:  0.04709   0.00795   0.09712   0.04506   0.10375   0.16944   0.02488   0.02534   0.00000   0.01252   0.01263   0.01253   0.00627   0.00620   0.00619   0.00000   0.01249   0.01883   0.04453   0.00000   0.01251   0.04448   0.01272   0.00000   0.00626   0.00613   0.00000   0.00628   0.01239   0.01250   0.00612   0.00000   0.00000   0.01881   0.01852   0.00629   0.01245   0.00659   0.00627   0.01243   5.06653   0.00010   0.28579   0.71452   0.33095   0.74643  999.00000   0.38035   0.12193   0.00010   0.37313   0.00010  999.00000  999.00000   0.00010   0.00010   0.00010   0.00010  999.00000   0.14582   0.00010   0.37423   2.17076   0.40069   7.22761  999.00000   0.00010   8.97212  999.00000   0.38150   0.38472   0.00010   9.98887  12.98657   0.00010  999.00000  999.00000   0.37834  999.00000  999.00000   0.37756  
152  0.1648   1411.849112  x:  0.04709   0.00795   0.09712   0.04506   0.10375   0.16944   0.02488   0.02534   0.00000   0.01252   0.01263   0.01253   0.00627   0.00620   0.00619   0.00000   0.01249   0.01883   0.04453   0.00000   0.01251   0.04448   0.01272   0.00000   0.00626   0.00614   0.00000   0.00628   0.01239   0.01250   0.00612   0.00000   0.00000   0.01881   0.01852   0.00629   0.01245   0.00659   0.00627   0.01244   5.06652   0.00010   0.28587   0.71452   0.33095   0.74643  999.00000   0.38036   0.12194   0.00010   0.37312   0.00010  999.00000  999.00000   0.00010   0.00010   0.00010   0.00010  999.00000   0.14582   0.00010   0.37425   2.17072   0.40068   7.24412  999.00000   0.00010   8.99303  999.00000   0.38151   0.38474   0.00010  10.01208  13.01736   0.00010  999.00000  999.00000   0.37834  999.00000  999.00000   0.37756  
153  0.0598   1411.849112  x:  0.04709   0.00795   0.09712   0.04506   0.10375   0.16944   0.02488   0.02534   0.00000   0.01252   0.01263   0.01253   0.00627   0.00620   0.00619   0.00000   0.01249   0.01883   0.04453   0.00000   0.01251   0.04448   0.01272   0.00000   0.00626   0.00614   0.00000   0.00628   0.01239   0.01250   0.00612   0.00000   0.00000   0.01881   0.01852   0.00629   0.01245   0.00659   0.00627   0.01244   5.06652   0.00010   0.28589   0.71452   0.33095   0.74643  999.00000   0.38035   0.12194   0.00010   0.37312   0.00010  999.00000  999.00000   0.00010   0.00010   0.00010   0.00010  999.00000   0.14582   0.00010   0.37426   2.17071   0.40068   7.25138  999.00000   0.00010   9.00223  999.00000   0.38151   0.38474   0.00010  10.02228  13.03089   0.00010  999.00000  999.00000   0.37835  999.00000  999.00000   0.37755  
154  0.0329   1411.849112  x:  0.04709   0.00795   0.09712   0.04506   0.10375   0.16944   0.02488   0.02534   0.00000   0.01252   0.01263   0.01253   0.00627   0.00620   0.00619   0.00000   0.01249   0.01883   0.04453   0.00000   0.01251   0.04448   0.01272   0.00000   0.00626   0.00614   0.00000   0.00628   0.01239   0.01250   0.00612   0.00000   0.00000   0.01881   0.01852   0.00629   0.01245   0.00659   0.00627   0.01244   5.06651   0.00010   0.28590   0.71452   0.33095   0.74642  999.00000   0.38035   0.12194   0.00010   0.37312   0.00010  999.00000  999.00000   0.00010   0.00010   0.00010   0.00010  999.00000   0.14582   0.00010   0.37426   2.17070   0.40068   7.26471  999.00000   0.00010   9.01911  999.00000   0.38151   0.38474   0.00010  10.04101  13.05574   0.00010  999.00000  999.00000   0.37835  999.00000  999.00000   0.37755  
155  0.0457   1411.849112  x:  0.04709   0.00795   0.09712   0.04506   0.10375   0.16944   0.02488   0.02534   0.00000   0.01252   0.01263   0.01253   0.00627   0.00620   0.00619   0.00000   0.01249   0.01883   0.04453   0.00000   0.01251   0.04448   0.01272   0.00000   0.00627   0.00614   0.00000   0.00628   0.01239   0.01250   0.00612   0.00000   0.00000   0.01881   0.01852   0.00629   0.01245   0.00659   0.00627   0.01244   5.06650   0.00010   0.28592   0.71452   0.33095   0.74642  999.00000   0.38035   0.12193   0.00010   0.37313   0.00010  999.00000  999.00000   0.00010   0.00010   0.00010   0.00010  999.00000   0.14583   0.00010   0.37427   2.17068   0.40068   7.30977  999.00000   0.00010   9.07617  999.00000   0.38152   0.38474   0.00010  10.10434  13.13974   0.00010  999.00000  999.00000   0.37835  999.00000  999.00000   0.37754  
156  0.0879   1411.849112  x:  0.04709   0.00795   0.09712   0.04506   0.10375   0.16944   0.02488   0.02534   0.00000   0.01252   0.01263   0.01253   0.00628   0.00620   0.00619   0.00000   0.01249   0.01883   0.04453   0.00000   0.01251   0.04448   0.01272   0.00000   0.00627   0.00614   0.00000   0.00628   0.01239   0.01250   0.00612   0.00000   0.00000   0.01881   0.01852   0.00629   0.01245   0.00659   0.00627   0.01244   5.06647   0.00010   0.28598   0.71452   0.33094   0.74640  999.00000   0.38035   0.12193   0.00010   0.37313   0.00010  999.00000  999.00000   0.00010   0.00010   0.00010   0.00010  999.00000   0.14583   0.00010   0.37428   2.17063   0.40068   7.60444  999.00000   0.00010   9.44932  999.00000   0.38152   0.38475   0.00010  10.51847  13.68910   0.00010  999.00000  999.00000   0.37837  999.00000  999.00000   0.37753  
157  0.1723   1411.849112  x:  0.04709   0.00795   0.09712   0.04506   0.10375   0.16944   0.02488   0.02534   0.00000   0.01252   0.01263   0.01253   0.00628   0.00620   0.00619   0.00000   0.01250   0.01883   0.04453   0.00000   0.01251   0.04448   0.01272   0.00000   0.00627   0.00614   0.00000   0.00628   0.01239   0.01250   0.00612   0.00000   0.00000   0.01881   0.01852   0.00629   0.01245   0.00659   0.00627   0.01244   5.06643   0.00010   0.28603   0.71452   0.33093   0.74639  999.00000   0.38035   0.12193   0.00010   0.37313   0.00010  999.00000  999.00000   0.00010   0.00010   0.00010   0.00010  999.00000   0.14583   0.00010   0.37429   2.17059   0.40068   9.56495  999.00000   0.00010  11.93195  999.00000   0.38153   0.38475   0.00010  13.27375  17.34403   0.00010  999.00000  999.00000   0.37838  999.00000  999.00000   0.37752  
158  0.6955   1411.849111  x:  0.04709   0.00795   0.09712   0.04505   0.10375   0.16944   0.02488   0.02534   0.00000   0.01252   0.01263   0.01253   0.00627   0.00620   0.00619   0.00000   0.01249   0.01883   0.04453   0.00000   0.01251   0.04448   0.01272   0.00000   0.00626   0.00613   0.00000   0.00628   0.01239   0.01250   0.00612   0.00000   0.00000   0.01881   0.01851   0.00629   0.01245   0.00659   0.00627   0.01243   5.06657   0.00010   0.28574   0.71451   0.33096   0.74645  999.00000   0.38036   0.12194   0.00010   0.37311   0.00010  999.00000  999.00000   0.00010   0.00010   0.00010   0.00010  999.00000   0.14582   0.00010   0.37422   2.17078   0.40068  24.31775  999.00000   0.00010  30.61380  999.00000   0.38150   0.38472   0.00010  34.00722  44.84743   0.00010  999.00000  999.00000   0.37832  999.00000  999.00000   0.37757  
159  8.3655   1411.849110  x:  0.04709   0.00795   0.09712   0.04506   0.10375   0.16944   0.02488   0.02534   0.00000   0.01252   0.01263   0.01253   0.00627   0.00620   0.00619   0.00000   0.01249   0.01883   0.04453   0.00000   0.01251   0.04448   0.01272   0.00000   0.00626   0.00613   0.00000   0.00628   0.01239   0.01250   0.00612   0.00000   0.00000   0.01881   0.01852   0.00629   0.01245   0.00659   0.00627   0.01243   5.06653   0.00010   0.28583   0.71452   0.33095   0.74643  999.00000   0.38036   0.12194   0.00010   0.37312   0.00010  999.00000  999.00000   0.00010   0.00010   0.00010   0.00010  999.00000   0.14582   0.00010   0.37425   2.17072   0.40068  22.86016  999.00000   0.00010  28.76802  999.00000   0.38151   0.38474   0.00010  31.95874  42.13007   0.00010  999.00000  999.00000   0.37834  999.00000  999.00000   0.37755  
160  4.7899   1411.849110  x:  0.04709   0.00795   0.09712   0.04506   0.10375   0.16944   0.02488   0.02534   0.00000   0.01252   0.01263   0.01253   0.00627   0.00620   0.00619   0.00000   0.01249   0.01883   0.04453   0.00000   0.01251   0.04448   0.01272   0.00000   0.00626   0.00613   0.00000   0.00628   0.01239   0.01250   0.00612   0.00000   0.00000   0.01881   0.01852   0.00629   0.01245   0.00659   0.00627   0.01243   5.06648   0.00010   0.28591   0.71453   0.33094   0.74642  999.00000   0.38035   0.12193   0.00010   0.37313   0.00010  999.00000  999.00000   0.00010   0.00010   0.00010   0.00010  999.00000   0.14583   0.00010   0.37427   2.17066   0.40068  24.56818  999.00000   0.00010  30.93092  999.00000   0.38152   0.38475   0.00010  34.35917  45.31429   0.00010  999.00000  999.00000   0.37836  999.00000  999.00000   0.37754  
161  2.2813   1411.849110  x:  0.04709   0.00795   0.09712   0.04506   0.10375   0.16944   0.02488   0.02534   0.00000   0.01252   0.01263   0.01253   0.00627   0.00620   0.00619   0.00000   0.01249   0.01883   0.04453   0.00000   0.01251   0.04448   0.01272   0.00000   0.00626   0.00613   0.00000   0.00628   0.01239   0.01250   0.00612   0.00000   0.00000   0.01881   0.01852   0.00629   0.01245   0.00659   0.00627   0.01243   5.06648   0.00010   0.28591   0.71453   0.33094   0.74642  999.00000   0.38035   0.12193   0.00010   0.37313   0.00010  999.00000  999.00000   0.00010   0.00010   0.00010   0.00010  999.00000   0.14583   0.00010   0.37427   2.17066   0.40068  24.54149  999.00000   0.00010  30.89713  999.00000   0.38152   0.38475   0.00010  34.32166  45.26454   0.00010  999.00000  999.00000   0.37836  999.00000  999.00000   0.37754  
162  3.1864   1411.849110  x:  0.04709   0.00795   0.09712   0.04506   0.10375   0.16944   0.02488   0.02534   0.00000   0.01252   0.01263   0.01253   0.00627   0.00620   0.00619   0.00000   0.01249   0.01883   0.04453   0.00000   0.01251   0.04448   0.01272   0.00000   0.00626   0.00613   0.00000   0.00628   0.01239   0.01250   0.00612   0.00000   0.00000   0.01881   0.01852   0.00629   0.01245   0.00659   0.00627   0.01243   5.06651   0.00010   0.28586   0.71452   0.33095   0.74643  999.00000   0.38035   0.12193   0.00010   0.37312   0.00010  999.00000  999.00000   0.00010   0.00010   0.00010   0.00010  999.00000   0.14582   0.00010   0.37426   2.17069   0.40068  24.55415  999.00000   0.00010  30.91315  999.00000   0.38151   0.38474   0.00010  34.33945  45.28813   0.00010  999.00000  999.00000   0.37835  999.00000  999.00000   0.37755  
163  0.0579   1411.849110  x:  0.04709   0.00795   0.09712   0.04506   0.10375   0.16944   0.02488   0.02534   0.00000   0.01252   0.01263   0.01253   0.00627   0.00620   0.00619   0.00000   0.01249   0.01883   0.04453   0.00000   0.01251   0.04448   0.01272   0.00000   0.00626   0.00613   0.00000   0.00628   0.01239   0.01250   0.00612   0.00000   0.00000   0.01881   0.01852   0.00629   0.01245   0.00659   0.00627   0.01243   5.06652   0.00010   0.28584   0.71451   0.33095   0.74643  999.00000   0.38035   0.12194   0.00010   0.37312   0.00010  999.00000  999.00000   0.00010   0.00010   0.00010   0.00010  999.00000   0.14582   0.00010   0.37425   2.17071   0.40068  24.56119  999.00000   0.00010  30.92207  999.00000   0.38151   0.38474   0.00010  34.34934  45.30126   0.00010  999.00000  999.00000   0.37834  999.00000  999.00000   0.37755  
164  0.1327   1411.849110  x:  0.04709   0.00795   0.09712   0.04506   0.10375   0.16944   0.02488   0.02534   0.00000   0.01252   0.01263   0.01253   0.00627   0.00620   0.00619   0.00000   0.01249   0.01883   0.04453   0.00000   0.01251   0.04448   0.01272   0.00000   0.00626   0.00613   0.00000   0.00628   0.01239   0.01250   0.00612   0.00000   0.00000   0.01881   0.01852   0.00629   0.01245   0.00659   0.00627   0.01244   5.06652   0.00010   0.28585   0.71451   0.33095   0.74643  999.00000   0.38035   0.12194   0.00010   0.37312   0.00010  999.00000  999.00000   0.00010   0.00010   0.00010   0.00010  999.00000   0.14582   0.00010   0.37425   2.17071   0.40068  24.58254  999.00000   0.00010  30.94912  999.00000   0.38151   0.38473   0.00010  34.37936  45.34108   0.00010  999.00000  999.00000   0.37834  999.00000  999.00000   0.37755  
165  0.0487   1411.849110  x:  0.04709   0.00795   0.09712   0.04506   0.10375   0.16944   0.02488   0.02534   0.00000   0.01252   0.01263   0.01253   0.00627   0.00620   0.00619   0.00000   0.01249   0.01883   0.04453   0.00000   0.01251   0.04448   0.01272   0.00000   0.00626   0.00614   0.00000   0.00628   0.01239   0.01250   0.00612   0.00000   0.00000   0.01881   0.01852   0.00629   0.01245   0.00659   0.00627   0.01244   5.06652   0.00010   0.28586   0.71452   0.33095   0.74643  999.00000   0.38035   0.12194   0.00010   0.37312   0.00010  999.00000  999.00000   0.00010   0.00010   0.00010   0.00010  999.00000   0.14582   0.00010   0.37425   2.17070   0.40068  24.60057  999.00000   0.00010  30.97194  999.00000   0.38151   0.38474   0.00010  34.40468  45.37467   0.00010  999.00000  999.00000   0.37834  999.00000  999.00000   0.37755  
166  0.0976   1411.849110  x:  0.04709   0.00795   0.09712   0.04506   0.10375   0.16944   0.02488   0.02534   0.00000   0.01252   0.01263   0.01253   0.00627   0.00620   0.00619   0.00000   0.01249   0.01883   0.04453   0.00000   0.01251   0.04448   0.01272   0.00000   0.00626   0.00614   0.00000   0.00628   0.01239   0.01250   0.00612   0.00000   0.00000   0.01881   0.01852   0.00629   0.01245   0.00659   0.00627   0.01244   5.06652   0.00010   0.28587   0.71452   0.33095   0.74643  999.00000   0.38035   0.12194   0.00010   0.37312   0.00010  999.00000  999.00000   0.00010   0.00010   0.00010   0.00010  999.00000   0.14582   0.00010   0.37425   2.17070   0.40068  24.61078  999.00000   0.00010  30.98487  999.00000   0.38151   0.38474   0.00010  34.41904  45.39371   0.00010  999.00000  999.00000   0.37835  999.00000  999.00000   0.37755  
167  0.0897   1411.849110  x:  0.04709   0.00795   0.09712   0.04506   0.10375   0.16944   0.02488   0.02534   0.00000   0.01252   0.01263   0.01253   0.00627   0.00620   0.00619   0.00000   0.01249   0.01883   0.04453   0.00000   0.01251   0.04448   0.01272   0.00000   0.00626   0.00614   0.00000   0.00628   0.01239   0.01250   0.00612   0.00000   0.00000   0.01881   0.01852   0.00629   0.01245   0.00659   0.00627   0.01244   5.06652   0.00010   0.28587   0.71452   0.33095   0.74643  999.00000   0.38035   0.12194   0.00010   0.37312   0.00010  999.00000  999.00000   0.00010   0.00010   0.00010   0.00010  999.00000   0.14582   0.00010   0.37426   2.17070   0.40068  24.61921  999.00000   0.00010  30.99554  999.00000   0.38151   0.38474   0.00010  34.43088  45.40943   0.00010  999.00000  999.00000   0.37835  999.00000  999.00000   0.37755  
168  0.1451   1411.849110  x:  0.04709   0.00795   0.09712   0.04506   0.10375   0.16944   0.02488   0.02534   0.00000   0.01252   0.01263   0.01253   0.00627   0.00620   0.00619   0.00000   0.01249   0.01883   0.04453   0.00000   0.01251   0.04448   0.01272   0.00000   0.00626   0.00614   0.00000   0.00628   0.01239   0.01250   0.00612   0.00000   0.00000   0.01881   0.01852   0.00629   0.01245   0.00659   0.00627   0.01244   5.06652   0.00010   0.28587   0.71452   0.33095   0.74643  999.00000   0.38035   0.12194   0.00010   0.37312   0.00010  999.00000  999.00000   0.00010   0.00010   0.00010   0.00010  999.00000   0.14582   0.00010   0.37426   2.17069   0.40068  24.62999  999.00000   0.00010  31.00919  999.00000   0.38151   0.38474   0.00010  34.44603  45.42952   0.00010  999.00000  999.00000   0.37835  999.00000  999.00000   0.37755  
169  0.1488   1411.849110  x:  0.04709   0.00795   0.09712   0.04506   0.10375   0.16944   0.02488   0.02534   0.00000   0.01252   0.01263   0.01253   0.00627   0.00620   0.00619   0.00000   0.01249   0.01883   0.04453   0.00000   0.01251   0.04448   0.01272   0.00000   0.00626   0.00614   0.00000   0.00628   0.01239   0.01250   0.00612   0.00000   0.00000   0.01881   0.01852   0.00629   0.01245   0.00659   0.00627   0.01244   5.06652   0.00010   0.28588   0.71452   0.33095   0.74643  999.00000   0.38035   0.12193   0.00010   0.37312   0.00010  999.00000  999.00000   0.00010   0.00010   0.00010   0.00010  999.00000   0.14582   0.00010   0.37426   2.17069   0.40068  24.64076  999.00000   0.00010  31.02284  999.00000   0.38151   0.38474   0.00010  34.46118  45.44962   0.00010  999.00000  999.00000   0.37835  999.00000  999.00000   0.37755  
170  0.3520   1411.849110  x:  0.04709   0.00795   0.09712   0.04506   0.10375   0.16944   0.02488   0.02534   0.00000   0.01252   0.01263   0.01253   0.00627   0.00620   0.00619   0.00000   0.01249   0.01883   0.04453   0.00000   0.01251   0.04448   0.01272   0.00000   0.00626   0.00614   0.00000   0.00628   0.01239   0.01250   0.00612   0.00000   0.00000   0.01881   0.01852   0.00629   0.01245   0.00659   0.00627   0.01244   5.06651   0.00010   0.28588   0.71452   0.33095   0.74642  999.00000   0.38035   0.12193   0.00010   0.37312   0.00010  999.00000  999.00000   0.00010   0.00010   0.00010   0.00010  999.00000   0.14582   0.00010   0.37426   2.17069   0.40068  24.66492  999.00000   0.00010  31.05343  999.00000   0.38152   0.38474   0.00010  34.49513  45.49465   0.00010  999.00000  999.00000   0.37835  999.00000  999.00000   0.37754  
171  0.1604   1411.849110  x:  0.04709   0.00795   0.09712   0.04506   0.10375   0.16944   0.02488   0.02534   0.00000   0.01252   0.01263   0.01253   0.00627   0.00620   0.00619   0.00000   0.01249   0.01883   0.04453   0.00000   0.01251   0.04448   0.01272   0.00000   0.00626   0.00614   0.00000   0.00628   0.01239   0.01250   0.00612   0.00000   0.00000   0.01881   0.01852   0.00629   0.01245   0.00659   0.00627   0.01244   5.06651   0.00010   0.28588   0.71452   0.33095   0.74642  999.00000   0.38035   0.12193   0.00010   0.37312   0.00010  999.00000  999.00000   0.00010   0.00010   0.00010   0.00010  999.00000   0.14582   0.00010   0.37426   2.17069   0.40068  24.68684  999.00000   0.00010  31.08119  999.00000   0.38152   0.38474   0.00010  34.52594  45.53552   0.00010  999.00000  999.00000   0.37835  999.00000  999.00000   0.37754  
172  0.2515   1411.849110  x:  0.04709   0.00795   0.09712   0.04506   0.10375   0.16944   0.02488   0.02534   0.00000   0.01252   0.01263   0.01253   0.00627   0.00620   0.00619   0.00000   0.01249   0.01883   0.04453   0.00000   0.01251   0.04448   0.01272   0.00000   0.00626   0.00614   0.00000   0.00628   0.01239   0.01250   0.00612   0.00000   0.00000   0.01881   0.01852   0.00629   0.01245   0.00659   0.00627   0.01244   5.06651   0.00010   0.28589   0.71452   0.33095   0.74642  999.00000   0.38035   0.12193   0.00010   0.37312   0.00010  999.00000  999.00000   0.00010   0.00010   0.00010   0.00010  999.00000   0.14582   0.00010   0.37426   2.17069   0.40068  24.71348  999.00000   0.00010  31.11492  999.00000   0.38152   0.38474   0.00010  34.56337  45.58518   0.00010  999.00000  999.00000   0.37835  999.00000  999.00000   0.37754  
173  0.8605   1411.849110  x:  0.04709   0.00795   0.09712   0.04506   0.10375   0.16944   0.02488   0.02534   0.00000   0.01252   0.01263   0.01253   0.00627   0.00620   0.00619   0.00000   0.01249   0.01883   0.04453   0.00000   0.01251   0.04448   0.01272   0.00000   0.00626   0.00614   0.00000   0.00628   0.01239   0.01250   0.00612   0.00000   0.00000   0.01881   0.01852   0.00629   0.01245   0.00659   0.00627   0.01244   5.06651   0.00010   0.28589   0.71452   0.33095   0.74642  999.00000   0.38035   0.12193   0.00010   0.37313   0.00010  999.00000  999.00000   0.00010   0.00010   0.00010   0.00010  999.00000   0.14583   0.00010   0.37426   2.17068   0.40068  24.78113  999.00000   0.00010  31.20060  999.00000   0.38152   0.38474   0.00010  34.65846  45.71131   0.00010  999.00000  999.00000   0.37835  999.00000  999.00000   0.37754  
174  0.3683   1411.849110  x:  0.04709   0.00795   0.09712   0.04506   0.10375   0.16944   0.02488   0.02534   0.00000   0.01252   0.01263   0.01253   0.00627   0.00620   0.00619   0.00000   0.01249   0.01883   0.04453   0.00000   0.01251   0.04448   0.01272   0.00000   0.00627   0.00614   0.00000   0.00628   0.01239   0.01250   0.00612   0.00000   0.00000   0.01881   0.01852   0.00629   0.01245   0.00659   0.00627   0.01244   5.06651   0.00010   0.28590   0.71452   0.33095   0.74642  999.00000   0.38035   0.12193   0.00010   0.37313   0.00010  999.00000  999.00000   0.00010   0.00010   0.00010   0.00010  999.00000   0.14583   0.00010   0.37426   2.17068   0.40068  24.89489  999.00000   0.00010  31.34465  999.00000   0.38152   0.38474   0.00010  34.81833  45.92338   0.00010  999.00000  999.00000   0.37835  999.00000  999.00000   0.37754  
175  0.4838   1411.849110  x:  0.04709   0.00795   0.09712   0.04506   0.10375   0.16944   0.02488   0.02534   0.00000   0.01252   0.01263   0.01253   0.00627   0.00620   0.00619   0.00000   0.01249   0.01883   0.04453   0.00000   0.01251   0.04448   0.01272   0.00000   0.00627   0.00614   0.00000   0.00628   0.01239   0.01250   0.00612   0.00000   0.00000   0.01881   0.01852   0.00629   0.01245   0.00659   0.00627   0.01244   5.06651   0.00010   0.28590   0.71453   0.33095   0.74642  999.00000   0.38035   0.12193   0.00010   0.37313   0.00010  999.00000  999.00000   0.00010   0.00010   0.00010   0.00010  999.00000   0.14583   0.00010   0.37426   2.17068   0.40068  25.03144  999.00000   0.00010  31.51757  999.00000   0.38152   0.38474   0.00010  35.01024  46.17795   0.00010  999.00000  999.00000   0.37836  999.00000  999.00000   0.37754  
176  1.2843   1411.849110  x:  0.04709   0.00795   0.09712   0.04506   0.10375   0.16944   0.02488   0.02534   0.00000   0.01252   0.01263   0.01253   0.00627   0.00620   0.00619   0.00000   0.01249   0.01883   0.04453   0.00000   0.01251   0.04448   0.01272   0.00000   0.00626   0.00613   0.00000   0.00628   0.01239   0.01250   0.00612   0.00000   0.00000   0.01881   0.01852   0.00629   0.01245   0.00659   0.00627   0.01243   5.06650   0.00010   0.28590   0.71452   0.33095   0.74642  999.00000   0.38035   0.12193   0.00010   0.37313   0.00010  999.00000  999.00000   0.00010   0.00010   0.00010   0.00010  999.00000   0.14583   0.00010   0.37426   2.17068   0.40068  24.85535  999.00000   0.00010  31.29458  999.00000   0.38152   0.38474   0.00010  34.76276  45.84966   0.00010  999.00000  999.00000   0.37835  999.00000  999.00000   0.37754  
177  0.1453   1411.849110  x:  0.04709   0.00795   0.09712   0.04506   0.10375   0.16944   0.02488   0.02534   0.00000   0.01252   0.01263   0.01253   0.00627   0.00620   0.00619   0.00000   0.01249   0.01883   0.04453   0.00000   0.01251   0.04448   0.01272   0.00000   0.00626   0.00613   0.00000   0.00628   0.01239   0.01250   0.00612   0.00000   0.00000   0.01881   0.01852   0.00629   0.01245   0.00659   0.00627   0.01243   5.06650   0.00010   0.28589   0.71452   0.33095   0.74642  999.00000   0.38035   0.12193   0.00010   0.37313   0.00010  999.00000  999.00000   0.00010   0.00010   0.00010   0.00010  999.00000   0.14583   0.00010   0.37426   2.17068   0.40068  24.86284  999.00000   0.00010  31.30407  999.00000   0.38152   0.38474   0.00010  34.77329  45.86364   0.00010  999.00000  999.00000   0.37835  999.00000  999.00000   0.37754  
178  0.0468   1411.849110  x:  0.04709   0.00795   0.09712   0.04506   0.10375   0.16944   0.02488   0.02534   0.00000   0.01252   0.01263   0.01253   0.00627   0.00620   0.00619   0.00000   0.01249   0.01883   0.04453   0.00000   0.01251   0.04448   0.01272   0.00000   0.00626   0.00614   0.00000   0.00628   0.01239   0.01250   0.00612   0.00000   0.00000   0.01881   0.01852   0.00629   0.01245   0.00659   0.00627   0.01244   5.06651   0.00010   0.28589   0.71452   0.33095   0.74642  999.00000   0.38035   0.12193   0.00010   0.37313   0.00010  999.00000  999.00000   0.00010   0.00010   0.00010   0.00010  999.00000   0.14583   0.00010   0.37426   2.17068   0.40068  24.89525  999.00000   0.00010  31.34510  999.00000   0.38152   0.38474   0.00010  34.81883  45.92405   0.00010  999.00000  999.00000   0.37835  999.00000  999.00000   0.37754  
179  0.2889   1411.849110  x:  0.04709   0.00795   0.09712   0.04506   0.10375   0.16944   0.02488   0.02534   0.00000   0.01252   0.01263   0.01253   0.00627   0.00620   0.00619   0.00000   0.01249   0.01883   0.04453   0.00000   0.01251   0.04448   0.01272   0.00000   0.00626   0.00614   0.00000   0.00628   0.01239   0.01250   0.00612   0.00000   0.00000   0.01881   0.01852   0.00629   0.01245   0.00659   0.00627   0.01244   5.06651   0.00010   0.28589   0.71452   0.33095   0.74642  999.00000   0.38035   0.12193   0.00010   0.37313   0.00010  999.00000  999.00000   0.00010   0.00010   0.00010   0.00010  999.00000   0.14583   0.00010   0.37426   2.17068   0.40068  24.99215  999.00000   0.00010  31.46781  999.00000   0.38152   0.38474   0.00010  34.95501  46.10469   0.00010  999.00000  999.00000   0.37835  999.00000  999.00000   0.37754  
180  2.5442   1411.849110  x:  0.04709   0.00795   0.09712   0.04506   0.10375   0.16944   0.02488   0.02534   0.00000   0.01252   0.01263   0.01253   0.00627   0.00620   0.00619   0.00000   0.01249   0.01883   0.04453   0.00000   0.01251   0.04448   0.01272   0.00000   0.00626   0.00614   0.00000   0.00628   0.01239   0.01250   0.00612   0.00000   0.00000   0.01881   0.01852   0.00629   0.01245   0.00659   0.00627   0.01244   5.06651   0.00010   0.28589   0.71452   0.33095   0.74642  999.00000   0.38035   0.12193   0.00010   0.37313   0.00010  999.00000  999.00000   0.00010   0.00010   0.00010   0.00010  999.00000   0.14583   0.00010   0.37426   2.17068   0.40068  24.91935  999.00000   0.00010  31.37562  999.00000   0.38152   0.38474   0.00010  34.85270  45.96898   0.00010  999.00000  999.00000   0.37835  999.00000  999.00000   0.37754  
181  0.2053   1411.849110  x:  0.04709   0.00795   0.09712   0.04506   0.10375   0.16944   0.02488   0.02534   0.00000   0.01252   0.01263   0.01253   0.00627   0.00620   0.00619   0.00000   0.01249   0.01883   0.04453   0.00000   0.01251   0.04448   0.01272   0.00000   0.00626   0.00614   0.00000   0.00628   0.01239   0.01250   0.00612   0.00000   0.00000   0.01881   0.01852   0.00629   0.01245   0.00659   0.00627   0.01244   5.06652   0.00010   0.28588   0.71452   0.33095   0.74643  999.00000   0.38035   0.12193   0.00010   0.37312   0.00010  999.00000  999.00000   0.00010   0.00010   0.00010   0.00010  999.00000   0.14582   0.00010   0.37426   2.17069   0.40068  25.05409  999.00000   0.00010  31.54625  999.00000   0.38151   0.38474   0.00010  35.04207  46.22018   0.00010  999.00000  999.00000   0.37835  999.00000  999.00000   0.37755  
182  0.0478   1411.849110  x:  0.04709   0.00795   0.09712   0.04506   0.10375   0.16944   0.02488   0.02534   0.00000   0.01252   0.01263   0.01253   0.00627   0.00620   0.00619   0.00000   0.01249   0.01883   0.04453   0.00000   0.01251   0.04448   0.01272   0.00000   0.00626   0.00614   0.00000   0.00628   0.01239   0.01250   0.00612   0.00000   0.00000   0.01881   0.01852   0.00629   0.01245   0.00659   0.00627   0.01244   5.06653   0.00010   0.28586   0.71451   0.33095   0.74643  999.00000   0.38036   0.12194   0.00010   0.37312   0.00010  999.00000  999.00000   0.00010   0.00010   0.00010   0.00010  999.00000   0.14582   0.00010   0.37425   2.17071   0.40068  25.51344  999.00000   0.00010  32.12793  999.00000   0.38151   0.38473   0.00010  35.68763  47.07653   0.00010  999.00000  999.00000   0.37834  999.00000  999.00000   0.37755  
183  0.8751   1411.849110  x:  0.04709   0.00795   0.09712   0.04505   0.10375   0.16944   0.02488   0.02534   0.00000   0.01252   0.01263   0.01253   0.00627   0.00620   0.00619   0.00000   0.01249   0.01883   0.04453   0.00000   0.01251   0.04448   0.01272   0.00000   0.00626   0.00614   0.00000   0.00628   0.01239   0.01250   0.00612   0.00000   0.00000   0.01881   0.01852   0.00629   0.01245   0.00659   0.00627   0.01244   5.06656   0.00010   0.28580   0.71450   0.33096   0.74643  999.00000   0.38036   0.12194   0.00010   0.37311   0.00010  999.00000  999.00000   0.00010   0.00010   0.00010   0.00010  999.00000   0.14582   0.00010   0.37423   2.17075   0.40068  28.93828  999.00000   0.00010  36.46489  999.00000   0.38150   0.38472   0.00010  40.50088  53.46140   0.00010  999.00000  999.00000   0.37832  999.00000  999.00000   0.37756  
184  1.2150   1411.849110  x:  0.04709   0.00795   0.09712   0.04506   0.10375   0.16944   0.02488   0.02534   0.00000   0.01252   0.01263   0.01253   0.00627   0.00620   0.00619   0.00000   0.01249   0.01883   0.04453   0.00000   0.01251   0.04448   0.01272   0.00000   0.00626   0.00614   0.00000   0.00628   0.01239   0.01250   0.00612   0.00000   0.00000   0.01881   0.01852   0.00629   0.01245   0.00659   0.00627   0.01244   5.06655   0.00010   0.28582   0.71450   0.33096   0.74643  999.00000   0.38036   0.12194   0.00010   0.37311   0.00010  999.00000  999.00000   0.00010   0.00010   0.00010   0.00010  999.00000   0.14582   0.00010   0.37424   2.17074   0.40068  28.22196  999.00000   0.00010  35.55780  999.00000   0.38151   0.38473   0.00010  39.49417  52.12598   0.00010  999.00000  999.00000   0.37833  999.00000  999.00000   0.37756  
185  7.7622   1411.849110  x:  0.04709   0.00795   0.09712   0.04506   0.10375   0.16944   0.02488   0.02534   0.00000   0.01252   0.01263   0.01253   0.00627   0.00620   0.00619   0.00000   0.01249   0.01883   0.04453   0.00000   0.01251   0.04448   0.01272   0.00000   0.00626   0.00613   0.00000   0.00628   0.01239   0.01250   0.00612   0.00000   0.00000   0.01881   0.01852   0.00629   0.01245   0.00659   0.00627   0.01243   5.06651   0.00010   0.28587   0.71452   0.33095   0.74642  999.00000   0.38035   0.12193   0.00010   0.37312   0.00010  999.00000  999.00000   0.00010   0.00010   0.00010   0.00010  999.00000   0.14582   0.00010   0.37426   2.17068   0.40068  28.55964  999.00000   0.00010  35.98541  999.00000   0.38152   0.38474   0.00010  39.96874  52.75551   0.00010  999.00000  999.00000   0.37835  999.00000  999.00000   0.37754  
186  0.6653   1411.849110  x:  0.04709   0.00795   0.09712   0.04506   0.10375   0.16944   0.02488   0.02534   0.00000   0.01252   0.01263   0.01253   0.00627   0.00620   0.00619   0.00000   0.01249   0.01883   0.04453   0.00000   0.01251   0.04448   0.01272   0.00000   0.00626   0.00613   0.00000   0.00628   0.01239   0.01250   0.00612   0.00000   0.00000   0.01881   0.01852   0.00629   0.01245   0.00659   0.00627   0.01244   5.06652   0.00010   0.28587   0.71452   0.33095   0.74643  999.00000   0.38035   0.12194   0.00010   0.37312   0.00010  999.00000  999.00000   0.00010   0.00010   0.00010   0.00010  999.00000   0.14582   0.00010   0.37425   2.17070   0.40068  28.71025  999.00000   0.00010  36.17613  999.00000   0.38151   0.38474   0.00010  40.18040  53.03629   0.00010  999.00000  999.00000   0.37834  999.00000  999.00000   0.37755  
187  0.2147   1411.849110  x:  0.04709   0.00795   0.09712   0.04506   0.10375   0.16944   0.02488   0.02534   0.00000   0.01252   0.01263   0.01253   0.00627   0.00620   0.00619   0.00000   0.01249   0.01883   0.04453   0.00000   0.01251   0.04448   0.01272   0.00000   0.00626   0.00614   0.00000   0.00628   0.01239   0.01250   0.00612   0.00000   0.00000   0.01881   0.01852   0.00629   0.01245   0.00659   0.00627   0.01244   5.06652   0.00010   0.28586   0.71451   0.33095   0.74643  999.00000   0.38035   0.12194   0.00010   0.37312   0.00010  999.00000  999.00000   0.00010   0.00010   0.00010   0.00010  999.00000   0.14582   0.00010   0.37425   2.17071   0.40068  29.08061  999.00000   0.00010  36.64513  999.00000   0.38151   0.38474   0.00010  40.70091  53.72676   0.00010  999.00000  999.00000   0.37834  999.00000  999.00000   0.37755  
188  1.1179   1411.849110  x:  0.04709   0.00795   0.09712   0.04506   0.10375   0.16944   0.02488   0.02534   0.00000   0.01252   0.01263   0.01253   0.00627   0.00620   0.00619   0.00000   0.01249   0.01883   0.04453   0.00000   0.01251   0.04448   0.01272   0.00000   0.00626   0.00614   0.00000   0.00628   0.01239   0.01250   0.00612   0.00000   0.00000   0.01881   0.01852   0.00629   0.01245   0.00659   0.00627   0.01244   5.06653   0.00010   0.28587   0.71451   0.33095   0.74643  999.00000   0.38035   0.12194   0.00010   0.37312   0.00010  999.00000  999.00000   0.00010   0.00010   0.00010   0.00010  999.00000   0.14582   0.00010   0.37425   2.17072   0.40068  29.76407  999.00000   0.00010  37.51061  999.00000   0.38151   0.38473   0.00010  41.66143  55.00091   0.00010  999.00000  999.00000   0.37834  999.00000  999.00000   0.37755  
189  6.0783   1411.849110  x:  0.04709   0.00795   0.09712   0.04506   0.10375   0.16944   0.02488   0.02534   0.00000   0.01252   0.01263   0.01253   0.00627   0.00620   0.00619   0.00000   0.01249   0.01883   0.04453   0.00000   0.01251   0.04448   0.01272   0.00000   0.00626   0.00614   0.00000   0.00628   0.01239   0.01250   0.00612   0.00000   0.00000   0.01881   0.01852   0.00629   0.01245   0.00659   0.00627   0.01244   5.06652   0.00010   0.28587   0.71452   0.33095   0.74643  999.00000   0.38035   0.12194   0.00010   0.37312   0.00010  999.00000  999.00000   0.00010   0.00010   0.00010   0.00010  999.00000   0.14582   0.00010   0.37425   2.17070   0.40068  29.35828  999.00000   0.00010  36.99674  999.00000   0.38151   0.38474   0.00010  41.09114  54.24439   0.00010  999.00000  999.00000   0.37835  999.00000  999.00000   0.37755  
190  0.9823   1411.849110  x:  0.04709   0.00795   0.09712   0.04506   0.10375   0.16944   0.02488   0.02534   0.00000   0.01252   0.01263   0.01253   0.00627   0.00620   0.00619   0.00000   0.01249   0.01883   0.04453   0.00000   0.01251   0.04448   0.01272   0.00000   0.00627   0.00614   0.00000   0.00628   0.01239   0.01250   0.00612   0.00000   0.00000   0.01881   0.01852   0.00629   0.01245   0.00659   0.00627   0.01244   5.06651   0.00010   0.28589   0.71452   0.33095   0.74642  999.00000   0.38035   0.12193   0.00010   0.37313   0.00010  999.00000  999.00000   0.00010   0.00010   0.00010   0.00010  999.00000   0.14583   0.00010   0.37426   2.17068   0.40068  30.31486  999.00000   0.00010  38.20810  999.00000   0.38152   0.38474   0.00010  42.43552  56.02775   0.00010  999.00000  999.00000   0.37835  999.00000  999.00000   0.37754  
191  0.4459   1411.849110  x:  0.04709   0.00795   0.09712   0.04506   0.10375   0.16944   0.02488   0.02534   0.00000   0.01252   0.01263   0.01253   0.00627   0.00620   0.00619   0.00000   0.01249   0.01883   0.04453   0.00000   0.01251   0.04448   0.01272   0.00000   0.00627   0.00614   0.00000   0.00628   0.01239   0.01250   0.00612   0.00000   0.00000   0.01881   0.01852   0.00629   0.01245   0.00659   0.00627   0.01244   5.06651   0.00010   0.28590   0.71452   0.33095   0.74642  999.00000   0.38035   0.12193   0.00010   0.37313   0.00010  999.00000  999.00000   0.00010   0.00010   0.00010   0.00010  999.00000   0.14583   0.00010   0.37426   2.17068   0.40068  30.73682  999.00000   0.00010  38.74243  999.00000   0.38152   0.38474   0.00010  43.02853  56.81439   0.00010  999.00000  999.00000   0.37835  999.00000  999.00000   0.37754  
192  1.8035   1411.849110  x:  0.04709   0.00795   0.09712   0.04506   0.10375   0.16944   0.02488   0.02534   0.00000   0.01252   0.01263   0.01253   0.00627   0.00620   0.00619   0.00000   0.01249   0.01883   0.04453   0.00000   0.01251   0.04448   0.01272   0.00000   0.00627   0.00614   0.00000   0.00628   0.01239   0.01250   0.00612   0.00000   0.00000   0.01881   0.01852   0.00629   0.01245   0.00659   0.00627   0.01244   5.06651   0.00010   0.28590   0.71452   0.33095   0.74642  999.00000   0.38035   0.12193   0.00010   0.37313   0.00010  999.00000  999.00000   0.00010   0.00010   0.00010   0.00010  999.00000   0.14583   0.00010   0.37426   2.17068   0.40068  30.62404  999.00000   0.00010  38.59962  999.00000   0.38152   0.38474   0.00010  42.87004  56.60415   0.00010  999.00000  999.00000   0.37835  999.00000  999.00000   0.37754  
193  1.4423   1411.849110  x:  0.04709   0.00795   0.09712   0.04506   0.10375   0.16944   0.02488   0.02534   0.00000   0.01252   0.01263   0.01253   0.00627   0.00620   0.00619   0.00000   0.01249   0.01883   0.04453   0.00000   0.01251   0.04448   0.01272   0.00000   0.00626   0.00614   0.00000   0.00628   0.01239   0.01250   0.00612   0.00000   0.00000   0.01881   0.01852   0.00629   0.01245   0.00659   0.00627   0.01244   5.06651   0.00010   0.28589   0.71452   0.33095   0.74642  999.00000   0.38035   0.12193   0.00010   0.37313   0.00010  999.00000  999.00000   0.00010   0.00010   0.00010   0.00010  999.00000   0.14583   0.00010   0.37426   2.17068   0.40068  30.19407  999.00000   0.00010  38.05514  999.00000   0.38152   0.38474   0.00010  42.26576  55.80256   0.00010  999.00000  999.00000   0.37835  999.00000  999.00000   0.37754  
194  1.3047   1411.849110  x:  0.04709   0.00795   0.09712   0.04506   0.10375   0.16944   0.02488   0.02534   0.00000   0.01252   0.01263   0.01253   0.00627   0.00620   0.00619   0.00000   0.01249   0.01883   0.04453   0.00000   0.01251   0.04448   0.01272   0.00000   0.00627   0.00614   0.00000   0.00628   0.01239   0.01250   0.00612   0.00000   0.00000   0.01881   0.01852   0.00629   0.01245   0.00659   0.00627   0.01244   5.06651   0.00010   0.28589   0.71452   0.33095   0.74642  999.00000   0.38035   0.12193   0.00010   0.37313   0.00010  999.00000  999.00000   0.00010   0.00010   0.00010   0.00010  999.00000   0.14583   0.00010   0.37426   2.17068   0.40068  30.34176  999.00000   0.00010  38.24216  999.00000   0.38152   0.38474   0.00010  42.47332  56.07790   0.00010  999.00000  999.00000   0.37835  999.00000  999.00000   0.37754  
195  2.9164   1411.849110  x:  0.04709   0.00795   0.09712   0.04506   0.10375   0.16944   0.02488   0.02534   0.00000   0.01252   0.01263   0.01253   0.00627   0.00620   0.00619   0.00000   0.01249   0.01883   0.04453   0.00000   0.01251   0.04448   0.01272   0.00000   0.00626   0.00614   0.00000   0.00628   0.01239   0.01250   0.00612   0.00000   0.00000   0.01881   0.01852   0.00629   0.01245   0.00659   0.00627   0.01244   5.06651   0.00010   0.28590   0.71452   0.33095   0.74642  999.00000   0.38035   0.12193   0.00010   0.37313   0.00010  999.00000  999.00000   0.00010   0.00010   0.00010   0.00010  999.00000   0.14583   0.00010   0.37427   2.17068   0.40068  30.08162  999.00000   0.00010  37.91273  999.00000   0.38152   0.38474   0.00010  42.10772  55.59292   0.00010  999.00000  999.00000   0.37836  999.00000  999.00000   0.37755  
196  0.2637   1411.849110  x:  0.04709   0.00795   0.09712   0.04506   0.10375   0.16944   0.02488   0.02534   0.00000   0.01252   0.01263   0.01253   0.00627   0.00620   0.00619   0.00000   0.01249   0.01883   0.04453   0.00000   0.01251   0.04448   0.01272   0.00000   0.00626   0.00614   0.00000   0.00628   0.01239   0.01250   0.00612   0.00000   0.00000   0.01881   0.01852   0.00629   0.01245   0.00659   0.00627   0.01244   5.06651   0.00010   0.28589   0.71452   0.33095   0.74642  999.00000   0.38035   0.12193   0.00010   0.37313   0.00010  999.00000  999.00000   0.00010   0.00010   0.00010   0.00010  999.00000   0.14582   0.00010   0.37426   2.17068   0.40068  30.12034  999.00000   0.00010  37.96176  999.00000   0.38152   0.38474   0.00010  42.16213  55.66509   0.00010  999.00000  999.00000   0.37835  999.00000  999.00000   0.37754  
197  0.1031   1411.849110  x:  0.04709   0.00795   0.09712   0.04506   0.10375   0.16944   0.02488   0.02534   0.00000   0.01252   0.01263   0.01253   0.00627   0.00620   0.00619   0.00000   0.01249   0.01883   0.04453   0.00000   0.01251   0.04448   0.01272   0.00000   0.00626   0.00614   0.00000   0.00628   0.01239   0.01250   0.00612   0.00000   0.00000   0.01881   0.01852   0.00629   0.01245   0.00659   0.00627   0.01244   5.06651   0.00010   0.28589   0.71452   0.33095   0.74642  999.00000   0.38035   0.12193   0.00010   0.37312   0.00010  999.00000  999.00000   0.00010   0.00010   0.00010   0.00010  999.00000   0.14582   0.00010   0.37426   2.17068   0.40068  30.12596  999.00000   0.00010  37.96888  999.00000   0.38152   0.38474   0.00010  42.17003  55.67557   0.00010  999.00000  999.00000   0.37835  999.00000  999.00000   0.37754  
198  0.3355   1411.849110  x:  0.04709   0.00795   0.09712   0.04506   0.10375   0.16944   0.02488   0.02534   0.00000   0.01252   0.01263   0.01253   0.00627   0.00620   0.00619   0.00000   0.01249   0.01883   0.04453   0.00000   0.01251   0.04448   0.01272   0.00000   0.00626   0.00614   0.00000   0.00628   0.01239   0.01250   0.00612   0.00000   0.00000   0.01881   0.01852   0.00629   0.01245   0.00659   0.00627   0.01244   5.06651   0.00010   0.28589   0.71452   0.33095   0.74642  999.00000   0.38035   0.12193   0.00010   0.37312   0.00010  999.00000  999.00000   0.00010   0.00010   0.00010   0.00010  999.00000   0.14582   0.00010   0.37426   2.17069   0.40068  30.13330  999.00000   0.00010  37.97817  999.00000   0.38152   0.38474   0.00010  42.18035  55.68926   0.00010  999.00000  999.00000   0.37835  999.00000  999.00000   0.37754  
199  0.3176   1411.849110  x:  0.04709   0.00795   0.09712   0.04506   0.10375   0.16944   0.02488   0.02534   0.00000   0.01252   0.01263   0.01253   0.00627   0.00620   0.00619   0.00000   0.01249   0.01883   0.04453   0.00000   0.01251   0.04448   0.01272   0.00000   0.00626   0.00614   0.00000   0.00628   0.01239   0.01250   0.00612   0.00000   0.00000   0.01881   0.01852   0.00629   0.01245   0.00659   0.00627   0.01244   5.06651   0.00010   0.28589   0.71452   0.33095   0.74642  999.00000   0.38035   0.12193   0.00010   0.37312   0.00010  999.00000  999.00000   0.00010   0.00010   0.00010   0.00010  999.00000   0.14582   0.00010   0.37426   2.17069   0.40068  30.13330  999.00000   0.00010  37.97817  999.00000   0.38152   0.38474   0.00010  42.18035  55.68926   0.00010  999.00000  999.00000   0.37835  999.00000  999.00000   0.37754  
```
