## Supplementary material for "Genetic comparisons of interleukin-17 reveal a framework for complex signaling evolution": species_IL17F_aon.nwk

```
(((Aotus_nancymaae:16.40000000,Callithrix_jacchus:16.40000000)'14':1.48348000,Saimiri_boliviensis:17.78014667)'13':25.01652000,((((Symphalangus_syndactylus:7.40900000,Hylobates_moloch:7.40900000)'25':1.12418000,Nomascus_leucogenys:8.53318000)'37':10.92396000,((Gorilla_gorilla:8.60000000,(Homo_sapiens:6.40000000,Pan_troglodytes:6.36964667)'36':2.20000000)'35':6.60000000,(Pongo_pygmaeus:4.11000000,Pongo_abelii:4.11000000)'34':11.09000000)'43':4.25714000)'33':9.36286000,((((Papio_anubis:4.52000000,Theropithecus_gelada:4.52000000)'51':2.98000000,(Mandrillus_leucophaeus:4.73370000,Cercocebus_atys:4.73370000)'50':2.76630000)'49':2.95400000,(Macaca_mulatta:3.31741000,Macaca_fascicularis:3.31741000)'57':7.13659000)'60':7.30100000,((Rhinopithecus_roxellana:2.19000000,Rhinopithecus_bieti:2.19000000)'56':10.59655000,(Piliocolobus_tephrosceles:10.35500000,Colobus_angolensis:10.35500000)'48':2.43155000)'63':4.96845000)'47':11.06500000)'68':14.08000000);
```
