## Supplementary material for "Genetic comparisons of interleukin-17 reveal a framework for complex signaling evolution": species_IL17F_aon.txt

```
Homo sapiens


Pan troglodytes


Gorilla gorilla


Pongo pygmaeus


Pongo abelii


Nomascus leucogenys


Symphalangus syndactylus

Hylobates moloch


Macaca mulatta


Macaca fascicularis


Colobus angolensis


Cercocebus atys


Papio anubis


Mandrillus leucophaeus


Theropithecus gelada


Rhinopithecus bieti


Rhinopithecus roxellana


Piliocolobus tephrosceles


Callithrix jacchus


Saimiri boliviensis


Aotus nancymaae
```
