## Supplementary material for "Genetic comparisons of interleukin-17 reveal a framework for complex signaling evolution": species_IL17RB_aon.nwk

```
(((Aotus_nancymaae:16.40000000,Callithrix_jacchus:16.40000000)'14':1.48348000,(Cebus_imitator:15.40000000,Saimiri_boliviensis:15.29666667)'13':2.48348000)'25':25.01652000,((((Symphalangus_syndactylus:7.40900000,Hylobates_moloch:7.40900000)'37':1.12418000,Nomascus_leucogenys:8.53318000)'36':10.92396000,((Gorilla_gorilla:8.60000000,(Homo_sapiens:6.40000000,(Pan_paniscus:2.39810000,Pan_troglodytes:2.36774667)'35':4.00190000)'34':2.20000000)'43':6.60000000,(Pongo_pygmaeus:4.11000000,Pongo_abelii:4.11000000)'33':11.09000000)'51':4.25714000)'50':9.36286000,((Chlorocebus_sabaeus:12.32716000,((Theropithecus_gelada:7.50000000,(Mandrillus_leucophaeus:4.73370000,Cercocebus_atys:4.73370000)'49':2.76630000)'57':2.95400000,((Macaca_mulatta:3.31741000,Macaca_fascicularis:3.31741000)'60':1.17981000,Macaca_nemestrina:4.49722000)'56':5.95678000)'48':1.87316000)'63':5.42784000,((Rhinopithecus_roxellana:2.19000000,Rhinopithecus_bieti:2.19000000)'47':10.59655000,(Piliocolobus_tephrosceles:10.35500000,Colobus_angolensis:10.35500000)'68':2.43155000)'73':4.96845000)'72':11.06500000)'84':14.08000000);
```
