## Supplementary material for "Genetic comparisons of interleukin-17 reveal a framework for complex signaling evolution": 4fold.nuc

```
    28     213

Homo_sapiens
CGGCGGTCCGCGCCGAGCCTGCCCCAGCGCGGACGCTAGGCGTCGTTGCTGCCTGACTGTCACCCGCGTGGGGGGCAATCCCCGGCCGGGCGCAGTCAGCCACCCGGGCGCCCGGCGGGGACCGCGTGCCCCGGCGCCGTACCGACCCGCGCGGCCCAGGGCCCCCGGACTCGGGTGCCCGGTAGGCCCCGTTCGCGGAGTCCCCAGCCTCGG

Pan_troglodytes
CGGCGGTCCGCGCCGAGCCTGCCCCAGCGCGGACGCTAGGCGTCGTTGCTGCCTGACTGTCACCCGCGTGGGGGGCAGTCCCCGGCCGGGCGCAGTCAGCCACCCGGGCGCCCGGCGGGGACCGCGTGCCCCGGCGCCGTACCGACCCGCGCGGCCCAGGGCCCCCGGACTCGGGTGCCCGGTAGGCCCCGTTCGCGGAGTCCCCAGCCTCGG

Gorilla_gorilla_gorilla
CGGCGGTCCGCGCCGAGCCTGCCCCAGCGCGGACGTTAGGCGTCGCTGCTGCCTGACTGTCACCCGCGTGGGGGGCAATCCCCGGCCGGGCGCAGTCAGCCACCCGGGCGCCCGGCGGGGACCGCGTGCCCCGGCGCCGTACCGACCCGCGCGGCCCAGGGCCCCCGGACTCGGATGCCCGGTAGGCCCCGTTCGCGGAGTCCCCAGCCTCGG

Pan_paniscus
CGGCGGTCCGCGCCGAGCCTGCCCCAGCGCGGACGCTAGGCGTCGTTGCTGCCTGACTGTCACCCGCGTGGGGGGCAATCCCCGGCCGGGCGCAGTCAGCCACCCGGGCGCCCGGCGGGGACCGCGTGCCCCGGCGCGGTACCGACCCGCGCGGCCCAGGGCCCCCGGACTCGGGTGCCCGGTAGGCCCCGTTCGCGGAGTCCGCAGCCTCGG

Pongo_pygmaeus
CGGCGGTCCGCGCCGAGCCTGCCCCAGCGCGGACGCTAAGCGTCGCTGCTGCCTGACCGTCACCTGCATGGGGGGCAATCCCCGGCCGGGCGCAGTCAGCCATCCGGGCGCCCGGCGAGGACCGCGTGCCCCGGCGCCGCACCGACCCGCGCGGCCCGGGGCCCCCGGACTCGGGTGCCCGGTAGGCCCCGTTCGCGGAGTCCCCAGCCTCGG

Pongo_abelii
CGGTGGTCCGCGCCGAGCCTGCCCCAGCGCGGACGCTAGGCGTCGCTGCTGCCTGACCGTCACCTGCGTGGGGGGCAATCCCCGGCCGGGCGCAGTCAGCCATCCGGGCGCCCGGCGAGGACCGCGTGCCCCGGCGCCGCACCGACCCGCGCGGCCCGGGGCCCCCGGACTCGGGTGCCCGGTAGGCCCCGTTCGCGGAGTCCCCAGCCTCGG

Nomascus_leucogenys
CGGCGGTCCGCGCCGAGCCTGCCCCAGCGCGGACGCTAGGCGTCGCTGTTGCCTGACCGTCACCTGCGTGGGGGGCAATCCCCGGCCGGGCGCGGTCAGCCACCCGGGCGCCCGGCGGGGACCGCGGGCCCCGGCGCCGCACCGACCCGCGCGGCCCGGGGCCCCCAGACTCGGGTGCCCGGTTGGCCTCGTTCGCGGAGTCCCCAGCCTCGG

Symphalangus_syndactylus
CGGCGGTCCGCGCTGAGCCTGCCCCAGCGCGGACGCTAGGCGTCGCTGTTGCCTGACCGTCACCTGCGTGGGGAGCAATCCCCGGCCGGGCGCGGTCAGCCACCCGGGCGCCCGGCGGGGACCGCGGGCCCCGGCGCCGCACCGACCCGCGCGGCCCGGGGCCCCCAGACTCGGGTGCCCGGTTGGCCCCGTTCGCGGAGTTCCCAGCCTCGG

Hylobates_moloch
CGGCGGTCCGCGCGGAGCCTGCCCCAGCACGGACGTTAGGCGTCGCTGTTGCCTGACCGTCACCTGCGTGGGGGGCAATCCCCGGCCGGGCGCGGTCAGCCATCCGGGCGCCCGGCGGGGACCGCGGGCCCCGGCGCCGCACCGACCCGCGCGGCCTGGGGCCCCCAGACTCGGGTGCCCGGTTGGCCCCGTTCGCGGAGTCCCCAGCCTCGG

Macaca_mulatta
CGACGGTCCGGGCCGAACCTGCCCCAGCGCGGACGCTAGGCGTCGTTGCTGCCTGACCGTCACCTGCGTGGGGGGCAATCCCCGGCCGGGCGCGGTCAGCCACCCGGGCGCCCGGCGGGGGCCGCGGGCCCCGGCGCCGCACCGACCCGCGCGGCCCGGGACCCCCGGACTCGGGTGCCCGGTTGGCCCCGTTCGCGGAGTCCCCAGCCTCGG

Macaca_fascicularis
CGACGGTCCGGGCCGAACCTGCCCCAGCGCGGACGCTAGGCGTCGTTGCTGCCTGACCGTCACCTGCGTGGGGGGCAATCCCCGGCCGGGCGCAGTCAGCCACCCGGGCGCCCGGCGGGGACCGCGGGCCCCGGCGCCGCACCGACCTGCGCGGCCCGGGACCCCCGGACTCGGGTGCCCGGTTGGCCCCGTTCGCGGAGTCCCCAGCCTCGG

Macaca_thibetana
CGACGGTCCGGGCCGAACCTGCCCCAACGCGGACACTAGGCGTCGTTGCTGCCTGACCGTCACCTGCGTGGGGGGCAATCCCCGGCCGGGCGCAGTCAGCCACCCGGGCGCCCGGCGGGGACCGCGGGCCCCGGTGCCGCACCGACCCGCGCGGCCCGGGACCCCCGGACTCGGGTGCCCGGTTGGCCCCGTTCGCGGAGTCCCCAGCCTCGG

Macaca_nemestrina
CGACGGTCCGGGCCGAACCTGCCCCAGCGCGGACACTAGGCGTCGTTGCTGCCTGACCGTCACCTGCGTGGGGGGCAATCCCCGGCCGGGCGCAGTCAGCCACCCGGGCGCCCGGCGGGGACCGCGGGCCCCGGCGCCGCACCGACCCGCGCGGCCCGGGACCCCCGGACTCGGGTGCCCGGTTGGCCCCGTTCGCGGAGTCCCCAGCCTCGG

Theropithecus_gelada
CGACGGTCCGCGCCGAACCTGCCCCAGCGCGGACACTAGGCGTCGTTGCTGCCTGACCGTCACCTGTGTGGGGGGCAATCCCCGGCCGGGCGCAGTCAGCCACCCGGGCGCCCGGCGGGGACCGCGGGCCCCGGCGCCGCACCGACCCGCGCGGCCCGGGACCCCCGGACTCGGGTGCCCGGTTGGCCCCGTTCGCGGAGTCCCCAGCCTCGG

Trachypithecus_francoisi
CGATGGTCCGCGCCGAACATGCCCCAGCGCGGACACTAGGCGTCGTTGCTGCCTGACTGTCACCTGCGTGGGGGGCAATCCCCGGCCGGGCGCAGTCAGCCATCCGGGCGCTCGGCGGGGACCGCGTGCCCAGGCGCCGCACCGACCCGCGCGCCCCGGGACCCCCGGACTCGGGTGCCCGGTTGGCCCCGTTCCCAGAGTCCCCAGCCTCGG

Rhinopithecus_bieti
CCATGGTCCGCGCCGAACATGCCCCAGCGCGGACACTAGGCGTCGTTGTTGCCTGACCGTCACCTGCGTGGGGGGCAATCCCCGGCCGGGCGCAGTCAGCCATCCGGGCGCTCGGCGGGGACCGCGTGCCCAGGCGCCGCACCGACCCGCGCGCCCCGGGACCCCCGGACTCGGGTGCCCGGTTGGCCCCGTTCGCAGAGTCCCCAGTCTCGG

Rhinopithecus_roxellana
CCATGGTCCGCGCCGAACATGCCCCAGCGCGGACACTAGGCGTCGTTGTTGCCTGACCGTCACCTGCGTGGGGGGCAATCCCCGGCCGGGCGCAGTCAGCCATCCGGGCGCTCGGCGGGGACCGCGTGCTCAGGCGCCGCACCGACCCGCGCGCCCCGGGACCCCCGGACTCGGGTGCCCGGTTGGCCCCGTTCGCAGAGTCCCCAGTCTCGG

Piliocolobus_tephrosceles
CGACGGTCCGCGCCGAACATGCCCCAGCGCGGGCACTAGGCGTCGTTGCTGCCTGACCGTCACCTGCGTGGGGGGCAATCCCCGGCCGGGCGCAGTCAGCCATCCGGGCGCTCGGCGGGGACCGCGTGCCCCGGCGCCGCACCGACCCGCGCGCCCCGGGACCCCCGGACTCGGGTGCCCGGTTGGCCCCGTTCGCAGAGTCCCCAGCCTCGG

Callithrix_jacchus
CGGCGGTCCGCGCCGAACCTGCCCCATCGCGGACGCTAGGCGTCGTTGCTGCCTGACCGTCGCCTGCGCGGGGAGCAACCCTCGGCCGGGCGCAGTCAGCCACCCGGGCGCTCGGCGGGGACCGCGTGCCCCGGCGCCGGACCGACCTGCGCGGCCCCGGGCCCCCGGACTCGGGTGCCCGGCTGGTCCTGTTGGTAGGATCCCCAGCCTCGG

Saimiri_boliviensis
CGGCGGTCCGCGCGGAGCCTGCGCCGCCGCGGACGCCAGGCGTCGGTGCTGCCTGACCGTCGCCCGCGCGGGGAGCAATCCTCGACCGGGCGCAGTCAGCCACCCGGGCGCGCAGCGGGGACCGCGCGCCCCGGCGCCGGACCGACCCGCGCGCCCCCGGGCCCCCGGACTCGGGTGCCCGGCTGGTCCCGTTGGCAGGAGCCCCAGCCTCGG

Sapajus_apella
CGGGGGTCCGCGCCTAGCCTGACCCGCAGCGGACGCCAGGCGTCGTTGCTGCCTGACCGTCGCCTGCGCGGGGAGCAATCCTCGGCTGGGCGCAGTCAGCCACCCGGGCGCTCAGCGGGGACCGCGCGCCCCGGCGCCGGACCAACCCGCGCGGCCCCGGGCCCCCGGACGCGGGTGCCCGGCTGGTCCCGTTGGCAGGATCCCAAGCCTCGG

Cebus_imitator
CGGGGGTCCGCGCCGAGCCTGCCCCGCCGCGGACGCCAAGCGTCGTTGCTGCCTGACCGTCGCCTGCGCGGGGAGCAATCCTCGGCTGGGCGCAGTCAGCCACCCGGGCGCTCAGCGGGGACCGCGCGCCCCGGCGCCGGACCAACCCGCGCGACCCCGGGCCCCCGGACGCGGGTGCCCGGCTGGTCCCGTTGGCAGGATCCCAAGCCTCGG

Aotus_nancymaae
CTGCGGTCCGCGCCGAGCCTGCCCCGTCGCGGACGCCAGGCGTCGTTGCTGCCTAACCGTGGCCTGCGCGGGGAGCAGTCCTCGGCCGGGCGCAGTCAGCCACCCGGGCGCTCAGCGGGAACCGCGCGCCCCGGCGCCGGACCGACCCGCGCGGCCTGGGACCCCCGGACTCGGGTGCCCGCCTGTTCCCGTTCGCAGAATCCCCAGCCTCGG

Propithecus_coquereli
CGGGCTCCCGGGCCGGCCCTGCCGCAGCGTGGACGCTGGGTGTCGCTGCTGCGTGGCCGTCACCCGCGCGGGGCGCAGCCCCCGGCCGGGCGCGGTCAGATACTCGCACGCCCTACCGGGGCCGCGCGCAACTGCGGCGGGCGAGCCCCCGGGCCCCCGCCCCCCGGGACTCGCGTGCGGGTCCGGGGCGGTCGACGGGGTCCCCAGCCTGGG

Microcebus_murinus
CGGGCGCCCGGGCCGGACCTGCCACAGGGTGGACGGTGGGTGTCGATGCTGCGTGCCTGTCACCCGCGCGGGGCGCGGTCCTCGCCCGCGCCTGGTCAGGCGCTCGCACGCCCGCCCGGGGCCACGCGCGTCCTCGGCGGGCGATCCCCCGGGCCCCCGCCCCTCGGGAATCGCGTGCGCGTCCGGGGCGGCCGACGGAGTCCCCGGCCGGGG

Lemur_catta
CGGGCGCCCGGGCCGGACCTGCCACAGGGTGGCCGCTAGGTGTCGATGCTGCATGTCCGTCCCCTGCGTGGGGCGCAGTCCCCGTCCGGGCGCGGTCTGACACTCACACGCCCTACCGGGGCCACGCGCATCTTCGGCGGGCGGGCCTCCGGGTCCCCGCCCCCCGGGACTCGGGTGCGCGCCCGGGGCGGCCGACGGAGTCGCCAGCCTGGA

Otolemur_garnettii
CGGGCGCCCGCGCCGGACCTGCTTCCGCGCGGACGCAACGTGTCGATGCTGCCTGACCGTCACCTGCGTGGCGGGCAATCCCCGACCGGGCGTGGCCGGACTCCCGGACGCTCCACGGAGGCCGCGCGCACCTCCGACGAACAAACTTCCGGGTCCTCGCCTCCCGGAACATGCGTGCGAGCCCGAGCCCACCGACGGAGTCCCTAGCGTCTG

Nycticebus_coucang
CGGGAGCCCGCGCAGGACCTGCTCCAGCGTGGACGCAAAGTGCCGATGTTGCCTGACCGTCGCCCGCGTGGCGGGCAACCCCCGGGCGGTCGTGGCCGGACTCTCGGACGCCCCACGGAGACCGCGCGCACCCCCGGCGAACAAACCCCCGGGCCCCCACTTCCCGGGACGCGCGTGCGAGCCCGAGCCCGCCGACGGAGTCCCCAGCGTCCG


codons included
  5 13 17 19 20 21 29 31 32 33 35 36 42 44 46 48 51 52 56 65 68 69 70 71 72 73 80 85 90 92 93 100 102 104 107 109 111 112 117 132 133 135 143 145 150 151 153 159 160 161 164 165 167 169 171 173 177 181 182 183 193 195 200 205 208 209 214 217 218 219 223 233 234 238 254 255 263 267 269 285 291 298 318 319 326 327 329 331 332 333 334 338 344 347 349 366 372 373 375 377 380 385 386 389 390 392 394 396 399 402 403 404 407 408 410 411 412 414 415 421 424 425 427 429 430 437 441 446 448 449 450 453 457 459 460 467 468 474 476 480 481 482 487 488 493 494 497 514 516 525 532 535 539 544 545 546 549 550 551 553 555 564 567 570 582 590 601 605 611 619 624 626 630 635 643 645 647 652 653 655 657 667 669 670 683 685 686 695 696 698 713 715 717 725 731 732 738 745 747 748 750 753 756 759 761 763 774 777 780 781 791 795 800
```
