## Supplementary material for "Genetic comparisons of interleukin-17 reveal a framework for complex signaling evolution": 241029_il17Ra_test.mlc

```
     28   2442

Homo_sapiens                    ATG GGG GCC GCA CGC AGC CCG CCG TCC GCT GTC CCG GGG CCC CTG CTG GGG CTG CTC CTG CTG CTC CTG GGC GTG CTG GCC CCG GGT GGC GCC TCC CTG CGA CTC CTG GAC CAC CGG GCG CTG GTC TGC TCC CAG CCG GGG CTA AAC TGC ACG GTC AAG AAT AGT ACC TGC CTG GAT GAC AGC TGG ATT CAC CCT CGA AAC CTG ACC CCC TCC TCC CCA AAG GAC CTG CAG ATC CAG CTG CAC TTT GCC CAC ACC CAA CAA GGA GAC CTG TTC CCC GTG GCT CAC ATC GAA TGG ACA CTG CAG ACA GAC GCC AGC ATC CTG TAC CTC GAG GGT GCA GAG TTA TCT GTC CTG CAG CTG AAC ACC AAT GAA CGT TTG TGC GTC AGG TTT GAG TTT CTG TCC AAA CTG AGG CAT CAC CAC AGG CGG TGG CGT TTT ACC TTC AGC CAC TTT GTG GTT GAC CCT GAC CAG GAA TAT GAG GTG ACC GTT CAC CAC CTG CCC AAG CCC ATC CCT GAT GGG GAC CCA AAC CAC CAG TCC AAG AAT TTC CTT GTG CCT GAC TGT GAG CAC GCC AGG ATG AAG GTA ACC ACG CCA TGC ATG AGC TCA GGC AGC CTG TGG GAC CCC AAC ATC ACC GTG GAG ACC CTG GAG GCC CAC CAG CTG CGT GTG AGC TTC ACC CTG TGG AAC GAA TCT ACC CAT TAC CAG ATC CTG CTG ACC AGT TTT CCG CAC ATG GAG AAC CAC AGT TGC TTT GAG CAC ATG CAC CAC ATA CCT GCG CCC AGA CCA GAA GAG TTC CAC CAG CGA TCC AAC GTC ACA CTC ACT CTA CGC AAC CTT AAA GGG TGC TGT CGC CAC CAA GTG CAG ATC CAG CCC TTC TTC AGC AGC TGC CTC AAT GAC TGC CTC AGA CAC TCC GCG ACT GTT TCC TGC CCA GAA ATG CCA GAC ACT CCA GAA CCA ATT CCG GAC TAC ATG CCC CTG TGG GTG TAC TGG TTC ATC ACG GGC ATC TCC ATC CTG CTG GTG GGC TCC GTC ATC CTG CTC ATC GTC TGC ATG ACC TGG AGG CTA GCT GGG CCT GGA AGT GAA AAA TAC AGT GAT GAC ACC AAA TAC ACC GAT GGC CTG CCT GCG GCT GAC CTG ATC CCC CCA CCG CTG AAG CCC AGG AAG GTC TGG ATC ATC TAC TCA GCC GAC CAC CCC CTC TAC GTG GAC GTG GTC CTG AAA TTC GCC CAG TTC CTG CTC ACC GCC TGC GGC ACG GAA GTG GCC CTG GAC CTG CTG GAA GAG CAG GCC ATC TCG GAG GCA GGA GTC ATG ACC TGG GTG GGC CGT CAG AAG CAG GAG ATG GTG GAG AGC AAC TCT AAG ATC ATC GTC CTG TGC TCC CGC GGC ACG CGC GCC AAG TGG CAG GCG CTC CTG GGC CGG GGG GCG CCT GTG CGG CTG CGC TGC GAC CAC GGA AAG CCC GTG GGG GAC CTG TTC ACT GCA GCC ATG AAC ATG ATC CTC CCG GAC TTC AAG AGG CCA GCC TGC TTC GGC ACC TAC GTA GTC TGC TAC TTC AGC GAG GTC AGC TGT GAC GGC GAC GTC CCC GAC CTG TTC GGC GCG GCG CCG CGG TAC CCG CTC ATG GAC AGG TTC GAG GAG GTG TAC TTC CGC ATC CAG GAC CTG GAG ATG TTC CAG CCG GGC CGC ATG CAC CGC GTA GGG GAG CTG TCG GGG GAC AAC TAC CTG CGG AGC CCG GGC GGC AGG CAG CTC CGC GCC GCC CTG GAC AGG TTC CGG GAC TGG CAG GTC CGC TGT CCC GAC TGG TTC GAA TGT GAG AAC CTC TAC TCA GCA GAT GAC CAG GAT GCC CCG TCC CTG GAC GAA GAG GTG TTT GAG GAG CCA CCG GGA ACC GGC ATC GTG AAG CGG GCG CCC CTG GTG CGC GAG CCT GGC TCC CAG GCC TGC CTG GCC ATA GAC CCG CTG GTC GGG GAG GAA GTG GCA AAG CTG GAA CCT CAC CTG CAG CCC CGG CAG CCC CTC CAC ACC CTG GTG CTC GCC GCA GAG GAG GGG GCC CTG GCC GCG GAG CCT GCA GTC CGG CTG GCA CTG GCG GGG GAG GGC GAG GCC TGC CCG CTG CTG GGC AGC CCG GGC GCT GGG CGA AAT AGC GTC CTC TTC CTC CCC GTG GAC CCC GAG GAC TCG CCC CTT GGC AGC ACC CCC ATG GCG TCT CCT GAC CTT CCA GAG GAC GTG AGG GAG CAC CTC GAA GGC TTG ATG CTC TCG CTC TTC GAG GAC CCA CAC ACG CCC TAC GAG GAG GAG CAG CGG CAG TCA GTG CAG TCT GAC CAG GGC TAC ATC TCC AGG AGC TCC CCC CCC GAG GGA CTC ACG GAA ATG GAG GAA GAG CAG GAC CCA GGG AAG CCG GCC CTG CCA CTC TCT CCC GAG GAC CTG GAG AGC CTG AGG AGC CTC CAG CGG CAG CTG CTT TTC CGC CAG CTG CAG AAG AAC TCG GGC TGG GAC ACG ATG GGG AGG GGC CCA GTG 
Pan_troglodytes                 ATG GGG GCC GCA CGC AGC CCG CCG TCC GCT GTC CCG GGG CCC CTG CTG GGG CTG CTC CTG CTG CTC CTG GGC GTG CTG GCC CCG GGT GGC GCC TCC CTG CGA CTC CTG GAC CAC CGG GCG CTG GTC TGC TCC CAG CCG GGG CTA AAC TGC ACG GTC AAG AAT AGT ACC TGC CTG GAT GAC AGC TGG ATT CAC CCT CGA AAC CTG ACC CCC TCC TCC CCA AAG GAC CTG CAG ATC CAG CTG CAC TTT GCC CAC ACC CAA CAA GGA GAC CTG TTC CCC GTG GCT CAC ATC GAA TGG ACA CTG CAG ACA GAC GCC AGC ATC CTG TAC CTC GAG GGT GCA GAG TTA TCT GTC CTG CAG CTG AAC ACC AAT GAA CGT TTG TGC GTC AGG TTT GAG TTT CTG TCC AAA CTG AGG CAT CAC CAC AGG CGG TGG CGT TTT ACC TTC AGC CAC TTT GTG GTT GAC CCT GAC CAG GAA TAT GAG GTG ACC GTT CAC CAC CTG CCC AAG CCC ATC CCT GAT GGG GAC CCA AAC CAC CAG TCC AAG AAT TTC CTT GTG CCT GAC TGT GAG CAC GCC AGG ATG AAG GTA ACC ACG CCA TGC ATG AGC TCA GGC AGC CTG TGG GAC CCC AAC ATC ACC GTG GAG ACC CTG GAG GCC CAC CAG CTG CGT GTG AGC TTC ACC CTG TGG AAC GAA TCT ACC CAT TAC CAG ATC CTG CTG ACC AGT TTT CCG CAC ATG GAG AAC CAC AGT TGC TTT GAG CAC ATG CAC CAC ATA CCT GCG CCC AGA CCA GAA GAG TTC CAC CAG CGA TCC AAC GTC ACG CTC ACT CTA CGC AAC CTT AAA GGG TGC TGT CGC CAC CAA GTG CAG ATC CAG CCC TTC TTC AGC AGC TGC CTC AAT GAC TGC CTC AGA CAC TCC GCG ACT GTT TCC TGC CCA GAA ATG CCA GAC ACT CCA GAA CCA ATT CCG GAC TAC ATG CCC CTG TGG GTG TAC TGG TTC ATC ACG GGC ATC TCC ATC CTG CTG GTG GGC TCC GTC ATC CTG CTC ATC GTC TGC ATG ACC TGG AGG CTA GCT GGG CCT GGA AGT GAA AAA TAC AGT GAT GAC ACC AAA TAC ACC GAT GGC CTG CCT GCG GCT GAC CTG ATC CCC CCA CCG CTG AAG CCC AGG AAG GTC TGG ATC ATC TAC TCA GCC GAC CAC CCC CTC TAC GTG GAC GTG GTC CTG AAA TTC GCC CAG TTC CTG CTC ACC GCC TGC GGC ACG GAA GTG GCC CTG GAC CTG CTG GAA GAG CAG GCC ATC TCG GAG GCA GGA GTC ATG ACC TGG GTG GGC CGT CAG AAG CAG GAG ATG GTG GAG AGC AAC TCT AAG ATC ATC GTC CTG TGC TCC CGC GGC ACG CGC GCC AAG TGG CAG GCG CTC CTG GGC CGG GGG GCG CCT GTG CGG CTG CGC TGC GAC CAC GGA AAG CCC GTG GGG GAC CTG TTC ACT GCA GCC ATG AAC ATG ATC CTC CCG GAC TTC AAG AGG CCA GCC TGC TTC GGC AGC TAC GTA GTC TGC TAC TTC AGC GAG GTC AGC TGT GAC GGC GAC GTC CCC GAC CTG TTC GGC GCG GCG CCG CGG TAC CCG CTC ATG GAC AGG TTC GAG GAG GTG TAC TTC CGC ATC CAG GAC CTG GAG ATG TTC CAG CCG GGC CGC ATG CAC CGC GTA GGG GAG CTG TCG GGG GAC AAC TAC CTG CGG AGC CCG GGC GGC AGG CAG CTC CGC GCC GCC CTG GAC AGG TTC CGG GAC TGG CAG GTC CGC TGT CCC GAC TGG TTC GAA TGT GAG AAC CTC TAC TCG GCA GAT GAC CAG GAT GCC CCG TCC CTG GAC GAA GAG GTG TTT GAG GAG CCA CCG GGA ACC GGC ATC GTG AAG CGG GCG CCC CTG GTG CGC GAG CCT GGC TCC CAG GCC TGC CTG GCC ATA GAC CCG CTG GTC AGG GAG GAA GTG GCA AAG CTG GAA CCT CAC CTG CAG CCC CGG CAG CCC CTC CAC ACC CTG GTG CTC GCC GCA GAG GAG GGC GCC CTG GCC GCG GAG CCT GCA GTC CGG CTG GCA CTG GCG GGG GAG GGC GAG GCC TGC CCG CTG CTG GGC AGC CCG GGC GCT GGG CGA AAT AGC GTC CTC TTC CTC CCT GTG GAC CCC GAG GAC TCG CCC CTT GGC AGC ACC CCC ATG GCG TCT CCT GAC CTT CCA GAG GAC GTG AGG GAG CAC CTC GAA GGC TTG ATG CTC TCG CTC TTC CAG GAC CCA CAC ACG CCC TAC GAG GAG GAG CAG CGG CAG TCA GTG CAG TCT GAC CAG GGC TAC ATC TCC AGG AGC TCC CCC CCC GAG GGA CTC ACG GAA ATG GAG GAA GAG CAG GAC CCA GGG AAG CCG GCC CTG CCA CTC TCT CCC GAG GAC CTG GAG AGC CTG AGG AGC CTC CAG CGG CAG CTG CTT TTC CGC CAG CTG CAG AAG AAC TCG GGC TGG GAC ACG ATG GGG AGA GGC CCA GTG 
Gorilla_gorilla_gorilla         ATG GGG GCC GCA CGC AGC CCG CCG TCC GCT GTC CCG GGG CCC CTG CTG GGG CTG CTC CTG CTG CTC CTG GGC GTG CTG GCC CCG GGT GGC GCC TCC CTG CGA CTC CTG GAC CAC CGG GCG CTG GTC TGC TCC CAG CCG GGG CTA AAC TGC ACG GTC AAG AAT AGT ACC TGC CTG GAT GAC AGC TGG ATT CAC CCT CGA AAC CTG ACC CCC TCC TCC CCA AAG GAC CTG CAG ATC CAG CTG CAC TTT GCC CAC ACC CAA CAA GGA GGC CTG TTC CCC GTG GCT CAC ATC GAA TGG ACG CTG CAG ACA GAC GCC AGC ATC CTG TAC CTT GAG GGT GCA GAG TTA TCT GTC CTG CAG CTG AAC ACC AAT GAA CGT TTG TGC GTC AGG TTT GAG TTT CTG TCC AAA CTG AGG CAT CAC CAC AGG CGG TGG CGT TTT ACC TTC AGC CAC TTT GTG GTC GAC CCT GAC CAG GAA TAT GAG GTG ACC GTT CAC CAC CTG CCC AAG CCC ATC CCT GAT GGG GAC CCA AAC CAC CAG TCC AAG AAT TTC CTT GTG CCT GAC TGT GAG CAC GCC AGG ATG AAG GTA ACC ACG CCA TGC ATG AGC TCA GGC AGC CTG TGG GAC CCC AAC ATT ACC GTG GAG ACC CTG GAG GCC CAC CAG CTG CGT GTG AGC TTC ACC CTG TGG AAC GAA TCT ACC CAT TAC CAG ATC CTG CTG ACC AGT TTT CCG CAC ATG GAG AAC CAC AGT TGC TTT GAG CAC ATG CAC CAC ATA CCT GCG CCC AGA CCA GAA GAG TTC CAC CAG CGA TCC AAC GTC ACA CTC ACT CTA CGC AAC CTT AAA GGG TGC TGT CGC CAC CAA GTG CAG ATC CAG CCC TTC TTC AGC AGC TGC CTC AAT GAC TGC CTC AGA CAC TCC ATG ACT GTT TCC TGC CCA GAA ATG CCA GAC ACT CCA GAA CCA ATT CCA GAC TAC ATG CCC CTG TGG GTG TAC TTG TTT ATC ACG GGC ATC TCC ATC CTG CTG GTG GGC TCC GTC ATC CTG CTC ATC GTC TGC ATG ACC TGG AGG CTA GCT GGG CCT GGA AGT GAA AAA TAC AGT GAT GAC ACC AAA TAC ACC GAT GGC CTG CCT GCG GCT GAC CTG ATC CCC CCA CCG CTG AAG CCC AGG AAG GTC TGG ATC ATC TAC TCA GCC GAC CAC CCC CTC TAC GTG GAC GTG GTC CTG AAA TTC GCC CAG TTC CTG CTC ACC GCC TGC GGC ACG GAA GTG GCC CTG GAC CTG CTG GAA GAG CAG GCC ATC TCG GAG GCA GGA GTC ATG ACC TGG GTG GGC CGT CAG AAG CAG GAG ATG GTG GAG AGC AAC TCT AAG ATC ATC GTC CTG TGC TCC CGC GGC ACG CGC GCC AAG TGG CAG GCG CTC CTG GGC CGG GGG GCG CCT GTG CGG CTG CGC TGC GAC CAC GGA AAG CCC GTG GGG GAC CTG TTC ACT GCA GCC ATG AAC ATG ATC CTC CCG GAC TTC AAG AGG CCA GCC TGC TTC GGC ACC TAC GTA GTC TGC TAC TTC AGC GAG GTC AGC TGT GAT GGC GAC GTC CCC GAC CTG TTC GGC GCG GCG CCG CGG TAC CCG CTC ATG GAC AGG TTC GAG GAG GTG TAC TTC CGC ATC CAG GAC CTG GAG ATG TTC CAG CCG GGC CGC ATG CAC CGC GTA GGG GAG CTG TCG GGG GAC AAC TAC CTG CGG AGC CCG GGC GGC AGG CAG CTC CGC GCC GCC CTG GAC AGG TTC CGG GAC TGG CAG GTC CGC TGT CCC GAC TGG TTC GAA CGT GAG AAC CTC TAC TCG GCA GAT GAC CAG GAT GCC CCG TCC CTG GAC GAA GAG GTG TTT GAG GAG CCA CCG GGA ACC GGC ATC GTG AAG CGG GCG CCC CTG GTG CGC GAG CCT GGC TCC CAG GCC TGC CTG GCC ATA GAC CCG CTG GTC AGG GAG GAA GTG GCA AAG CTA GAA CCT CAC CTG CTG CCC CGG CAG CCC CTC CAC ACC CTG GTG CTC GCC GCA GAG GAG GGG GCC CTG GCC GCG GAG CCT GCA GTC CGG CTG GCA CTG GCG GGG GAG GGC GAG GCC TGC CCG CTG CTG GGC AGC CCG GGC GCT GGG CGA AAT AGC GTC CTC TTC CTC CCT GTG GAG CCC GAG GAC TCG CCC CTT GGC AGC ACC CCC ATG GCG TCT CCT GAC CTT CCA GAG GAC GTG AGG GAG CAC CTC GAA GGC TTG ATG CTC TCG CTC TTC CAG GAC CCG CAC ACG CCC TAC GAG GAG GAG CAG CGG CAG TCA GTG CAG TCT GAC CAG GGC TAC ATC TCC AGG AGC TCC CCC CCC GAG GGA CTC ACG GAA ATG GAG GAA GAG CAG GAC CCA GGG AAG CCG GCC CTG CCA CTC TCT CCC GAG GAC CTG GAG AGC CTG AGG AGC CTC CAG CGG CAG CTG CTT TTC CGC CAG CTG CAG AAG AAC TCG GGC TGG GAC ACG ATG GGG AGA GGC CCA GTG 
Pan_paniscus                    ATG GGG GCC GCA CGC AGC CCG CCG TCC GCT GTC CCG GGG CCC CTG CTG GGG CTG CTC CTG CTG CTC CTG GGC GTG CTG GCC CCG GGT GGC GCC TCC CTG CGA CTC CTG GAC CAC CGG GCG CTG GTC TGC TCC CAG CCG GGG CTA AAC TGC ACG GTC AAG AAT AGT ACC TGC CTG GAT GAC AGC TGG ATT CAC CCT CGA AAC CTG ACC CCC TCC TCC CCA AAG GAC CTG CAG ATC CAG CTG CAC TTT GCC CAC ACC CAA CAA GGA GAC CTG TTC CCC GTG GCT CAC ATC GAA TGG ACA CTG CAG ACA GAC GCC AGC ATC CTG TAC CTC GAG GGT GCA GAG TTA TCT GTC CTG CAG CTG AAC ACC AAT GAA CGT TTG TGC ATC AGG TTT GAG TTT CTG TCC AAA CTG AGG CAT CAC CAC AGG CGG TGG CGT TTT ACC TTC AGC CAC TTT GTG GTT GAC CCT GAC CAG GAA TAT GAG GTG ACC GTT CAC CAC CTG CCC AAG CCC ATC CCT GAT GGG GAC CCA AAC CAC CAG TCC AAG AAT TTC CTT GTG CCT GAC TGT GAG CAC ACC AGG ATG AAG GTA ACC ACG CCA TGC ATG AGC TCA GGC AGC CTG TGG GAC CCC AAC ATC ACC GTG GAG ACC CTG GAG GCC CAC CAG CTG CGT GTG AGC TTC ACC CTG TGG AAC GAA TCT ACC CAT TAC CAG ATC CTG CTG ACC AGT TTT CCG CAC ATG GAG AAC CAC AGT TGC TTT GAG CAC ATG CAC CAC ATA CCT GCG CCC AGA CCA GAA GAG TTC CAC CAG CGA TCC AAC GTC ACA CTC ACT CTA CGC AAC CTT AAA GGG TGC TGT CGC CAC CAA GTG CAG ATC CAG CCC TTC TTC AGC AGC TGC CTC AAT GAC TGC CTC AGA CAC TCC GCG ACT GTT TCC TGC CCA GAA ATG CCA GAC ACT CCA GAA CCA ATT CCG GAC TAC ATG CCC CTG TGG GTG TAC TGG TTC ATC ACG GGC ATC TCC ATC CTG CTG GTG GGC TCC GTC ATC CTG CTC ATC GTC TGC ATG ACC TGG AGG CTA GCT GGG CCT GGA AGT GAA AAA TAC AGT GAT GAC ACC AAA TAC ACC GAT GGC CTG CCT GCG GCT GAC CTG ATC CCC CCA CCG CTG AAG CCC AGG AAG GTC TGG ATC ATC TAC TCA GCC GAC CAC CCC CTC TAC GTG GAC GTG GTC CTG AAA TTC GCC CAG TTC CTG CTC ACC GCC TGC GGC ACG GAA GTG GCC CTG GAC CTG CTG GAA GAG CAG GCC ATC TCG GAG GCA GGA GTC ATG ACC TGG GTG GGC CGT CAG AAG CAG GAG ATG GTG GAG AGC AAC TCT AAG ATC ATC GTC CTG TGC TCC CGC GGC ACG CGC GCC AAG TGG CAG GCG CTC CTG GGC CGG GGG GCG CCT GTG CGG CTG CGC TGC GAC CAC GGA AAG CCG GTG GGG GAC CTG TTC ACT GCA GCC ATG AAC ATG ATC CTC CCG GAC TTC AAG AGG CCA GCC TGC TTC GGC ACC TAC GTA GTC TGC TAC TTC AGC GAG GTC AGC TGT GAC GGC GAC GTC CCC GAC CTG TTC GGC GCG GCG CCG CGG TAC CCG CTC ATG GAC AGG TTC GAG GAG GTG TAC TTC CGC ATC CAG GAC CTG GAG ATG TTC CAG CCG GGC CGC ATG CAC CGC GTA GGG GAG CTG TCG GGG GAC AAC TAC CTG CGG AGC CCG GGC GGC AGG CAG CTC CGC GCC GCC CTG GAC AGG TTC CGG GAC TGG CAG GTC CGC TGT CCC GAC TGG TTC GAA TGT GAG AAC CTC TAC TCG GCA GAT GAC CAG GAT GCC CCG TCC CTG GAC GAA GAG GTG TTT GAG GAG CCA CCG GGA ACC GGC ATC GTG AAG CGG GCG CCC CTG GTG CGC GAG CCT GGC TCC CAG GCC TGC CTG GCC ATA GAC CCG CTG GTC AGG GAG GAA GTG GCA AAG CTG GAA CCT CAC CTG CAG CCC CGG CAG CCC CTC CAC ACC CTG GTG CTC GCC GCA GAG GAG GGG GCC CTG GCC GCG GAG CCT GCA GTC CGG CTG GCA CTG GCG GGG GAG GGC GAG GCC TGC CCG CTG CTG GGC AGC CCG GGC GCT GGG CGA AAT AGC GTC CTC TTC CTC CCT GTG GAC CCC GAG GAC TCG CCC CTT GGC AGC ACC CCC ATG GCG TCT CCT GAC CTT CCA GAG GAC GTG AGG GAG CAC CTC GAA GGC TTG ATG CTC TCG CTC TTC CAG GAC CCA CAC ACG CCC TAC GAG GAG GAG CAG CGG CAG TCA GTG CAG TCT GAC CAG GGC TAC ATC TCC AGG AGC TCG GCC CCC GAG GGA CTC ACG GAA ATG GAG GAA GAG CAG GAC CCA GGG AAG CCG GCC CTG CCA CTC TCT CCC GAG GAC CTG GAG AGC CTG AGG AGC CTC CAG CGG CAG CTG CTT TTC CGC CAG CTG CAG AAG AAC TCG GGC TGG GAC ACG ATG GGG AGA GGC CCA GTG 
Pongo_pygmaeus                  ATG GGG GCC GCA CGC AGC CCG CCG CCC GCT GTC CCG GGG CCC CCG CTG GGG CTG CTC CTG CTG CTT CTG GGC GTG CTG GCC CCG GGT GGC GCC TCC CTG CGA CTC CTG GAC CAC CGG CCG CTG GTC TGC TCC CAG CCG GGG CTA AAC TGC ACG GTC AAG AAT AGT ACC TGC CTG GAT GAC AGC TGG ATT CAC CCT CGA AAC CTG ACC CCC TCC TCC CCA AAG GAC CTG CAG ATC CAG CTG CAC TTT GCC CAC ACC CAG CAA GGA GAC CTG TTC CCC GTG GCT CAC ATT GAA TGG ACG CTG CAG ACA GAC GCC AGC ATC CTG TAC CTC GAG GGT GCA GAG TTA TCT GTC CTA CAG CTG AAC ACC AAT GAA CGT TTA TGC GTC AAG TTT GAG TTT CTG TCC AAA CTG AGG CAT CAC CAC AGG AGG TGG CGT TTT ACC TTC AGC CAC TTT GTG GTC GAC CCT GAC CAG GAA TAT GAG GTG ACC GTT CAC CAC CTG CCC AAG CCC ATC CCT GAC GGG GAC CCA AAC CAC CAG TCC AAG AAT TTC CTC GTG CCT GAC TGT GAG CAC ACC AGG ATG AAG GTA ACC ACG CCA TGC ATG AGC TCA GGC AGC CTA TGG GAC CCC AAC ATC ACT GTG GAA ACC CTG GAG GCC CAC CAG CTA CGT GTG AGC TTC ACC CTG TGG AAC GAA TCT ACC CAT TAC CAG ATC CTG CTG ACC AGT TTT CCG CAC ATG GAG AAC CAC AGT TGC TTT GAG CAC ATG CAC CAC GTT CCT GCG CCC AGA CCA GAG GAG TTC CAC CAG CGA TCC AAC GTC ACA CTC ACT CTA CGC AAC CTT AAA GGG TGC TGC CGC CAC CAA GTG CAG ATC CAG CCC TTC TTC AGC AGC TGC CTC AAT GAC TGC CTC AGA CAC TCC GCG ACT ATT TCC TGC CCA GAA ATG CCA GAC ACT CCA GAA CCA ATT CCG GAC TAC ATG CCC CTG TGG GTG TAC TGG TTC ATC ACG GGC ATC TCC ATC CTG CTG GTG GGC TCC GTC ATC CTG TTC ATC GTC TGC ATG ACC TGG AGG CTA GCT GGG CCT GGA AGT GAA AAA TAC AGT GAT GAC ACC AAA TAC ACC GAT GGC CTG CCT GTG GCT GAC CTG ACC CCC CCA CCG CTG AAG CCC AGG AAG GTC TGG ATC ATC TAC TCA GCT GAC CAC CCC CTC TAC GTG GAC GTG GTC CTG AAA TTC GCC CAG TTC CTG CTC ACC GCC TGC GGC ACG GAA GTG GCC CTG GAC CTA CTG GAA GAG CAG GCC ATC TCG GAG GCG GGA GTC ATG ACC TGG GTG GGC CGT CAG AAG CAG GAG ATG GTG GAG AGC AAC TCT AAG ATC ATC ATC CTG TGC TCC CGC GGC ACG CGT GCC AAG TGG CAG GCG CTC CTG GGC CGG GGG GCG TCT GTG CGG CTG CGC TGC GAC CGC GGG AAG CCC GTG GGG GAC CTG TTC ACC GCA GCC ATG AAC ATG ATC CTC CCG GAC TTC AAG AGG CCA GCC TGC TTC GGC ACC TAC GTA GTT TGC TAC TTC AGC GAG GTC AGC TGT GAC GGC GAC GTC CCC GAC CTG TTC GGC GCG GCG CCG CGG TAC CCG CTC ATG GAC AGG TTC GAG GAG GTG TAC TTC CGC ATC CAG GAC CTG GAG ATG TTC CAG CCG GGC CGC ATG CAC CGC GTG GGG GAG CTG TCG GGG GAC AAC TAC CTG CGA AGC CCG GGC GGC AGG CAG CTC CGC GCC GCC CTG GAC AGG TTC CGG GAC TGG CAG GTC CGC TGC CCC GAC TGG TTC GAA CGT GAG AAC CTC TAC TCG GCC GAT GAC CAG GAT GCC CCG TCC CTG GAT GAA GAG GTG TTT GAG GAG CCA CCG GGA ACC GGC ATC GTG AAG CGG GCG CCC CTG GTG CGC GAG CCT GGC TCC CAG GCC TGC CTG GCC ATA GAC CTC CTG ATC AGA GAG GAA GTG GCA AAG CTG GAA CCT CAC CTG CAG CCC CGG CAG CCC CTC CAC ACC CTG GTG CTT GCC GCA GAG GAG GGG GCC CTG GCC GCG GAG CCT GCA GTC CGG CTG GCA CTG GCG GAG GAG GGC GAG GCC TGC CCG CTG CTG GGC AGC CCG GGC GCT GGG CGA AAT AGC GTC CTC TTC CTC CCT GTG GAC CCC GAG GAC TCA TCC CTT GGC AGC ACC CCC ATG GCG TCT CCT GAC CTT CCG GAG GAC GTG AGG GAG CAC CTC GAA GGC TTG ATG CTC TCG CTC TTC CAG GAC CCA CAC ACG CCT TAC GAG GAG GAG CAG CGG CAG TCA GTG CAG TCT GAC CAG GGC TAC ATC TCC AGG AGC TCC CCC CCC GAC GGA CTC ACG GAA ATG GAG GAA GAG CAG GAC CCA GGG AAG CCG GCC CTG CCA CTC TCT CCC GAG GAC CTG GAG AGC CTG AGG AGC CTC CAG CGG CAG CTG CTT TTC CGC CAG CTG CAG AAG AAC TCG GGC TGG GAC ACG GTG GGG AGA GGC CCA GTG 
Pongo_abelii                    ATG GGG GCC GCA CGC AGC CCG CCG CCC GCT GTC CCG GGG CCC CCG CTG GGG CTG CTT CTG CTG CTT CTG GGC GTG CTG GCC CCG GGT GGC GCC TCC CTG CGA CTC CTG GAC CAC CGG CCG CTG GTC TGC TCC CAG CCG GGG CTA AAC TGC ACG GTC AAG AAT AGT ACC TGC CTG GAT GAC AGC TGG ATT CAC CCT CGA AAC CTG ACC CCC TCC TCC CCA AAG GAC CTG CAG ATC CAG CTG CAC TTT GCC CAC ACC CAG CAA GGA GAC CTG TTC CCC GTG GCT CAC ATT GAA TGG ACG CTG CAG ACA GAC GCC AGC ATC CTG TAC CTC GAG GGT GCA GAG TTA TCT GTC CTG CAG CTG AAC ACC AAT GAA CGT TTA TGC GTC AAG TTT GAG TTT CTG TCC AAA CTG AGG CAT CAC CAC AGG AGG TGG CGT TTT ACC TTC AGC CAC TTT GTG GTC GAC CCT GAC CAG GAA TAT GAG GTG ACC GTT CAC CAC CTG CCC AAG CCC ATC CCT GAC GGG GAC CCA AAC CAC CAG TCC AAG AAT TTC CTC GTG CCT GAC TGT GAG CAC ACC AGG ATG AAG GTA ACC ACG CCA TGC ATG AGC TCA GGC AGC CTA TGG GAC CCC AAC ATC ACT GTG GAA ACC CTG GAG GCC CAC CAG CTG CGT GTG AGC TTC ACC CTG TGG AAC GAA TCT ACC CAT TAC CAG ATC CTG CTG ACC AGT TTT CCG CAC ACG GAG AAC CAC AGT TGC TTT GAG CAC ATG CAC CAC GTT CCT GCG CCC AGA CCA GAG GAG TTC CAC CAG CGA TCC AAC GTC ACA CTC ACT CTA CGC AAC CTT AAA GGG TGC TGC CGC CAC CAA GTG CAG ATC CAG CCC TTC TTC AGC AGC TGC CTC AAT GAC TGC CTC AGA CAC TCC GCG ACT ATT TCC TGC CCA GAA ATG CCA GAC ACT CCA GAA CCA ATT CCG GAC TAC ATG CCC CTG TGG GTG TAC TGG TTC ATC ACG GGC ATC TCC ATC CTG CTG GTG GGC TCC GTC ATC CTG TTC ATC GTC TGC ATG ACC TGG AGG CTA GCC GGG CCT GGA AGT GAA AAA TAC AGT GAT GAC ACC AAA TAC ACT GAT GGC CTG CCT GTG GCT GAC CTG ACC CCC CCA CCG CTG AAG CCC AGG AAG GTC TGG ATC ATC TAC TCA GCT GAC CAC CCC CTC TAC GTG GAC GTG GTC CTG AAA TTC GCC CAG TTC CTG CTC ACC GCC TGC GGC ACG GAA GTG GCC CTG GAC CTA CTG GAA GAG CAG GCC ATC TCG GAG GCG GGA GTC ATG ACC TGG GTG GGC CGT CAG AAG CAG GAG ATG GTG GAG AGC AAC TCT AAG ATC ATC ATC CTG TGC TCC CGC GGC ACG CGT GCC AAG TGG CAG GCG CTC CTG GGC CGG GGG GCG TCT GTG CGG CTG CGC TGC GAC CGC GGG AAG CCC GTG GGG GAC CTG TTC ACC GCA GCC ATG AAC ATG ATC CTC CCG GAC TTC AAG AGG CCA GCC TGC TTC GGC ACC TAC GTA GTT TGC TAC TTC AGC GAG GTC AGC TGT GAC GGC GAC GTC CCC GAC CTG TTC GGC GCG GCG CCG CGG TAC CCG CTC ATG GAC AGG TTC GAG GAG GTG TAC TTC CGC ATC CAG GAC CTG GAG ATG TTC CAG CCG GGC CGC ATG CAC CGC GTG GGG GAG CTG TCG GGG GAC AAC TAC CTG CGA AGC CCG GGC GGC AGG CAG CTC CGC GCC GCC CTG GAC AGG TTC CGG GAC TGG CAG GTC CGC TGC CCC GAC TGG TTC GAA CGT GAG AAC CTC TAC TCG GCC GAT GAC CAG GAT GCC CCG TCC CTG GAC GAA GAG GTG TTT GAG GAG CCA CCG GGA ACC GGC ATC GTG AAG CGG GCG CCC CTG GTG CGC GAG CCT GGC TCC CAG GCC TGC CTG GCC ATA GAC CTC CTG ATC AGA GAG GAA GTG GCA AAG CTG GAA CCT CAC CTG CAG CCC CGG CAG CCC CTC CAC ACC CTG GTG CTT GCC GCA GAG GAG GGG GCC CTG GCC GCG GAG CCT GCA GTC CGG CTG GCA CTG GCG GAG GAG GGC GAG GCC TGC CCG CTG CTG GGC AGC CCG GGC GCT GGG CGA AAT AGC GTC CTC TTC CTC CCT GTG GAC TCC GAG GAC TCA TCC CTT GGC AGC ACC CCC ATG GCG TCT CCT GAC CTT CCG GAG GAC GTG AGG GAG CAC CTC GAA GAC TTG ATG CTC TCG CTC TTC CAG GAC CCA CAC ACG CCT TAC GAG GAG GAG CAG CGG CAG TCA GTG CAG TCT GAC CAG GGC TAC ATC TCC AGG AGC TCC CCC CCC GAC GGA CTC ACG GAA ATG GAG GAA GAG CAG GAC CCA GGG AAG CCG GCC CTG CCG CTC TCT CCC GAG GAC CTG GAG AGC CTG AGG AGC CTC CAG CGG CAG CTG CTT TTC CGC CAG CTG CAG AAG AAC TCG GGC TGG GAC ACG GTG GGG AGA GGC CCA GTG 
Nomascus_leucogenys             ATG GGG GCC GCA CGC AGC CAG CCG CCC GCT GTC GCG GGG CCC CCG CTG GGG CTG CTC CTG CTG CTC CTG GGC GTG CTG GCC CCG GGT GGC GCC TCC CTG CGA CTC CTG GAC CAC CGG GCG CTG GTC TGC TCC CAG CCG GGG CTA AAC TGC ACG GTC AAG AAT AGT ACC TGC CTG GAT GAC AGC TGG ATT CAC CCT CGA AAC CTG ACC CCC TCC TCC CCA AAG GAC CTG CAG ATC CAG CTG CAC TTT GCC CAC ACC CAG CAA GGA GAC CTG TTC CCC GTG GCT CAC ATC GAA TGG ACG CTG CAG ACA GAC GCC AGC ATC CTG TAC CTC GAG GGT GCA GAG TTA TCT GTC CTG CAG CTG AAC ACC AAT GAA CGT TTG TGC GTC AAG TTT CAG TTT CTG TCC AAA CTG AGG CAT CAC CAC AGG AGG TGG CGT TTT ACC TTC AGC CAC TTT GTG GTC GAC CCT GAC CAG GAA TAT GAG GTG ACT GTT CAC CAC CTG CCC AAG CCC ATC CCT GAT GGG GAC CCA AAC CAC CAG TCC AAG AAT TTC CTC GTG CCT GAC TGT GAG CAC ACC AGG ATG AAG GTA ACC ACG CCA TGC ATG AGC TCA GGC AGC CTG TGG GAC CCC AAC ATC ACT GTG GAG ACC CTG GAG GCC CAC CAG CTG CGT GTG AGC TTC ACC CTG TGG AAC GAA TCT ACC CAT TAC CAG ATC CTG CTG ACC AGT TTT CCG CAC ATG GAG AAC CAC AGC TGC TTT CAG CAC ATG TAC CAC ATA CCT GCG CCC AGA CCA GAG GAG TTC CAC CAG CGA TCC AAC GTC ACA CTC ACT CTA CGC AAC CTT AAA GGG TGC TGC CGC CAC CAA GTG CAG ATC CAG CCC TTC TTC AGC AGC TGC CTC AAT GAC TGC CTC AGA CAC TCC GCG ACT GTT TCC TGC CCA GAA ATG CCA GAC ACT CCA GAA CCA ATT CCG GAC TAC ATG CCC CTG TGG GTG TAC TGG TTC ATT ACG GGC ATC TCC ATC CTG CTG GTG GGC TCC GTC ATC CTG CTC ATC GTC TGC ATG ACC TGG AGG CTG GCC GGG CCT GGA AGT GAA AAA TAC AGT GAA GAC ACC AAA TAC ACC GAT GGC CTG CCT GCG GCT GAC CTG ACC CCC CCA CCG CTG AAG CCC AGG AAG GTC TGG ATC ATC TAC TCA GCC GAC CAC CCC CTC TAC GTG GAC GTG GTC CTG AAA TTC GCC CAG TTC CTG CTC ACC GCC TGC GGC ACG GAA GTG GCC CTG GAC CTG CTG GAA GAG CAG GCC ATC TCG GAG GTG GGA GTC ATG ACC TGG GTG GGC CGT CAG AAG CAG GAG ATG GTG GAG AGC AAC TCG AAG ATC ATC ATC CTG TGC TCC CGC GGC ACG CGT GCC AAG TGG CAG GCG CTC CTG GGC CGG GGG GCA CCT GTG CGG CTG CGC TGC GAC CAC CGG AAG CCC GTG GGG GAC CTG TTC ACC GCA GCC ATG AAC ATG ATC CTC CCG GAC TTC AAG AGG CCA GCC TGC TTC GGC ACC TAC GTA GTC TGC TAC TTC AGC GAG GTC AGC TGT GAC GGC GAC GTC CCC GAC CTG TTT GGC GCG GCG CCG CGG TAC CCG CTC ATG GAT AGG TTC GAG GAG GTG TAC TTC CGC ATC CAG GAC CTG GAG ATG TTC CAG CCG GGC CGC ATG CAC CGC GTG GGG GAG CTG TCG GGG GAC AAC TAC CTG CGG AGC CCG GGC GGC AGG CAG CTC CGC GCC GCC CTG GAC AGG TTC CGG GAC TGG CAG GTC CGC TGC CCC GAC TGG TTC GAA CGT GAG AAC CTC TAC TTG GCC GAT GAC CAG GAT GCC CCT TCC CTA GAC GAA GAG GTG TTT GAG GAG CCA GCG GGA ACC GGC ATC GTG AAG CGG GCG CCC CTG GTG CGC GAG CCT GGC TCC CAG GCC TGC CTG GCG ATA GAC CTC CTG GTC AGG GAG GAA GTG GCA AAG CTG GAA CCT CAC CTG CAG CCC CGG CAG CCC CTC CAC ACC CTG GTG CTC GCC GCA GAG GAG GGG GCC CTG GCC GCG GAG CCT GCT ATC CGG CTG GCA CTG GCG GGG GAG GGC GAG GCC TGC CCG CTG CTG GGC AGC CCG GGC GCT GGG CGA AAT AGC GTC CTT TTC CTC CCT GTG GAC CCC GAG GAC TCG CCC CTT GGC AGC ACC CCC ATG GCG TCT CCT GAC CTT CCA GAG GAC GTG AGG GAG CAC CTC GAA GGC TTG ATG CTC TCG CTC TTT CAG GAC CCA CAC ACG CAG TAC GAG GAG GAG CAG CGG CAG TCA GTG CAG TCT GAC CAG GGC TAC ATC TCC AGG AGC TCC CCC CCC GAC GGA CTC ACA GAA ATG GAG GAA GAG CAG GAC CCA GGG AAG CCG GCC CTG CCA CTC TCT CCC GAG GAC CTG GAG AGC CTG AGG AGT CTC CAG CGG CAG CTG CTT TTC CGC CAG CTG CAG AAG AAC TCG GGC TGG GAC ACG GTG GGG AGA GGC CCA GTG 
Symphalangus_syndactylus        ATG GGG GCC GCA CGC AGC CAG CCG CCC GCT GTC CCG GGG CCC CCG CTG GGG CTG CTC CTG CTG CTC CTG GGC GTG CTG GCC CCG GGT GGC GCC TCC CTG CGA CTC CTG GAC CAC CGG GCG CTG GTC TGC TCT CAG CCG GGG CTA AAC TGC ACG GTC AAG AAT AGT ACC TGC CTG GAT GAC AGC TGG ATT CAC CCT CGA AAC CTG ACC CCC TCC TCC CCA AAG GAC CTG CAG ATC CAG CTG CAC TTT GCC CAT ACC CAG CAA GGA GAC CTG TTC CCC GTG GCT CAC ATC GAA TGG ACG CTG CAG ACA GAC GCC AGC ATC CTG TAC CTC GAG GGT GCA GAG TTA TCT GTC CTG CAG CTG AAC ACC AAT GAA CGT TTG TGC GTC AAG TTT GAG TTT CTG TCC AAA CTG AGG CAT CAC CAC AGG AGG TGG CGT TTT ACC TTC AGC CAC TTT GTG GTC GAC CCT GAC CAG GAA TAT GAG GTG ACT GTT CAC CAC CTG CCC AAG CCC ATC CCT GAT GGG GAC CCA AAC CAC CAG TCC AAG AAT TTC CTC GTG CCT GAC TGT GAG CAC ACC AGG ATG AAG GTA ACC ACG CCA TGC ATG AGC TCA GGC AGC CTG TGG GAC CCC AAC ATC ACT GTG GAG ACC CTG GAG GCC CAC CAG CTG CGT GTG AGC TTC ACC CTG TGG AAC GAA TCT ACC CAT TAC CAG ATC CTG CTG ACC AGT TTT CCA CAC ATG GAG AAC CAC AGC TGC TTT CAG CAC ATG TAC CAC ATA CCT GCG CCC AGA CCA GAG GAG TTC CAC CAG CGA TCC AAC GTC ACA CTC ACT CTA CGC AAC CTT AAA GGG TGC TGC CGC CAC CAA GTG CAG ATC CAG CCC TTC TTC AGC AGC TGC CTC AAT GAC TGC CTC AGA CAC TCC GCG ACT GTT TCC TGC CTA GAA ATG CCA GAC ACT CCA GAA CCA ATT CCA GAC TAC ATG CCC CTG TGG GTG TAC TGG TTC ATC ACG GGC ATC TCC ATC CTG CTG GTG GGC TCC GTC ATC CTG CTC ATC GTC TGC ATG ACC TGG AGG CTG GCC GGG CCT GGA AGT GAA AAA TAC AGT GAA GAC ACC AAA TAC ACC GAT GGC CTG CCT GCG GCT GAC CTG ACC CCC CCA CCG CTG AAG CCC AGG AAG GTC TGG ATC ATC TAC TCA GCC GAC CAC CCC CTC TAC GTG GAC GTG GTC CTG AAA TTC GCC CAG TTC CTG CTC ACC GCC TGC GGC ACG GAA GTG GCC CTG GAC CTG CTG GAA GAG CAG GCC GTC TCG GAG GCG GGA GTC ATG ACC TGG GTG GGC CGT CAG AAG CAG GAG ATG GTG GAG AGC AAC TCG AAG ATC ATC ATC CTG TGC TCC CGC GGC ACG CGT GCC AAG TGG CAG GCG CTC CTG GGC CGG GGG GCA CCT GTG CGG CTG CGC TGC GAC CAC CGG AAG CCC GTG GGG GAC ATG TTC ACC GCA GCC ATG AAC ATG ATC CTC CCG GAC TTC AAG AGG CCA GCC TGC TTC GGC ACC TAC GTA GTC TGC TAC TTC AGC GAG GTC AGC TGT GAC GGC GAC GTC CCC GAC CTG TTT GGC GCG GCG CCG CGG TAC CCG CTC ATG GAT AGG TTC GAG GAG GTG TAC TTC CGC ATC CAG GAC CTG GAG ATG TTC CAG CCG GGC CGC ATG CAC CGC GTG GGG GAG CTG TCG GGG GAC AAC TAC CTG CGG AGC CCG GGC GGC AGG CAG CTC CGC GCC GCC CTG GAC AGG TTC CGG GAC TGG CAG GTC CGC TGC CCC GAC TGG TTC GAA CGT GAG AAC CTC TAC TTG GCC GAT GAC CAG GAT GCC CCG TCC CTA GAC GAA GAG GTG TTT GAG GAG CCG GCG GGA ACC GGC ATC GTG AAG CGG GCG CCC TTG GTG CGC GAG CCT GGC TCC CAG GCC TGC CTG GCG ATA GAC CTC CTG GTC AGG GAG GAA GTG GCA AAG CTG GAA CCT CAC CTG CAG CCC CGG CAG CCC CTC CAC ACC CTG GTG CTC GCC GCA GAG GAG GGG GCC CTG GCC GCG GAG CCT GCT ATC CGG CTG GCA CTG GCG GGG GAG GGC GAG GCC TGC CCG CTG CTG GGC AGC CCG GGC GCT GGG CGA AAT AGC GTC CTC TTC CTC CCT GTG GAC CCC GAG GAC TCG CCC CTT GGC AGC ACC CCC ATG GCG TCT CCT GAC CTT CCA GAG GAC GTG AGG GAG CAC CTC GAA GGC TTG ATG CTC TCG CTC TTC CAG GAC CCA CAC ACG CAG TAC GAG GAG GAG CAG CGG CAG TCA GTG CAG TCT GAC CAG GGT TAC ATC TCC AGG AGC TCC CCC CCC GAC GGA CTC ACG GAA ATG GAG GAA GAG CAG GAC CCA GGG AAG CCG GCC CTG CCA CTC TCT CCC GAG GAC TTG GAG AGC CTG AGG AGC CTC CAG CGG CAG CTG CTT TTC CGC CAG CTG CAG AAG AAC TCG GGC TGG GAC ACG GTG GGG AGA GGC CCA GTG 
Hylobates_moloch                ATG GGG GCC GCA CGC AGC CAG CCG CCC GCT GTC CCG GGG CCC CCG CTG GGG CTG CTC CTG CTG CTC CTG GGC GTG CTG GCC CCG GGT GGC GCC TCC CTG CGA CTC CTG GAC CAC CGG GCG CTG GTC TGC TCG CAG CCG GGG CTA AAC TGC ACG GTC AAG AAT AGT ACC TGC CTG GAT GAC AGC TGG ATT CAC CCT CGA AAC CTG ACC CCC TCC TCC CCA AAG GAC CTG CAG ATC CAG CTG CAC TTT GCC CAC ACC CAG CAA GGA GAC CTA TTC CCC GTG GCT CAC ATC GAA TGG ACG CTG CAG ACA GAC GCC AGC ATC CTG TAC CTT GAG GGT GCA GAG TTA TCT GTC CTG CAG CTG AAC ACC AAT GAA CGT TTG TGC GTC AAG TTT GAG TTT CTG TCC AAA CTG AGG CAT CAC CAC AGG AGG TGG CGT TTT ACC TTC AGC CAC TTT GTG GTC GAC CCT GAC CAG GAA TAT GAG GTG ACT GTT CAC CAC CTG CCC AAG CCC ATC CCT GAT GGG GAC CCA AAC CAC CAG TCC AAG AAC TTC CTC GTG CCT GAC TGT GAG CAC ACC AGG ATG AAG GTA ACC ACA CCA TGC ATG AGC TCA GGC AGC CTG TGG GAC CCC AAC ATC ACT GTG GAG ACC CTG GAG GCC CAC CAG CTG CGT GTG AGC TTC ACC CTG TGG AAC GAA TCT ACC CAT TAC CAG ATC CTG CTG ACC AGT TTT CCG CAC ATG GAG AAC CAC AGC TGC TTT CAG CAC ATG TAC CAC ATA CCT GCG CCC AGA CCA GAG GAG TTC CAC CAG CGA TCC AAC GTC ACA CTC ACT CTA CGC AAC CTT AAA GGG TGC TGC CGC CAC CAA GTG CAG ATC CAG CCC TTC TTC AGC AGC TGC CTC AAT GAC TGC CTC AGA CAC TCC GCG ACT GTT TCC TGC CCA GAA ATG CCA GAC ACT CCA GAA CCA ATT CCG GAC TAC ATG CCC CTG TGG GTG TAC TGG TTC ATT ACG GGC ATC TCC ATC CTG CTG GTG GGC TCC GTC ATC CTG CTC ATC GTC TGC ATG ACC TGG AGG CTG GCC GGG CCT GGA AGT GAA AAA TAC AGT GAA GAC ACC AAA TAC ACC GAT GGC CTG CCT GCG GCT GAC CTG ACC CCC CCA CCG CTG AAG CCC AGG AAG GTC TGG ATC ATC TAC TCA GCT GAC CAC CCC CTC TAC GTG GAC GTG GTC CTG AAA TTC GCC CAG TTC CTG CTC ACC GCC TGC GGC ACG GAA GTG GCC CTG GAC CTG CTG GAA GAG CAG GCC ATC TCG GAG GCG GGA GTC ATG ACC TGG GTG GGC CGT CAG AAG CAG GAG ATG GTG GAG AGC AAC TCG AAG ATC ATC ATC CTG TGC TCC CGC GGC ACG CGT GCC AAG TGG CAG GCG CTC CTG GGC CGG GGG GCA CCT ATG CGG CTG CGC TGC GAC CAC CGG AAG CCC GTG GGG GAC CTG TTC ACC GCA GCC ATG AAC ATG ATC CTC CCG GAC TTC AAG AGG CCA GCC TGC TTC GGC ACC TAC GTA GTC TGC TAC TTC AGC GAG GTC AGC TGT GAC GGC GAC GTC CCC GAC CTG TTT GGC GCG GCG CCG CGG TAC CCG CTC ATG GAT AGG TTC GAG GAG GTG TAC TTC CGC ATC CAG GAC CTG GAG ATG TTC CAG CCG GGC CGC ATG CAC CGT GTG GGG GAG CTG TCG GGG GAC AAC TAC CTG CGG AGC CCG GGC GGC AGG CAA CTC CGC ACC GCC CTG GAC AGG TTC CGG GAC TGG CAG GTC CGC TGC CCC GAC TGG TTC GAA CGT GAG AAC CTC TAC TTG GCC GAT GAC CAG GAT GCC CCG TCC CTA GAT GAA GAG GTG TTT GAG GAG CCA GCG GGA ACC GGC ATC GTG AAG CGG GCG CCC CTG GTG CGC GAG CCT GGC TCC CAG GCC TGC CTG GCG ATA GAC CTC CTG GTC AGG GAG GAA GGG GCA AAG CTG GAA CCT CAC CTG CAG CCC CGG CAG CCC CTC CAC ACC CTG GTG CTC GCC GCA GAG GAG GGG GCC CTG GCC GCG GAG CCT GCT ATC CGG CTG GCA CTG GCG GGG GAG GGC GAG GCC TGC CCG CTG CTG GGC AGC CCG GGC GCT GGG CGA AAT AGC GTC CTC TTC CTC CCT GTG GAC CCC GAG GAC TCG CCC CTT GGC AGC ACC CCC ATG GCG TGT CCT GAC CTT CCA GAG GAC GTG AGG GAG CAC CTC GAA GGC TTG ATG CTC TCG CTC TTC CAG GAC CCA CAC ACG CAG TAC GAG GAA GAG CAG CGG CAG TCA GTG CAG TCT GAC CAG GGC TAC ATC TCC AGG AGC TCC CCC CCC GAC GGA CTC ACG GAA ATG GAG GAA GAG CAG GAC CCA GGG AAG CCG GCC CTG CCA CTC TCT CCC GAG GAC TTG GAG AGC CTG AGG AGC CTC CAG CGG CAG CTG CTT TTC CGC CAG CTG CAG AAG AAC TCG GGC TGG GAC ACG GTG GGG AGA GGC CCA GTG 
Macaca_mulatta                  ATG GGG GCC GCA CGC AGC CCG CCG CGC GCT GTC CCG GGG CCC CCG CTG GGA CTG CTC CTG CTG CTC CTG GGC GTG CTG GCC CCG GGT GGC GCC TCC CTG CGA CTG CTG GAC CAC CCG GCG CTG GTC TGC TCC CAG CCG GGG CTA AAC TGC ACA GTC AAG AAC AGT ACC TGC TTA GAT GAC AGC TGG ATT CAC CCT CGA AAC CTG ACC CCC TCC TCC CCA AAG GAC CTG CAG ATC CAG CTG CGC TTT GCC CAC ACC CAG CAA GGC GAC CTG TTC CCC GTG GCT CAC ATC GAA TGG ACA CTG CAG ACA GAC GCC AGC ATC CTG TAC CTC GAG GGT GCA GAG TTA TCT GTC CTG CAG CTG AAC ACC AAT GAA CGT TTG TGC GTC AAG TTT GAG TTT CTG TCC AAA CTG AGG CAT CAC CAC AAG CGG TGG CGT TTT ACC TTC AGC CAC TTT GTG GTT GAC CCT GAC CAG GAG TAT GAG GTG ACC GTT CAC AAC CTG CCC AAG CCC ATC CCT GAC GGG GAC CCA AAC CAC CAG TCC AAG AAT TTC CTC GTG CCT GAC TGC GAG CAC ACC AGA ATG AAG GTA ACC ACG CCA TGC ATG AGC TCA GGC AGC CTG TGG GAC CCC AAC ATC ACT GTG GAG ACC CTG GAG GCC CAG CAG CTG CGT GTG GGC TTC ACC CTG TGG AAT GAA TCT ACC CAT TAC CAG ATC CTG CTG ACC AGT TTT CCG CAC ATG GAG AAC CAC AGC TGC TTT GAG CAC ATG CAC CAC GTA CCT GCG CCC AGA CCA GAG GAC TTC CAC CAG CGA TCC AAT GTC ACA CTC ACT CTA CAC AAC CTG AAA GGG TGC TGC CGC CAC CGA GTG CAG ATC CAG CCC TTC TTC AGC AGC TGC CTC AAT GAC TGC CTC AGA CAC TCC GTG ACT GTT TCC TGC CCA GAA ATG CCA GAC ACT CCA GAA CCA ATT CCA GAC TAC ATG CCC CTG TGG TTG TAC TGG TTC ATC ACG GGC ATC TCC GTC CTG CTG GTG GGC TCC GCC ATC CTG CTG ATC GTC TGC ATG ACC TGG AGG CTG GCC GGG CCT GGA AAT GAA AAA TGC AGT AAT GAC ACC AAA TAC ACC GAT GGC CTG CCT GCG GCT GAC CTG ACC CCC CCA CCG CTG AAG CCC AGG AAG GTC TGG ATC ATC TAT TCA GCC GAC CAC CCC CTC TAC GTG GAC GTG GTC CTG AAA TTC GCC CAG TTC CTG CTC ACC GCC TGC GGC ACG GAA GTG GCC CTG GAC CTG CTG GAA GAG CAG GCC ATC TCG GAG GCG GGG GTC ATG ACC TGG GTG GGC CGC CAG AAG CAG GAG ATG GTG GAG AGC AAC TCG AAG ATC ATC GTC CTG TGC TCC CGC GGC ACG CGC GCC AAG TGG CAG GCG CTC CTG GGC CGG GGA GCG CCT GTG CGG CTG CGC TGT GAC CAC GGG AAG CCC GTG GGG GAC CTA TTC ACC GCA GCC ATG AAC ATG ATC CTC CCG GAC TTC AAG AGG CCA GCC TGC TTC GGC ACC TAC GTA GTC TGC TAC TTC AGC GAG GTC AGC GGT GAC GGC GAC GTC CCC GAC CTG TTC GGC GCG GCG CCG CGG TAC CCG CTC ATG GAC AGG TTC GAG GAG GTG TAC TTC CGC ATC CAG GAC CTG GAG ATG TTC CAG CCG GGC CGC ATG CAC CGC GTG GGG GAG CTG TCG GGA GAC AAC TAC CTG CGG AGC CCG GGC GGC AGG CAG CTC CGC GCC GCC CTG GAC AGG TTC CGG GAC TGG CAG GCC CGC TGC CCC GAC TGG TTC GAG CGT GAG AAC CTC TAC CCG GCC GAT GAC CAG GAT GCC CCG TCC CTG GAC GAA GAG GTG TTT GAG GAG CCA CCG GGA ACC GGC ATC ATG AAG CGG GCG CCC CTG GTG CGC GAG CCT GGC TCC CAG GCC TGC CTG GCC ATA GAC CTC CTG GTC GGG GAG GAA GTG GCA AAG CTG GAA CCT CAC CTG CAG CCC CGG CAG CCC CTC CAC ACC CTG GTG CTC CCC GCA GAG GAG GGC GCC CTG GCC GCG GAG CCT GCT ATG CGG TTG GCA CTG GCG GGG GAG GGC GAG GCC TGC CCG CTG CTG GGC AGC CCG GGC GCT GGG CGA AAT AGC GTC CTC TTC CTC CCT GTG GAC CCC GAG GAC TCA CCG CTT GGC AGC ACC CCC ATG GCG TCT CCT GAC CTT CCA GAG GAC ATG AGG GAG CAC CTC GAA GGC TTG ATG CTC TCG CTC TTC CAG GAC CCA CAC ACG CCC TAC GAG GAG GAG CAG CGG CGG TCA GTG CAG TCT GAC CAG GGC TAC ATC TCC AGG AGC TCC CCC CCC GAC GGA CTC ACG GAA ATG GAG GAA GAG CAG GAC CCA GGG AAG CCG GCC CTG CCA CTC TCT CCT GAG GAC CTG GAG AGC CTG AGG AGC CTC CAG CGG CAG CTG CTT TTC CGC CAG CTG CAG AAG AAC TCG GGC TGG GAC ACG GTG GAG AGA GGC CCA GTG 
Macaca_fascicularis             ATG GGG GCC GCA CGC AGC CCG CCG CGC GCT GTC CCG GGG CCC CCG CTG GGA CTG CTC CTG CTG CTC CTG GGC GTG CTG GCC CCG GGT GGC GCC TCC CTG CGA CTG CTG GAC CAC CCG GCG CTG GTC TGC TCC CAG CCG GGG CTA AAC TGC ACA GTC AAG AAC AGT ACC TGC TTA GAT GAC AGC TGG ATT CAC CCT CGA AAC CTG ACC CCC TCC TCC CCA AAG GAC CTG CAG ATC CAG CTG CGC TTT GCC CAC ACC CAG CAA GGC GAC CTG TTC CCC GTG GCT CAC ATC GAA TGG ACA CTG CAG ACA GAC GCC AGC ATC CTG TAC CTC GAG GGT GCA GAG TTA TCT GTC CTG CAG CTG AAC ACC AAT GAA CGT TTG TGC GTC AAG TTT GAG TTT CTG TCC AAA CTG AGG CAT CAC CAC AAG CGG TGG CGT TTT ACC TTC AGC CAC TTT GTG GTT GAC CCT GAC CAG GAA TAT GAG GTG ACC GTT CAC AAC CTG CCC AAG CCC ATC CCT GAC GGG GAC CCA AAC CAC CAG TCC AAG AAT TTC CTC GTG CCT GAC TGC GAG CAC ACC AGA ATG AAG GTA ACC ACG CCA TGC ATG AGC TCA GGC AGC CTG TGG GAC CCC AAC ATC ACT GTG GAG ACC CTG GAG GCC CAG CAG CTG CGT GTG GGC TTC ACC CTG TGG AAT GAA TCT ACC CAT TAC CAG ATC CTG CTG ACC AGT TTT CCG CAC ATG GAG AAC CAC AGC TGC TTT GAG CAC ATG CAC CAC GTA CCT GCG CCC AGA CCA GAG GAC TTC CAC CAG CGA TCC AAT GTC ACA TTC ACT CTA CAC AAC CTG AAA GGG TGC TGC CGC CAC CGA GTG CAG ATC CAG CCC TTC TTC AGC AGC TGC CTC AAT GAC TGC CTC AGA CAC TCC GTG ACT GTT TCC TGC CCA GAA ATG CCA GAC ACT CCA GAA CCA ATT CCA GAC TAC ATG CCC CTG TGG TTG TAC TGG TTC ATC ACG GGC ATC TCC GTC CTG CTG GTG GGC TCC GCC ATC CTG CTG ATC GTC TGC ATG ACC TGG AGG CTA GCC GGG CCT GGA AAT GAA AAA TGC AGT AAT GAC ACC AAA TAC ACC GAT GGC CTG CCT GTG GCT GAC CTG ACC CCC CCA CCG CTG AAG CCC AGG AAG GTC TGG ATC ATC TAC TCA GCC GAC CAC CCC CTC TAC GTG GAC GTG GTC CTG AAA TTC GCC CAG TTC CTG CTC ACC GCC TGC GGC ACG GAA GTG GCC CTG GAC CTG CTG GAA GAG AAG GCC ATC TCG GAG GCG GGA GTC ATG ACC TGG GTG GGC CGC CAG AAG CAG GAG ATG GTG GAG AGC AAC TCG AAG ATC ATC GTC CTG TGC TCC CGC GGC ACG CGC GCC AAG TGG CAG GCG CTC CTG GGC CGG GGA GCG CCT GTG CGG CTG CGC TGT GAC CAC GGG AAG CCC GTG GGG GAC CTA TTC ACC GCA GCC ATG AAC ATG ATC CTC CCG GAC TTC AAG AGG CCA GCC TGC TTC GGC ACC TAC GTA GTC TGC TAC TTC AGC GAG GTC AGC GGT GAC GGC GAC GTC CCT GAC CTG TTC GGC GCG GCG CCG CGG TAC CCG CTC ATG GAC AGG TTC GAG GAG GTG TAC TTC CGC ATC CAG GAC CTG GAG ATG TTC CAG CCG GGC CGC ATG CAC CGC GTG GGG GAG CTG TCG GGA GAC AAC TAC CTG CGG AGC CCG GGC GGC AGG CAG CTC CGC GCC GCC CTG GAC AGG TTC CGG GAC TGG CAG GCC CGC TGC CCC GAC TGG TTC GAG CGT GAG AAC CTC TAC CCG GCC GAT GAC CAG GAT GCC CCG TCC CTG GAC GAA GAG GTG TTT GAG GAG CCA CCG GGA ACC GGC ATC ATG AAG CGG GCG CCC CTG GTG CGC GAG CCT GGC TCC CAG GCC TGC CTG GCC ATA GAC CTC CTG GTC GGG GAG GAA GTG GCA AAG CTG GAA CCT CAC CTG CAG CCC CGG CAG CCC CTC CAC ACC CTG GTG CTC CCC GCA GAG GAG GGC GCC CTG GCC GCG GAG CCT GCT ATG CGG TTG GCA CTG GCG GGG GAG GGC GAG GCC TGC CCG CTG CTG GGC AGC CCG GGC GCT GGG CGA AAT AGC GTC CTC TTC CTC CCT GTG GAC CCC GAG GAC TCA CCG CTT GGC AGC ACC CCC ATG GCG TCT CCT GAC CTT CCA GAG GAC ATG AGG GAG CAC CTC GAA GGC TTG ATG CTC TCG CTC TTC CAG GAC CCA CAC ACG CCC TAC GAG GAG GAG CAG CGG CGG TCA GTG CAG TCT GAC CAG GGC TAC ATC TCC AGG AGC TCC CCC CCC GAC GGA CTC ACG GAA ATG GAG GAA GAG CAG GAC CCA GGG AAG CCG GCC CTG CCA CTC TCT CCT GAG GAC CTG GAG AGC CTG AGG AGC CTC CAG CGG CAG CTG CTT TTC CGC CAG CTG CAG AAG AAC TCG GGC TGG GAC ACG GTG GAG AGA GGC CCA GTG 
Macaca_thibetana                ATG GGG GCC GCA CGC AGC CCG CCG CAC GCT GTC CCG GGG CCC CCG CTG GGA CTG CTC CTG CTG CTC CTG GGC GTG CTG GCC CCG GGT GGC GCC TCC CTG CGA CTG CTG GAC CAC CCG GCG CTG GTC TGC TCC CAG CCG GGG CTA AAC TGC ACA GTC AAG AAC AGT ACC TGC TTA GAT GAC AGC TGG ATT CAA CCT CGA AAC CTG ACC CCC TCC TCC CCA AAG GAC CTG CAG ATC CAG CTA CGC TTT GCC CAC ACC CAG CAA GGC GAC CTG TTC CCC GTG GCT CAC ATC GAA TGG ACA CTG CAG ACA GAC GCC AGC ATC CTA TAC CTC GAG GGT GCA GAG TTA TCT GTC CTG CAG CTG AAC ACC AAT GAA CGT TTG TGC GTC AAG TTT GAG TTT CTG TCC AAA CTG AGG CAT CAC CAC AAG CGG TGG CGT TTT ACC TTC AGC CAC TTT GTG GTT GAC CCT GAC CAG GAA TAT GAG GTG ACC GTT CAC AAC CTG CCC AAG CCC ATC CCT GAC GGG GAC CCA AAC CAC CAG TCC AAG AAT TTC CTC GTG CCT GAC TGC GAG CAC ACC AGA ATG AAG GTA ACC ACG CCA TGC ATG AGC TCA GGC AGC CTG TGG GAC CCC AAC ATC ACT GTG GAG ACC CTG GAG GCC CAG CAG CTG CGT GTG GGC TTC ACC CTG TGG AAT GAA TCT ACC CAT TAC CAG ATC CTG CTG ACC AGT TTT CCG CAC ATG GAG AAC CAC AGC TGC TTT GAG CAC ATG CAC CAC GTA CCT GCG CCC AGA CCA GAG GAC TTC CAC CAG CGA TCC AAC GTC ACA CTC ACT CTA CAC AAC CTG AAA GGG TGC TGC CGC CAC CGA GTG CAG ATC CAG CCC TTC TTC AGC AGC TGC CTC AAT GAC TGC CTC AGA CAC TCC GTG ACT GTT TCC TGC CCA GAA ACG CCA GAC ACT CCA GAA CCA ATT CCA GAC TAC ATG CCC CTG TGG TTG TAC TGG TTC ATC ACG GGC ATC TCC GTC CTG CTG GTG GGC TCC GCC ATC CTG CTG ATC GTC TGC ATG ACC TGG AGG CTA GCC GGG CCT GGA AAT GAA AAA TGC AGT AAT GAC ACC AAA TAC ACC GAT GGC CTG CCT GTG GCT GAC CTG ACC CCC CCA CCG CTG AAG CCC AGG AAG GTC TGG ATC ATC TAC TCA GCC GAC CAC CCC CTC TAC GTG GAC GTG GTC CTG AAA TTC GCC CAG TTC CTG CTC ACC GCC TGC GGC ACG GAA GTG GCC CTG GAC CTG CTG GAA GAG CAG GCC ATC TCG GAG GCG GGA GTC ATG ACC TGG GTG GGC CGC CAG AAG CAG GAG ATG GTG GAG AGC AAC TCG AAG ATC ATC GTC CTG TGC TCC CGC GGC ACG CGC GCC AAG TGG CAG GCG CTC CTG GGT CGG GGA GCG CCT GTG CGG CTG CGC TGT GAC CAC GGG AAG CCC GTG GGG GAC CTA TTC ACC GCA GCC ATG AAC ATG ATC CTC CCG GAC TTC AAG AGG CCA GCC TGC TTC GGC ACC TAC GTA GTC TGC TAC TTC AGC GAG GTC AGC GGT GAC GGC GAC GTC CCC GAC CTG TTC GGC GCG GCG CCG CGG TAC CCG CTC ATG GAC AGG TTC GAG GAG GTG TAC TTC CGC ATC CAG GAC CTG GAG ATG TTC CAG CCG GGC CGC ATG CAC CGC GTG GGG GAG CTG TCG GGA GAC AAC TAC CTG CGG AGC CCG GGC GGC AGG CAG CTC CGC ACC GCC CTG GAC AGG TTC CGG GAC TGG CAG GCC CGC TGC CCC GAC TGG TTC GAG CGT GAG AAC CTC TAC CCG GCC GAT GAC CAG GAT GCC CCG TCC CTG GAC GAA GAG GTG TTT GAG GAG CCA CCG GGA ACC GGC ATC ATG AAG CGG GCG CCC CTG GTG CGC GAG CCT GGC TCC CAG GCC TGC CTG GCC ATA GAC CTC CTG GTC GGG GAG GAA GTG GCA AAG CTG GAA CCT CAC CTG CAG CCC CGG CAG CCC CTC CAC ACC CTG GTG CTC CCC GCA GAG GAG GGC GCC CTG GCC GCG GAG CCT GCT ATG CGG TTG GCA CTG GCG GGG GAG GGC GAG GCC TGC CCG CTG CTG GGC AGC CCG GGC GCT GGG CGA AAT AGC GTC CTC TTC CTC CCT GTG GAC CCC GAG GAC TCA CCG CTT GGC AGC ACC CCC ATG GCG TCT CCT GAC CTT CCA GAG GAC ATG AGG GAG CAC CTC GAA GGC TTG ATG CTC TCG CTC TTC CAG GAC CCA CAC ACG CCC TAC GAG GAG GAG CAG CGG CGG TCA GTG CAG TCT GAC CAG GGC TAC ATC TCC AGG AGC TCC CCC CCC GAC GGA CTC ACA GAA ATG GAG GAA GAG CAG GAC CCA GGG AAG CCG GCC CTG CCA CTC TCT CCT GAG GAC CTG GAG AGC CTG AGG AGC CTC CAG CGG CAG CTG CTT TTC CGC CAG CTG CAG AAG AAC TCG GGC TGG GAC ACG GTG GAG AGA GGC CCA GTG 
Macaca_nemestrina               ATG GGG GCC GCA CGC AGC CCG CCG CGT GCT GTC CCG GGG CCC CCG CTG GGA CTG CTC CTG CTG CTC CTG GGC GTG CTG GCC CCG GGT GGC GCC TCC CTG CGA CTG CTG GAC CAC CCG GCG CTG GTC TGC TCC CAG CCG GGG CTA AAC TGC ACA GTC AAG AAC AGT ACC TGC TTA GAT GAC AGC TGG ATT CAC CCT CGA AAC CTG ACC CCC TCC TCC CCA AAG GAC CTG CAG ATC CAG CTG CGC TTT GCC CAC ACC CAG CAA GGC GAC CTG TTC CCC GTG GCT CAC ATC GAA TGG ACA CTG CAG ACA GAC GCC AGC ATC CTA TAC CTC GAG GGT GCA GAG TTA TCT GTC CTG CAG CTG AAC ACC AAT GAA CGT TTG TGC GTC GAG TTT GAG TTT CTG TCC AAA CTG AGG CAT CAC CAC AAG CGG TGG CGT TTT ACC TTC AGC CAC TTT GTG GTT GAC CCT GAC CAG GAA TAT GAG GTG ACC GTT CAC AAC CTG CCC AAG CCC ATC CCT GAC GGG GAC CCA AAC CAC CAG TCC AAG AAT TTC CTC GTG CCT GAC TGC GAG CAC ACC AGA ATG AAG GTA ACC ACG CCA TGC ATG AGC TCA GGC AGC CTG TGG GAC CCC AAC ATC ACT GTG GAG ACC CTG GAG GCC CAG CAG CTG CGT GTG GCC TTC ACC CTG TGG AAT GAA TCT ACC CAT TAC CAG ATC CTG CTG ACC AGT TTT CCG CAC ATG GAG AAC CAC AGC TGC TTT GAG CAC ATG CAC CAC GTA CCT GCG CCC AGA CCA GAG GAC TTC CAC CAG CGA TCC AAT GTC ACA CTC ACT CTA CAC AAC CTG AAA GGG TGC TGC CGC CAC CGA GTG CAG ATC CAG CCC TTC TTC AGC AGC TGC CTC AAT GAC TGC CTC AGA CAC TCC GTG ACT GTT TCC TGC CCA GAA ATG CCA GAC ACT CCA GAA CCA ATT CCA GAC TAC ATG CCC CTG TGG TTG TAC TGG TTC ATC ACG GGC ATC TCC GTC CTG CTG GTG GGC TCC GCC ATC CTG CTG ATC GTC TGC ATG ACC TGG AGG CTA GCC GGG CCT GGA AAT GAA AAA TGC AGT AAT GAC ACC AAA TAC ACC GAT GGC CTG CCT GCG GCT GAC CTG ACC CCC CCA CCG CTG AAG CCC AGG AAG GTC TGG ATC ATC TAC TCA GCC GAC CAC CCC CTC TAC GTG GAC GTG GTC CTG AAA TTC GCC CAG TTC CTG CTC ACC GCC TGC GGC ACG GAA GTG GCC CTG GAC CTG CTG GAA GAG CAG GCC ATC TCG GAG GCG GGA GTC ATG ACC TGG GTG GGC CGC CAG AAG CAG GAG ATG GTG GAG AGC AAC TCG AAG ATC ATC GTC CTG TGC TCC CGC GGC ACG CGC GCC AAG TGG CAG GCG CTC CTG GGC CGG GGA GCG CCT GTG CGG CTG CGC TGT GAC CAC GGG ACG CCC GTG GGG GAC CTA TTC ACC GCA GCC ATG AAC ATG ATC CTC CCG GAC TTC AAG AGG CCA GCC TGC TTC GGC ACC TAC GTA GTC TGC TAC TTC AGC GAG GTC AGC GGT GAC GGC GAC GTC CCC GAC CTG TTC GGC GCG GCG CCG CGG TAC CCG CTC ATG GAC AGG TTC GAG GAG GTG TAC TTC CGC ATC CAG GAC CTG GAG ATG TTC CAG CCG GGC CGC ATG CAC CGC GTG GGG GAG CTG TCG GGA GAC AAC TAC CAG CGG AGC CCG GGC GGC AGG CAG CTC CGC GCC GCC CTG GAC AGG TTC CGG GAC TGG CAG GCC CGC TGC CCC GAC TGG TTC GAG CGT GAG AAC CTC TAC CCG GCC GAT GAC CAG GAT GCC CCG TCC CTG GAC GAG GAG GTG TTT GAG GAG CCA CCG GGA ACC GGC ATC ATG AAG CGG GCG CCC CTG GTG CGC GAG CCT GGC TCC CAG GCC TGC CTG GCC ATA GAC CTC CTG GTC AGG GAG GAA GTG GCA AAG CTG GAA CCT CAC CTG CAG CCC CGG CAG CCC CTC CAC ACC CTG GTG CTC CCC GCA GAG GAG GGC GCC CTG GCC GCG GAG CCT GCT ATT CGG TTG GCA CTG GCG GGG GAG GGC GAG GCC TGC CCG CTG CTG GGC AGC CCG GGC GCT GGG CGA AAT AGC GTC CTC TTC CTC CCT GTG GAC CCC GAG GAC TCA CCG CTT GGC AGC ACC CCC ATG GCG TCT CCT GAC CTT CCA GAG GAC ATG AGG GAG CAC CTC GAA GGC TTG ATG CTC TCG CTC TTC CAG GAC CCA CAC ACG CCC TAC GAG GAG GAG CAG CGG CGG TCA GTG CAG TCT GAC CAG GGC TAC ATC TCC AGG AGC TCC CCC CCC GAC GGA CTC ACG GAA ATG GAG GAA GAG CAG GAC CCA GGG AAG CCG GCC CTG CCA CTC TCT CCT GAG GAC CTG GAG AGC CTG AGG AGC CTC CAG CGG CAG CTG CTT TTC CGC CAG CTG CAG AAG AAC TCG GGC TGG GAC ACG GTG GAG AGA GGC CCA GTG 
Theropithecus_gelada            ATG GGG GCC GCA CGC AGC CCG CCG CCC GCT GTC CCG GGG CCC CCG CTG GGA CTG CTC CTG CTG CTC CTG GGC GTG CTG GCC CCG GGT GGC GCC TCC CTG CGA CTC CTG GAC CAC CCG GCG CTG GTC TGC TCC CAG CCG GGG CTA AAC TGC ACA GTC AAG AAC AGT ACC TGC TTA GAT GAC AGC TGG ATT CAC CCT CGA AAC CTG ACC CCC TCC TCC CCA AAG GAC CTG CAG ATC CAG CTG CGC TTT GCC CAC ACC CAG CAA GGC GAC CTG TTC CCC GTG GCT CAC ATC GAA TGG ACA CTG CAG ACA GAC GCC AGC ATC CTA TAC CTC GAG GGT GCA GAG TTA TCT GTC CTG CAG CTG AAC AGC AAT GAA CGT TTG TGC GTC AAG TTT GAG TTT CTG TCC AAA CTG AGG CAT CAC CAC AAG CGG TGG CGT TTT ACC TTC AGC CAC TTT GTG GTT GAC CCT GAC CAG GAA TAT GAG GTG ACC GTT CAC AAC CTG CCC AAG CCC ATC CCT GAC GGG GAC CCA AAC CAC CAG TCC AAG AAT TTC CTC GTG CCT GAC TGC GAG CAC ACC AGA ATG AAG GTA ACC ACG CCA TGC ATG AGC TCA GGC AGC CTG TGG GAC CCC AAC ATC ACT GTG GAG ACC CTG GAG GCT CAG CAG CTG CGT GTG GGC TTC ACC CTG TGG AAT GAA TCT ACC CAT TAC CAG ATC CTG CTG ACC AGT TTT CCG CAC ATG GAG AAC CAC AGC TGC TTT GAG CAC ATG CAC CAC GTA CCT GCG CCC AGA CCA GAG GAC TTC CAC CAG CGA TCC AAT GTC ACA CTC ACT CTA CAC AAC CTG AAA GGG TGC TGC CGC CAC CGA GTG CAG ATC CAG CCC TTC TTC AGC AGC TGC CTC AAT GAC TGC CTC AGA CAC TCC GTG ACT GTT TCC TGC CCA GAA ATG CCA GAC ACT CCA GAA CCA ATT CCA GAC TAC ATG CCC CTG TGG TTG TAC TGG TTC ATC ACG GGC ATC TCC GTC CTG CTG GTG GGC TCC GCC ATC CTG CTG ATC GTC TGC ATG ACC TGG AGG CTA GCC GGG CCT GGA AAT GAA AAA TGC AGT AAT GAC ACC AAA TAC ACC GAT GGC CTG CCT GCG GCT GAC CTG ACC CCC CCA CCG CTG AAG CCC AGG AAG GTC TGG ATC ATC TAC TCA GCC GAC CAC CCC CTC TAC GTG GAC GTG GTC CTG AAA TTC GCC CAG TTC CTG CTC ACC GCC TGC GGC ACG GAA GTG GCC CTG GAC CTG CTG GAA GAG CAG GCC ATC TCG GAG GCG GGA GTC ATG ACC TGG GTG GGC CGC CAG AAG CAG GAG ATG GTG GAG AGC AAC TCG AAG ATC ATC GTC CTG TGC TCC CGC GGC ACG CGC GCC AAG TGG CAG GCG CTC CTG GGC CGG GGA GCG CCT GTG CGG CTG CGC TGT GAC CAC GGG AAG CCC GTG GGG GAC CTG TTC ACC GCA GCC ATG AAC ATG ATC CTC CCG GAC TTC AAG AGG CCA GCC TGC TTC GGC ACC TAC GTA GTC TGC TAC TTC AGC GAG GTC AGC GGT GAC CGC GAC GTC CCC GAC CTG TTC GGC GCG GCG CCG CGG TAC CCG CTC ATG GAC AGG TTC GAG GAG GTG TAC TTC CGC ATC CAG GAC CTG GAG ATG TTC CAG CCG GGC CGC ATG CAC CGC GTG GGG GAG CTG TCG GGA GAC AAC TAC CTG CGG AGC CCG GGC GGC AGG CAG CTC CGC GCC GCC CTG GAC AGG TTC CGG GAC TGG CAG GCC CGC TGC CCC GAC TGG TTC GAG CGT GAG AAC CTC TAC TCA GCC GAT GAC CAG GAT GCC CCG TCC CTG GAC GAA GAG GTG TTT GAG GAG CCA CCG GGA ACC GGC ATC ATG AAG CGG GCG CCC CTG GTG CGC GAG CCT GGC TCC CAG GCC TGC CTG GCC ATA GAC CTC CTG GTC GGG GAG GAA GTG GCA AAG CTG GAA CCT CAC CTG CAG CCC CGG CAG CCC CTC CAC ACC CTG GTG CTC CCC GCA GAG GAG GGC GCC CTG GCC GCG GAG CCT GCT ATG CGG TTG GCA CTG GCG GGG GAG GGC GAG GCC TGC CCG CTG CTG GGC AGC CCG GGC GCT GGG CGA AAT AGC GTC CTC TTC CTC CCT GTG GAC CCC GAG GAC TCA CCG CTT GGC AGC ACC CCC ATG GCG TCT CCT GAC CTT CCA GAG GAC ATG AGG GAG CAC CTC GAA GGC TTG ATG CTC TCG CTC TTC CAG GAC CCA CAC ACG CCC TAC GAG GAG GAG CAG CGG CGG TCA GTG CAG TCT GAC CAG GGC TAC ATC TCC AGG AGC TCC CCC CCC GAC GGA CTC ACG GAA ATG GAG GAA GAG CAG GAC CCA GGG AAG CCG GCC CTG CCA CTC TCT CCT GAG GAC CTG GAG AGC CTG AGG AGC CTC CAG CGG CAG CTG CTT TTC CGC CAG CTG CAG AAG AAC TCG GGC TGG GAC ACG GTG GAG AGA GGC CCA GTG 
Trachypithecus_francoisi        ATG GGG GCC GCA CGC AGC CCG CCG CCC GCT GTC CCG GGG CCC CCG CTG GGA CTG CTT CTG CTG CTC CTG GGC GTG CTG GCC CCG GGT GGC GCC TCC CTG CGA CTC CTG GAC CAC CCG GCG CTG GTC TGC TCC CAG CCG GGG CTA AAC TGC ACA GTC AAG AAC AGT ACA TGC CTA GAT GAC AGC TGG ATT CAC CCT CGA AAC CTG ACC CCC TCC TCC CCA AAG GAC CTG CAG ATC CAG CTG CGC TTT GCC CAC ACC CAG CAA GGA GAC CTG TTC CCC GTG GCT CAC ATC GAA TGG ACA CTG CAG ACA GAT GCC AGC ATC CTA TAC CTC GAG GGT GCA GAG TTA TCT GTC CTG CAG CTG AAC ACC AAT GAA CGT TTG TGC GTC AAG TTT GAG TTT CTG TCC AAA CTG AGG CAT CAC CAC AAG CGG TGG CGT TTT ACC TTC AGC CAC TTT GTG GTT GAC CCT GAC CAG GAA TAT GAG GTG ACC GTT CAC CAC CTG CCC AAG CCC ATC CCT GAC GGG GAC CCA AAC CAC CAG TCC AAG AAT TTC CTT GTG CCT GAC TGT GAG CAC ACC AGA ATG AAG GTA ACC ACG CCA TGC ATG AGC TCA GGC AGC CTG TGG GAC CCC AAC ATC ACT GTG GAG ACC CTG GCG GCC CAG CAG CTG CGT GTG GGC TTC ACC CTG TGG AAT GAA TCT ACC CAT TAC CAG ATC CTG CTG ACC AGT TTT CCG CAC ATG GAG AAC CAC AGC TGC TTT GAG CAC ATG TAC CAC GTT CCT GCG CCC AGA CCA GAG GAC TTC CAC CAG CGA TCC AAC GTC ACA CTC ACT CCA CGC AAC CTG AAA GGG TGC TGC CGC CAC CAA GTT CAG ATC CAG CCC TTC TTC AGC AGC TGC CTC AAT GAC TGC CTC AGA CAC TCC GTG ACT GTT CCC TGC CCA GAA ATG CCA GAC ACT CCA GAA CCA ATT CCG GAC TAC ATG CCC CTG TGG GTG TAC TGG TTC ATC ACG GGC ATC TCC GTC CTG CTG GTG GGC TCT GCC ATC CTG CTG ATC GTC TGC ATG ACC TGG AGG CTA GCC GGG CCT GGA AAT GAA AAA TAC AGT AAT GAC ACC AAA TAC ACC GAT GGC CTG CCT GCG GCT GAC TTG ACC CCC CCA CCG CTG AAG CCC AGG AAG GTC TGG ATC ATC TAC TCA GCT GAC CAC CCC CTC TAC GTG GAC GTG GTC CTG AAA TTC GCC CAG TTC CTG CTC ACT GCC TGC GGC ACG GAA GTG GCC CTG GAC CTG CTG GAA GAG CAG GCT ATT TCG GAG GTG GGA GTC ATG ACC TGG GTG GGC CGC CAG AAG CAG GAG ATG GTG GAG AGC AAC TCT AAG ATC ATC ATC CTG TGC TCC CGC GGC ACG CGC GCA AAG TGG CAG GCG CTC CTG GGC CGG GGA GCG CCT GTG CGG CTG CGC TGT GAC CAC GGG AAG CCC GTG GGG GAC CTG TTC ACC GCA GCC ATG AAC ATG ATC CTC CCG GAC TTC AAG AGG CCA GCC TGC TTC GGC ACC TAC GTA GTC TGC TAC TTC AGC GAG GTC AGC GGT GAC GGC GAC GTC CCC GAC CTG TTC GGC GCG GCG CCG CGG TAC CCG CTC ATG GAC AGG TTC GAG GAG GTG TAC TTC CGC ATC CAG GAC CTG GAG ATG TTC CAG CCC GGC CGC ATG CAC CGC GTG GGG GAG CTG TCA GGA GAC AAC TAC CTG CGG AGC CCG GGC GGC AGG CAG CTC TGC GCC GCC CTG GAC AGG TTC CGA GAC TGG CAG GCC CGC TGC CCC GAC TGG TTC GAG CGT GAG AAC CTC TAC TCG GCC GAT GAC CAG GAT GCC CCG TCC CTG GAC GAA GAG GTG TTT GAG GAG CCA CCG GGA ACC GGC ATC ATG AAG CGG GCG CCC CTG GTA CGC GAG CCT GGC TCC CAG GCC TGC CTG GCC ATA GAC CTC CTG GTC GAG GAG GAA GTG GCA AAG CTG GAA CCT CAC CTG CAG CCC CGG CAG CCC CTC CAC ACC CTG GTG CTC CCC GCA GAG GAG GGC GCC CTG GCA GCG GAG CCT GCT ATC CGG TTG GCA CTG GCG GGG GAG GGC GAG GCC TGC CCG CTG CTG GGC AGC CCA GGC GCT GGG CGA AAT AGC GTC CTC TTC CTC CCT GTG GAC CCC GAG GAC TCG CCC CTT GGC AGC ACC CCC ATG GCG TCT CCT GAC CTT CCA GAG GAC ATG AGG GAG CAC CTC GAA GGC TTG ATG CTC TCC CTC TTC CAG GAC CCA CAC ACA CCC TAC GAG GAG GAG CAG CGG CGG TCA GTG CAG TCT GAC CAG GGC TAC ATC TCC AGA AGC TCC CCC CCC GAC GGA CTC ACG GAA ATG GAG GAA GAG CAG GAC CCA GGG AAG CCG GCC CTG CCA CTC TCT CCC GAG GAC CTG GAG AGC CTG AGG AGC CTC CAG CGG CAG CTG CTT TTT CGC CAG CTG CAG AAG AAC TCG GGC TGG GAC ACG GTG GAG AGA GGC CCA GTG 
Rhinopithecus_bieti             ATG GTG GCC GCA CGC AGC CCG CCG CCC GCT GTC CCG GGC CCC CCG CTG GGA CTG CTT CTG CTG CTC CTG GGC GTG CTG GCC CCG GGT GGC GCC TCC CTG CGA CTC CTG GAC CAC CCG GCG CTG GTC TGC TCC CAG CCG GGG CTA AAC TGC ACA GTC AAG AAC AGT ACA TGC CTA GAT GAC AGC TGG ATT CAC CCT CGA AAC CTG ACC CCC TCC TCC CCA AAG GAC CTG CAG ATC CAG CTG CGC TTT GCC CAC ACC CAG CAA GGA GAC CTG TTC CCC GTG GCT CAC ATC GAA TGG ACA CTG CAG ACA GAC GCC AGC ATC CTA TAC CTC GAG GGT GCA GAG TTA TCT GTC CTG CAG CTG AAC ACC AAT GAA CGT TTG TGC GTC AAG TTT GAG TTT CTG TCC AAA CTG AGG CAT CAC CAC AAG CGG TGG CGT TTT ACC TTC AGC CAC TTT GTG GTT GAC CCT GAC CAG GAA TAT GAG GTG ACT GTT CAC CAC CTG CCC AAG CCC ATC CCT GAC GGG GAC CCA AAC CAC CAG TCC AAG AAT TTC CTC GTG CCT GAC TGC GAG CAC ACC AGA ATG AAG GTA ACC ACG CCA TGC ATG AGC TCA GGC AGC CTG TGG GAC CCC AAC ATC ACT GTG GAG ACC CTG GCG GCC CAG CAG CTG CGT GTG GGC TTC ACC CTG TGG AAT GAA TCT ACC CAT TAC CAG ATC CTG CTG ACC AGT TTT CCG CAC ATG GAG AAC CAC AGC TGC TTT GAG CAC ATG CAC CAC GTT CCT GCG CCC AGA CCA GAG GAC TTC CAC CAG CGA TCC AAC GTC ACA CTC ACT CTA CGC AAC CTG AAA GGG TGC TGC CGC CAC CAA GTT CAG ATC CAG CCC TTC TTC AGC AGC TGC CTC AAT GAC TGC CTC AGA CAC TCC GTG ACT GTT CCC TGC CCA GAA ATG CCA GAC ACT CCA GAA CCA ATT CCG GAC TAC ATG CCC CTG TGG GTG TAC TGG TTC ATC ACG GGC ATC TCC GTC CTG CTG GTG GGC TCT GCC ATC CTG CTG ATC GTC TGC ATG ACC TGG AGG CTA GCC GGG CCT GGA AAT GAA AAA TAC AGT AAT GAC ACC AAA TAC ACC GAT GGC CTG CCT GCG GCT GAC CTG ACC CCC CCA CCG CTG AAG CCC AGG AAG GTC TGG ATC ATC TAC TCA GCT GAC CAC CCC CTC TAC GTG GAC GTG ATC CTG AAA TTC GCC CAG TTC CTG CTC ACT GCC TGC GGC ACG GAA GTG GCC CTG GAC CTG CTG GAA GAG CAG GCT ATC TCG GAG GTG GGA GTC ATG ACC TGG GTG GGC CGC CAG AAG CAG GAG ATG GTG GAG AGC AAC TCT AAG ATC ATC ATC CTG TGC TCC CGC GGC ACG CGC GCA AAG TGG CAG GCG CTC CTG GGC CGG GGA GCG CCT GTG CGG CTG CGC TGT GAC CAC AGG AAG CCC GTG GGG GAC CTG TTC ACC GCA GCC ATG AAC ATG ATC CTC CCG GAC TTC AAG AGG CCA GCC TGT TTC GGC ACC TAC GTA GTC TGC TAC TTC AGC GAG GTC AGC GGT GAC GGC GAC GTC CCC GAC CTG TTC GGC GCG GCG CCG CGG TAC CCG CTC ATG GAC AGG TTC GAG GAG GTG TAC TTC CGC ATC CAA GAC CTG GAG ATG TTC CAG CCC GGC CGC ATG CAC CGC GTG GGG GAG CTG TCA GGA GAC AAC TAC CTG CGG AGC CCG GGC GGC AGG CAG CTC CGC GCC GCC CTG GAC AGG TTC CGG GAC TGG CAG GCC CGC TGC CCC GAC TGG TTC GAG CGT GAG AAT CTC TAC TCG GCC GAT GAC CAG GAT GGC CCG TCC CTG GAC GAA GAG GTG TTT GAG GAG CCA CCG GGA ACC GGC ATC ATG AAG CGG GCG CCC CTG GTA CGC GAG CCT GGC TCC CAG GCC TGC CTG GCC ATA GAC CTC CTG GTC GGG GAG GAA GTG GCA AAG CTG GAA CCT CAC CTG CAG CCC CGG CAG CCC CTC CAC ACC CTG GTG CTC CCC GCA GAG GAG GGC GCC CTG GCA GCG GAG CCT GCT ATC CGG TTG GCA CTG GCG GGG GAG GGC GAG GCC TGC CCG CTG CTG GGC AGC CCA TGC GCT GGG CGA AAT AGC GTC CTC TTC CTC CCT GTG GAC CCC GAG GAC TCG CCC CTT GGC AGC ACC CCC ATG GCG TCT CCT GAC CTT CCA GAG GAC ATG AGG GAG CAC CTC GAA GGC TTG ATG CTC TCG CTC TTC CAG GAC CCA CAC ACA CCC TAC GAG GAG GAG CAG CGG CGG TCA GTG CAG TCT GAC CAG GGC TAC ATC TCC AGA AGC TCC CCC CCC GAC GGA CTC ACG GAA ATG GAG GAA GAG CAG GAC CCA GGG AAG CCG GCT CTG CCA CTC TCT CCC GAG GAC CTG GAG AGC CTG AGG AGC CTC CAG CGG CAG CTG CTT TTT CGC CAG CTG CAG AAG AAC TCG GGC TGG GAC ACG GTG GAG AGA GGC CCA GTG 
Rhinopithecus_roxellana         ATG GTG GCC GCA CGC AGC CCG CCG CCC GCT GTC CCG GGC CCC CCG CTG GGA CGG CTT CTG CTG CTC CTG GGC GTG CTG GCC CCG GGT GGC GCC TCC CTG CGA CTC CTG GAC CAC CCG GCG CTG GTC TGC TCC CAG CCG GGG CTA AAC TGC ACA GTC AAG AAC AGT ACA TGC CTA GAT GAC AGC TGG ATT CAC CCT CGA AAC CTG ACC CCC TCC TCC CCA AAG GAC CTG CAG ATC CAG CTG CGC TTT GCC CAC ACC CAG CAA GGA GAC CTG TTC CCC GTG GCT CAC ATC GAA TGG ACA CTG CAG ACA GAC GCC AGC ATC CTA TAC CTC GAG GGT GCA GAG TTA TCT GTC CTG CAG CTG AAC ACC AAT GAA CGT TTG TGC GTC AAG TTT GAG TTT CTG TCC AAA CTG AGG CAT CAC CAC AAG CGG TGG CGT TTT ACC TTC AGC CAC TTT GTG GTT GAC CCT GAC CAG GAA TAT GAG GTG ACT GTT CAC CAC CTG CCC AAG CCC ATC CCT GAC GGG GAC CCA AAC CAC CAG TCC AAG AAT TTC CTC GTG CCT GAC TGC GAG CAC ACC AGA ATG AAG GTA ACC ACG CCA TGC ATG AGC TCA GGC AGC CTG TGG GAC CCC AAC ATC ACT GTG GAG ACC CTG GCG GCC CAG CAG CTG CGT GTG GGC TTC ACC CTG TGG AAT GAA TCT ACC CAT TAC CAG ATC CTG CTG ACC AGT TTT CCG CAC ATG GAG AAC CAC AGC TGC TTT GAG CAC ATG CAC CAC GTT CCT GCG CCC AGA CCA GAG GAC TTC CAC CAG CGA TCC AAC GTC ACA CTC ACT CTA CGC AAC CTG AAA GGG TGC TGC CGC CAC CAA GTT CAG ATC CAG CCC TTC TTC AGC AGC TGC CTC AAT GAC TGC CTC AGA CAC TCC GTG ACT GTT CCC TGC CCA GAA ATG CCA GAC ACT CCA GAA CCA ATT CCG GAC TAC ATG CCC CTG TGG GTG TAC TGG TTC ATC ACG GGC ATC TCC GTC CTG CTG GTG GGC TCT GCC ATC CTG CTG ATC GTC TGC ATG ACC TGG AGG CTA GCC GGG CCT GGA AAT GAA AAA TAC AGT AAT GAC ACC AAA TAC ACC GAT GGC CTG CCT GCG GCT GAC CTG ACC CCC CCA CCG CTG AAG CCC AGG AAG GTC TGG ATC ATC TAC TCA GCT GAC CAC CCC CTC TAC GTG GAC GTG GTC CTG AAA TTC GCC CAG TTC CTG CTC ACT GCC TGC GGC ACG GAA GTG GCC CTG GAC CTG CTG GAA GAG CAG GCT ATC TCG GAG GTG GGA GTC ATG ACC TGG GTG GGC CGC CAG AAG CAG GAG ATG GTG GAG AGC AAC TCT AAG ATC ATC ATC CTG TGC TCC CGT GGC ACG CGC GCA AAG TGG CAG GCG CTC CTG GGC CGG GGA GCG CCT GTG CGG CTG CGC TGT GAC CAC AGG AAG CCC GTG GGG GAC CTG TTC ACC GCA GCC ATG AAC ATG ATC CTC CCG GAC TTC AAG AGG CCA GCC TGT TTC GGC ACC TAC GTA GTC TGC TAC TTC AGC GAG GTC AGC GGT GAC GGC GAC GTC CCC GAC CTG TTC GGC GCG GCG CCG CGG TAC CCG CTC ATG GAC AGG TTC GAG GAG GTG TAC TTC CGC ATC CAG GAC CTG GAG ATG TTC CAG CCC GGC CGC ATG CAC CGC GTG GGG GAG CTG TCA GGA GAC AAC TAC CTG CGG AGC CCG GGC GGC AGG CAG CTC CGC GCC GCC CTG GAC AGG TTC CGG GAC TGG CAG GCC CGC TGC CCC GAC TGG TTC GAG CGT GAG AAT CTC TAC TCG GCC GAT GAC CCG GAT GGC CCG TCC CTG GAC GAA GAG GTG TTT GAG GAG CCA CCG GGA ACC GGC ATC ATG AAG CGG GCG CCC CTG GTA CGC GAG CCT GGC TCC CAG GCC TGC CTG GCC ATA GAC CTC CTG GTC GGG GAG GAA GTG GCA AAG CTG GAA CCT CAC CTG CAG CCC CGG CAG CCC CTC CAC ACC CTG GTG CTC CCC GCA GAG GAG GGC GCC CTG GCA GCG GAG CCT GCT ATC CGG TTG GCA CTG GCG GGG GAG GGC GAG GCC TGC CCG CTG CTG GGC AGC CCA GGC GCT GGG CGA AAT AGC GTC CTC TTC CTC CCT GTG GAC CCC GAG GAC TCG CCC CTT GGC AGC ACC CCC ATG GCG TCT CCT GAC CTT CCA GAG GAC ATG AGG GAG CAC CTC GAA GGC TTG ATG CTC TCG CTC TTC CAG GAC CCA CAC ACA CCC TAC GAG GAG GAG CAG CGG CGG TCA GTG CAG TCT GAC CAG GGC TAC ATC TCC AGA AGC TCC CCC CCC GAC GGA CTC ACG GAA ATG GAG GAA GAG CAG GAC CCA GGG AAG CCG GCT CTG CCA CTC TCT CCC GAG GAC CTG GAG AGC CTG AGG AGC CTC CAG CGG CAG CTG CTT TTT CGC CAG CTG CAG AAG AAC TCG GGC TGG GAC ACG GTG GAG AGA GGC CCA GTG 
Piliocolobus_tephrosceles       ATG GGG GCC GCA CGC AGC CCG CCG CCC GCT GTC CGG GGG CCC CGG CTG GGA CTG CTC CTG CTG CTC CTG GGC GTG CTG GCC CCG GGT GGC GCC TCC CTG CGA CTC CTG GAC CAC CCG GCG CTG GTC TGC TCC CAG CCG GGG CTA AAC TGC ACA GTC AAG AAC AGT ACA TGC CTA GAT GAC AGC TGG ATT CAC CCT CGA AAC CTG ACC CCC TCC TCC CCA AAG GAC CTG CAG ATC CAG CTG CGC TTT GCC CAC ACC CAG CAA GGA GAC CTG TTC CCC GTG GCT CAC ATT GAA TGG ACA CTG CAG ACG GAC GCC AGC ATC CTA TAC CTC GAG GGT GCA GAG TTA TCT GTC CTG CAG CTG AAC ACC AAT GAA CGT TTG TGC GTC AAG TTT GAG TTT CTG TCC AAA CTG AGG CAT CAC CAC AAG CGG TGG CGT TTT ACC TTC AGC CAC TTT GTG GTT GAC CCT GAC CAG GAA TAT GAG GTG ACC GTT CAC CAC CTG CCC AAG CCC ATC CCT GAC GGG GAC CCA AAC CAC CAG TCC AAG AAT TTC CTC GTG CCT GAC TGC GAG CAC ACC AGA ATG AAG GTA ACC ACG CCA TGC ATG AGC TCA GGC AGC CTG TGG GAC CCC AAC ATC ACT GTG GAG ACC CTG GCG GCC CAG CAG CTG CGT GTG GGC TTC ACC CTG TGG AAT GAA TCT ACC CAT TAC CAG ATC CTG CTG ACC AGT TTT CCG CAC ATG GAG AAC CAC AGC TGC TTT GAG CAC ATG CAC CAC GTT CCT GCG CCC AGA CCA GAG GAC TTC CAC CAG CGA TCC AAC GTC ACA CTC ACT CGA CGC AAC CTG AAA GGG TGC TGC CGC CAC CAA GTG CAG ATC CAG CCC TTC TTC AGC AGC TGC CTC AAT GAC TGC CTC AGA CAC TCC GTG ACT GTT CCC TGC CCA GAA ATG CCA GAC ACT CCA GAA CCA ATT CCG GAC TAC ATG CCC CTG TGG GTG TAC TGG TTC ATC ACG GGC ATC TCC GTC CTG CTG GTG GGC TCT GCC ATC CTG CTG ATC GTC TGC ATG ACC TGG AGG CTA GCC GGG CCT GGA AAT GAA AAA TAC AGT AAT GAC ACC AAA TAC ACC GAT GGC CTG CCT GCG GCT GAC CTG ACC CCC CCA CCG CTG AAG CCC AGG AAG GTC TGG ATC ATC TAC TCA GCT GAC CAC CCC CTC TAC GTG GAG GTG GTC CTG AAA TTC GCC CAG TTC CTG CTC ACT GCC TGC GGC ACG GAA GTG GCC CTG GAC CTG CTG GAA GAG CAG GCT ATC TCG GAG GTG GGA GTC ATG ACC TGG GTG GGC CGC CAG AAG CAG GAG ATG GTG GAG AGC AAC TCT AAG ATC ATC ATC CTG TGC TCC CGC GGC ACG CGC GCC AAG TGG CAG GCG CTC CTG GGC CGG GGA GCG CCT GTG CGG CTG CGC TGT GAC CAC GGG AAG CCC GTG GGG GAC CTG TTC ACC GCA GCC ATG AAC ATG ATC CTC CCG GAC TTC AAG AGG CCA GCC TGC TTC GGC ACC TAC GTA GTC TGC TAC TTC AGC GAG GTC AGC GGT GAC GGC GAC GTC CCC GAC CTG TTC GGC GCC GCG CCG CGG TAC CCG CTC ATG GAC AGG TTC GAG GAG GTG TAC TTC CGC ATC CAG GAC CTG GAG ATG TTC CAG CCC GGC CGC ATG CAC CGC GTG GGG GAG CTG TCA GGA GAC AAC TAC CTG CGG AGC CCG GGC GGC AGG CAG CTC CGC GCC GCC CTG GAC AGG TTC CGG GAC TGG CAG GCC CGC TGC CCC GAC TGG TTC GAG CTT GAG AAC CTC TAC TCG GCC GAT GAC CAG GAT GCC CCG TCC CTG GAC GAA GAG GTG TTT GAG GAG CCA CCG GGA ACC GGC ATC ATG AAG CGG GCG CCC CTG GTG CGC GAG CCT GGC TCC CAG GCC TGC CTG GCC ATA GAC CTC CTG GTC GGG GAG GAA GTG GCA AAG CTG GAA CCT CAC CTG CAG CCC CGG CAG CCC CTC CAC ACC CTG GTG CTC CCC GCA GAG GAG GGC GCC CTA GCA GCG GAG CCT GCT ATC CGG TTG GCA CTG GCG GGG GAG GGC GAG GCC TGC CCG CTG CTG GGC AGC CCA GGC GCT GGG CGA AAT AGC GTC CTC TTC CTC CCT GTG GAC CCC GAG GAC TTG CCC CTT GGC AGC ACC CCC ATG GCG TCT CCT GAC CTT CCA GGG GAC ATG AGG GAG CAC CTC GAA GGC TTG ATG CTC TCG CTC TTC CAG GAC CCA CAC ACA CCC TAC GAG GAG GAG CAG CGG CGG TCA GTG CAG TCT GAC CAG GGC TAC ATC TCC AGA AGC TCC CCC CCC GAC GGA CTC ACG GAA ATG GAG GAA GAG CAG GAC CCA GGG AAG CCG GCC CTG CCA CTC TCT CCC GAG GAC CTG GAG AGC CTG AGG AGC CTC CAG CGG CAG CTG CTT TTC CGC CAG CTG CAG AAG AAC TCA GGC TGG GAC GCG GTG GAG AGA GGC CCA GTG 
Callithrix_jacchus              ATG GGG GTC GCA CGC AGC CCG CCG CCC GCC GTC CCG GGG CCC CCC CTG GGG CTA CTC CTG CTG TTC CTG GGC GTG CTG GCC CCG GGT GGC GCC TCC CTG CGA CTC CTG GAC CAC CCG GCG CTG GTC TGC TCC CAG CCG GGG CTA AAC TGC ACA GTC AAA AAT AGT ACC TGC CTG GAT GAC AGC TGG ATC CAC CCT CAA AAC CTG ACC CCC TCC TCC CCA AAA GAG CTG CAG ATC GAG CTT CGC TTT GTC CGC ACC CAG CAA GGA GAC CTG TTC CCC GTG GCT CAC ATT GAA TGG ACG CTG CAG ACA GAC GCC AGC ATC CTG TAC CTC GAG GGT GCA GAG TTA TCT GTC CTG CAG CTA AAC ACC AAT GAA CGT TTG TGT GTC AGG TTC GAG TTT CTG TCC AAA CTG AGG CAT CAC CAC AAG CGG TGG CGT TTC ACC TGC AGC CAC TTC GTG GTT GAC CCT AAC CAG GAG TAT GAG GTG ACC GTT CAC CAC CTG CCC AAA CCC ATC CCT GAC GGG GAC CCA AAC CAC CAG TCC AAG AAT TTC CTC GTG CCT GGC TGC GAG GAC ACC AGG ATG AAA GGA ACC ATG CCG TGT GTG AGC GCA GGC AGC ATG TGG GAC CCC GAC ATC ACT GTG GAG ACC CTG GAG GCC CAC CAG CTG CGC GTG AGC TTC ACC CTG TGG AAC GAA TCT GCC CGC TAC CAG GTC CTG CTG ACC AGC TTT CCA CAT ATG GAG AAC CAC AGC TGC TTT GAG CAC ATG TAC CAC GTG CCT GCG CCC AGG CCG CAG GAT TTC CAC CAG CGA TCC AAC ATC ACA CTC ACC GTA CGC AGC CTC AGA GGG TGC TGT CGC CAT CGA GTG CAG ATC CAG CCC TTC TTC AGC AGC TGC CTC AAT GAC TGC TTC AGA CAC TCT ATG ACT GTT TCC TGC CCA GAA ACG CCA GAC ACT CCA GAA CCT GTT GTG GTC TAC ATG CCC CTG TGG GTG TAC TGG TTC ATC ACG GGC ATC TCC ATG CTG CTG GTG GGC TCC GTC ATC CTG CTG ATC GTC TGC ATG ACC TGG AGG CTA CCC GGG CCT GCA AGC GAA AAA CAC AGT AAT GAC ACC AAA CAC ACC GAT GGC CTG CCT GCT GCT GAG CTG ACG CCC CCA CCG CTG AAG CCC AGG AAG GTC TGG ATC ATC TAC TCA GCC GAC CAC CCC CTC TAC GTG GAC GTG GTC CTG AAA TTC GCC CAG TTC CTG CTC ACT GCC TGC GGC ACG GAA GTG GCC CTG GAC CTG CTG GAA GAG CAG GCC ATC TCG GAG GTG GGA GTC ATG ACC TGG GTG GGC CGC CAG AAG CAG GAG ATG GTG GAG AGC AAC TCT AAG ATC ATC ATC CTG TGC TCC CGC GGC ACG CGC GCC AAG TGG CAG GCG CTC CTG GGC CGG GGG GCG CCT GTG CGG CTG CGC TGC GAC CAC AGG AAG CCC GCG GGG GAC CTG TTC ACG GCA GCC ATG AAC ATG ATC CTC CCG GAC TTC AAG AGG CCA GCC TGC TTC GGC ACC TAT GTG GTC TGC TAC TTC CAC GAG GTC AGC GGC GAG GGC GAC GTC CCT GAC CTG TTC GGT GCG GCG CCG CGG TAC GCG CTC ATG GAC AAG TTC GAG GAG GTG TAC TTC CGC ATC CAG GAC CTG GAG ATG TTC CAG CCG GGC CGC ATG CAC CGC GTC GGG GAG CTG TCC GGG GAC AAC TAC CTG CGG AGC CCG GGC GGC AGG CAG CTC CGC GCC GCC CTG GAC AGG TTC CGG GAC TGG CAG GCC CGC TGC CCC GAC TGG TTC GAG CAC GAG AGC CTC TGC CCG GCC GAC GAC CAG GAC GCC CCA TCC CTG GAC GAA GAC GTG TTC GAG GAG CCG TCA GGA ACC GGC ATC GTG AAG CAG GCG CCC CTG GTC CGT GAA CCT GGG TCC CAG GCC TGC CTG GCG GTA GAC CTC CTG GTC GGG GAG GAA GTG GCG AAG CTG GAG CCT CAC CTG CAG CCC CAG CAG CCC CTC CAC ACC CTG GTG CTC CCC GCG GAG GAG GGC ACC CCG GCC GCG GAG CCC GCT GGC CGG CTG GCG CTG GCC GGG GAG GAC GAG GCG TGC CCG TTG CTG GGT GGC CTG GGT GCT GGG CGA AAT AGC GTC CTC TTC CTT CCT GTG GAC CCC GGG GAC TCA CCC CTC AGC AGC ACC CCC ATG GCG TCT CCT GAC CTT CCA GAG GAT GTG AGG GAA CAA CTG GAA GGC TTG ATG CTC TCG CTT TTC CAG GAC CCG CAC ACA CCC TGC GAG GAG GAG CAG CGG CAG TCG GTA CAG TCT GAC CAG GGC TAC ATC TCC AGG AGC TCC CCA CCC GAT GGA CTC ACG GAA ATG GAG GAG AAG CAG GAC CCA GGG AAG CCA GCC TCG CCA CTC TCT CCC GAG GAC CTG GAG AAC CTG AGG AGC CTC CAA CAG CAG CTG CTC TTC CGC CAG CTG CAA GAG AAC TCG GGC TGG GAC ACG GTG GGG AGA GGC CCC GGG 
Saimiri_boliviensis             ATG GGG GCC GCA CGC AGC CCG CCG CCC GCC GTC CCG GGG CCC CCC CTG GGG CTG CTC CTG CTG TTC CTG GGC GTG CCG GCC CCG GGT GGC GCC TCC CTG CGA CTC CTG GAC CAC CCG GCG CTG GTC TGC TCG CAG CCG GGG CTA AAC TGC ACG GTC AAG AAT AGT ACC TGC CTG GAT GAC AGC TGG ATC CAC CCT CAA AAC CTG ACC CCG TCC TCC CCG AAA GAC CTG CAG ATC GAG CTC CGC TTT GCC CGC ACC CAG CGA GGA GAC CTG TTC CCC GTG GCT CAC ATT GAA TGG ACA CTG CAG ACA GAT GCC AGC ATC CTG TAC CTC GAG GGC GCA GAG TTA TCT GTC CTG CAG CTC AAC ACC AAT GAA CGG TTG TGC GTG AGG TTC GAC TTT CTG TCC AAA CTG AGG CAT CAC CAC AAG CGG TGG CGT TTT ACC TGC AGC CAC TTC GTG GTG GAC CCT AAC CAG GAG TAT GAG GTG ACC GTT CAC CAC CTG CCC AAG CCC ATC CCT GAC GGG GAC CCA AAC CAC CAG TCC AAG AAT TTC CTC GTG CCT GGT TGC GAG GAC ACC AGG ATG AAA GGA ACC ACG CCG TGC GTG AGC GCA GGC AGC CTG TGG GAC CCC GAG ATC ACC GTG GAG ACC CTG GAG GCC CAC CAG CTG CGC GTG AGC TTC ACC CTG TGG AAC GAA TCT ACC CAT TAC CAG GTC CTG CTG ACC AGC TTT CCA CAT ACG GAG AAC CAC AGC TGC TTT GAG CAC CTG TAC CAC ATG CCT GCG CCC AGA CCA GAG GAC TTC CAC CAG CGA ACC AAC ATC ACA CTC ACT GTA CGC AGC CTT AGA GGG TGC TGT CGC CAC CGA GTG CAG ATC CAG CCC TTC TTC AGC AGC TGC CTC AAT GAC TGC TTC AGA CAC TCT GTG ACT GTT TCC TGC CCA GAA ATG CCA GAC ACT CCA GAA CCA ATT GCG GAC TCC ATG CCC CTG TGG GTG TAC TGG TTC ATC ACA GGC GTG TCC ATC CTG CTG GTG GGC TCC GTC ATC CTG CTC ACC GTC TGC ATG ACC TGG AGG CTA CCC GGG CCT GCA AGC GAA AAA CAC AGT AAT GAC ACC AAA CAC GCC GAT GGC CTG CCT GCC ACT GAC CTG ACG CCC CCA CCG CTG AAG CCC AGG AAG GTC TGG ATC ATC TAC TCA GCC GAC CAC CCC CTC TAC GTG GAC GTG GTC CTG AAA TTC GCC CAG TTC CTG CTC ACG GCC TGC GGC ACA GAA GTG GCC CTG GAC CTG CTG GAG GAG CAG GCC ATC TCG GAG GTG GGA GTC ATG ACC TGG GTG GGC CGC CAG AAG CAC GAG ATG GTG GAG AGC AAC TCC AAG ATT ATC ATC CTG TGC TCC CGC GGC ACG CGC GCC AAG TGG CAG GCG CTC CTG GGC CAG GGG GCG CCT GTG CAG CTG CGC TGC GAC CAC GGG AAG CCC GCG GGG GAC CTG TTC ACG GCA GCC ATG AAC ATG ATC CTC CCG GAC TTC AAG AGG CCA GCC TGC TTC GGC ACC TAC GTG GTC TGC TAC TTC CGC GAG GTC AGC GGC GAG GGC GAC GTC CCC GAC CTG TTC GGT GCG GCG CCG CGG TAC GCG CTC ATG GAC AGG TTC GAG GAG GTG TAC TTC CGC ATC CAG GAC CTG GAG ATG TTC CAG CCC GGC CGC ATG CAC CGC GTC GGG GAG CTG TCG GGG GAC AAC TAC CTG CAC AGC CCG GGC GGC AGG CAG CTC CGC GCC GCC CTG GAC AGG TTC CGG GAC TGG CAG GCC CGC TGC CCC GAC TGG TTC GAG CGC GAG AGC CTC TGC CCG GCG GAT GAC CAG GAC GCC CAA TCC CTG GAC GAA GAC GTG TTC CAG GAG CCG TCG GGA ACC GGC ATC GTG AAG AGG GCG CCC CTG GTC CGT GAA CCT GGG TCC CAG GCC TGC CTG GCG GTA GAC CTC CTG GTC GGG GAA GGA GTG GCG AAG CTG GAG CCT CAT CTG CAG CCC CGG CAG CCC CTC CAC ACC CTG GTG CTC CCC GCG GAG GAA GGC ACC CCG GCC GCG GAG CCC GCT GGC CGG CTG GCG CTG GCC GGG GAG GAC GAG GCG TGC CCG CTG CTG GGT GGC CTG GGT GCT GGG CGA AAT AGC GTC CTC TTC CTC CCT GTG GAC CCC GAG GAC TCA GCC CTT GGC AGC ACC CCC ATG GCG TCT CCT GAC CTT CCA GCG GAC GTG AGG GAG CAG CTG GAA GGC TTG ATG CTC TCG CTC TTC CAG GAC CCG CAC ACA CCC TGC GAG GAG GAG CAG CGG CAG TCG GTA CAG TCG GAC CAG GGC TAC ATC TCC AGG AGC TCC CCC CCC GAT GGA CTC GCA GAA GCG GAG GAG GAG CAG GAC CCA GGG AAG CCC GCC TCC CCG CTC TCT CCC GAG GAC CTG GAG AGC CTG AGG AGC CTC CAA CAG CAG CTG CTC TTC CGC CAG CTG CAG GAG AAC TCG GTC TGG GAC ACG GCG GGG AGA GGC CGC GGG 
Sapajus_apella                  ATG GGG GCC GCA CGC AGC CCG CCG CCC GCC GCC CCG GGG CCC CAG CTG GGG CTG CTG CTG CTG TTC TTC GGC GTG CTG GCC CCA GGT GGC GCC TCC CTG CGA CTC CTG GAC CAC CCG GCG CTG GTC TGC TCC CAG CCT GGG CTA AAC TGC ACG GTC AAG AAT AGT ACC TGC CTG GAT GAC AGC TGG ATC CAC CCT CAA AAC CTG ACA CCC TCC TCC CCG AAA GAG CTG CAG ATC GAG CTC CGC TTT GCC CGC ACA CAG CAA GGA GAC CTG TTC CCC GTG GCT CAC ATT GAA TGG ACG CTG CAG ACA GAC GCC AGC ATC CTG TAC CTC GAG GGC GCA GAG TTA TCT GTT CTG CAA CTA AAC ACC AAT GAA CGT TTG TGC ATC ACG TTC GAG TTT CTG TCC AAA CTG AGA CAT CAC CAC AAG CGG TGG CGT TTT ACC TGC AGC CAC TTC GTG GTT GAC CCT AAC CAG GAG TAT GAA GTG ACC GTT CAC CAC CTG CCC AAG CCC ATC CCT GAC GGG GAC CCA AAC CAC CAG TCC AAG AAT TTC CTC GTG CCT GGC TGC GAG GAC ACC AGG ATG AAA GGA ACC GCG CCG TGC GTG AGC GCA GGC AGC CTG TGG GAC CCC AAC ATC ACT GTG GAG ACC CTG GAG GCC CAC CAG CTG CGC GTG AGC TTC ACC CTG TGG AAC GAA TCT ACC CGT TAC CAG GTC CTG CTG ACC AGC TTT CCA CAT ACG GAG AAC CAC AGC TGC TTT GAG CAC ATG TAT CAC ATG CCG GCG CCC AGA CCA GAG GAC TTC CAC CAG CGA ACC AAC ATC ACA TTC ACT GTA CGC AGC CTT AGA GGG TGC TGT CGC CAC CAA GTG CAG ATC CAG CCC TTC TTC AGC AGC TGC CTC AAC GAC TGC TTC AGA CAC TCT GTG ACT GTT TCC TGC CCA GAA ATG CCA GAC ACT CCA GAA CCA ATT GCG GAC TAC ATG CCC CTG TGG GTG TAC TGG TTC ATC ACG GGC GTC TCT ATC CTG CTG GTG GGC TCC GTC ATC CTG CTG ATC GTC TGC ATG ACC TGG AGG CTA CCA GGG CCT GCA AGC GAA AAA CAC AGT AAT GAC ACC AAA CAC ACG GAT GGC CTG CCT GCC GCT GAC CTG ACG CCC CCA CCG CTG AAG CCC AGA AAG GTC TGG ATC ATC TAC TCA GCC GAC CAC CCC CTC TAC GTG GAC GTG GTC CTG AAA TTC GCC CAG TTC CTG CTC ACT GCC TGC GGC ACA GAA GTG GCC CTG GAC CTG CTG GAG GAG CAG GCC ATC TCG GAG GTG GGA GTC ATG ACC TGG GTG GGC CGC CAG AAG CAG GAG ATG GTG GAG AGC AAC TCC AAG ATC ATC ATC CTG TGC TCC CGC GGC ACG CGC GCC AAG TGG CAG GCG CTC CTG GGC CGG GGG GCA CCT GTG CGG CTG CGC TGC GAC CAC GGG AAG CCC GCG GGG GAC CTG TTC ACG GCA GCC ATG AAC ATG ATC CTC CCA GAC TTC AAG AGG CCA GCC TGC TTC GGC ACC TAC GTG GTC TGC TAC TTC CGC GAG GTC AGC AGC GAG GGC GAT GTC CCC GAC CTG TTC GGT GCG GCG CCG CGG TAC GCA CTC ATG GAC AGG TTC GAG GAG GTG TAC TTC CGC ATC CAG GAC CTG GAG ATG TTC CAG CCG GGC CGC ATG CAC CGC GTC GGG GAA CTG TCG GGG GAC AAC TAC CTG CGC AGC CCG GGC GGC AGG CAG CTC CGC GCC GCC CTG GAC AGG TTC CGG GAC TGG CAG GCC CGC TGC CCC GAC TGG TTC GAG CGC GAG AGC CTC TGC CCG GCC GAA GAC CAG GAC GCC CCA CCC CTG GAC GAA GAC GTG TTC GAG GAG CCG TCG GGA ACC GGC ATC GTG AAG CAG GCG CCC CTG GTC CGT GAA CCG GGG TCC CAG GCC TGC CTG GCG ATA GAC CTC CTG GTC GGG GAG GAA GTG GTG AAG CTG GAG CCT CAC CTG CAG CTC GGG CAG CCC CTC CAC ACC CTG GTG CTC CCT GCA GAG GAG GGC ACC CCG GCC GCG GAG CCC GCT GGC CGG CTG GCG CTG GCT GGG GAG GAT GAG GCG TAC CCG CTG CTG GGT GGC CTG GGC GCT GGG CGA AAT AGC GTC CTC TTC CTC CCT GTG GAC CTC GAG GAC TCA CCC CTT GGC AGC ACC CCC ATG GCG TCT CCT GAC CTT CCA GAG GAC GTG AGG GAG CAG CTG GAA GGC TTG ATG CTC TCG CTC TTC CAG GAT CCG CAC ACA CCC TGC GAG GAG GAG CAG CGG CAG TCG GTA CAG TCT GAC CAG GGC TAC ATC TCC AGG AGC TCC CCC CCA GAC GGA CTC ACG GAA ACG GAG GAG GAG CAG GAC CCA GGG AAG CCC GCC TCG CCA CTC TCT CCG GAA GAC CTG GAG AGC CTG AGG AGC CTC CAA CGG CAG CTG CTC TTC CGC CAG CTG CAG GAG AAC TCG GGC TGG GAC ACG GTG GGG AGA GGC CCA GGG 
Cebus_imitator                  ATG GGG GCC GCA CGC AGC CCG CCG CCC GCC GTC CCG GGG CCC CAG CTG GGG CTG CTG CTG CTG TTC CTG GGC GTG CTG GCC CCA GGT GGC GCC TCC CTG CGA CTC CTG GAC CAC CCG GCG CTG GTC TGC TCC CAG CCG GGG CTA AAC TGC ACG GTC AAG AAT AGT ACC TGC CTG GAT GAC AGC TGG ATC CAC CCT CAA AAC CTG ACC CCC TCC TCC CCG AAA GAG CTG CAG ATC GAG CTC CGC TTT GCC CGC ACC CAG CAA GGA GAC CTG TTC CCC GTG GCT CAC ATT GAA TGG ACG CTG CAG ACA GAC GCC AGC ATC CTG TAC CTC GAG GGC GCA GAG TTA TCT GTT CTA CAA CTA AAC ACC AAT GAA CGT TTG TGC GTC ACG TTC GAG TTT CTG TCC AAA CTG AGA CAT CAC CAC AAG CGG TGG CGT TTT ACC TGC AGC CAC TTC GTG GTT GAC CCT AAC CAG GAG TAT GAA GTG ACC GTT CAC CAC CTG CCC AAG CCC ATC CCT GAC GGG GAC CCA AAC CAC CAG TCC AAG AAT TTC CTC GTG CCT GGC TGC GAG GAC ACC AGG ATG AAA GGA ACC GCA CCG TGC GTG AGC GCA GGC AGC CTG TGG GAC CCC AGC ATC ACT GTG GAG ACC CCG GAG GCC CAC CAG CTG CGC GTG AGC TTC ACC CTG TGG AAC GAA TCT ACC CGC TAC CAG GTC CTG CTG ACC AGC TTT CCA CAT ACG GAG AAC CAT AGC TGC TTT GAG CAC ATG TAT CAC ATG CCT GCG CCC AGA CCA GAG GAC TTC CAC CAG CGA ACC AAC ATC ACA TTC ACT GTA GGC AGC CTT AGA GGG TGC TGT CGC CAC CAA GTG CAG ATC CAG CCC TTC TTC AGC AGC TGC CTC AAC GAC TGC TTC AGA CAC TCT GTG ACT GTT TCC TGC CCA GAA ATG CCA GAC ACT CCA GAA CCA ATT GCG GAC TAC ATG CCC CTG TGG GTG TAC TGG TTC ATC ACG GGC GTC TCT ATC CTG CTG GTG GGC TCC GTC ATC CTG CTG ATC GTC TGC ATG ACC TGG AGG CTA CCA GGG CCT GCA AGC GAA AAA CAC AGT AAT GAC ACC AAA CAC ACG GAT GGC CTG CCT GCC GCT GAC CTG ACG CCC CCA CCG CTG AAG CCC AGG AAG GTC TGG ATC ATC TAC TCA GCC GAC CAC CCC CTC TAC GTG GAC GTG GTC CTG AAA TTC GCC CAG TTC CTG CTC ACT GCC TGC GGC ACA GAA GTG GCC CTG GAC CTG CTG GAG GAG CAG GCC ATC TCG GAG GTG GGA GTC ATG ACC TGG GTG GGC CGC CAG AAG CAG GAG ATG GTG GAG AGC AAC TCC AAG ATC ATC ATC CTG TGC TCC CGC GGC ACG CGC GCC AAG TGG CAG GCG CTC CTG GGC CGG GGG GCA CCT GTG CGG CTG CGC TGC GAC CAC GGG AAG CCC GCG GGG GAC CTG TTC ACG GCA GCC ATG AAC ATG ATC CTC CCA GAC TTC AAG AGG CCA GCC TGC TTC GGC ACC TAC GTG GTC TGC TAC TTC CGC GAG GTC AGC AGC GAG GGC GAT GTT CCC GAC CTG TTC GGT GCG GCG CCG CGG TAC GCA CTC ATG GAC AGG TTC GAG GAG GTG TAC TTC CGC ATC CAG GAC CTG GAG ATG TTC CAG CCA GGC CGC ATG CAC CGC GTC GGG GAA CTG TCG GGG GAC AAC TAC CTG CGC AGC CCG GGC GGC AGG CAG CTC CGC GCC GCC CTG GAC AGG TTC CGG GAC TGG CAG GCC CGC TGC CCC GAC TGG TTC GAG CGC GAG AGC CTC TGC CCG GCC GAA GAC CAG GAC GCC CCA CCC CTG GAC GAA GAC GTG TTC GAG GAG CCG TCG GGA ACC GGC ATC GTG AAG CAG GCG CCC CTG GTC CGT GAA CCG GGG TCC CAG GAC TGC CTG GCG ATA GAC CTC CTG GTC GGG GAG GAA GTG GTG AAG CTG GAG CCT CAC CTG CAG CTC GGG CAG CCC CTC CAC ACC CTG GTG CTC CCT GCA GAG GAG GGC ACC CCG GCC GCG GAG CCC GCT GGC CGG CTG GCG CTG GCT GGG GAG GAT GAG GCG TGC CCG CTG CTG GGT GGC CTG GGC GCT GGG CGA AAT AGC GTC CTC TTC CTC CCT GTG GAC CTT GAG GAC TCA CCC CTT GGC AGC ACC CCC ATG GCG TCT CCT GAC CTT CCA GAG GAC GTG AGG GAG CAG CTG GAA GGC TTG ATG CTC TCG CTC TTC CAG GAC GCG CAC ACA CCC TGC GAG GAG GAG CAG CGG CAG TCG GTA CAG TCT GAC CAG GGC TAC ATC TCC AGG AGT TCC CCC CCA GAC GGA CTC ACG GAA ACG GAG GAG GAG CAG GAC CCA GGG AAG CCC GCC TCG CCA CTC TCT CCG GAA GAC CTG GAG AGC CTG AGG AGC CTC CAA CGG CAG CTG CTC TTC CGC CAG CTG CAG GAG AAC TCG GGC TGG GAC ACG GTG GGG AGA GGC CCA GGG 
Aotus_nancymaae                 ATG GGG GCT GCA CGC AGC CCG TCG CCC GCC GTC CCG GGT CCC CCG CTG GGG CTG CTC CTG CTG TTC CTG GGC GTG CTG GCC CCG GGT GGC GCC TCC CTG CGA CTC CTG GAC CAC CCG GCG CTG GTC TGC TCC CAG CCG GGG CTA AAC TGC ACG GTC AAG AAT AGT ACC TGC CTG GAT GAC AGC TGG ATC CAC CCT CAA AAC CTG ACC CCC TCC TCC CCG AAA GAG CTG CAG ATC GAG CTT CGC TTT GCC CGC ACC CAG CAA GGA GAC CTG TTC CCC GTG GCT CAC ATT GAA TGG ACG CTG CAG ACA GAC GCC AGC ATC CTG TAC CTC GAG GGC GCA GAG TTA TCT GTC CTG CAG CTA AAC ACC AAT GAA CGT TTG TGC ATC AGG TTC GAG TTT CTG TCC AAA CTG AGG CAT CAC CAC AAG CGG TGG CGT TTT ACC TGC AGC CAC TTC GTG GTT GAC CCT AAC CAG GAG TAT GAG GTG ACC GTT CAC CAC CTG CCC AAG CCC ATC CCT GAT GGA GAC CCA AAC CAC CAG TCC AAG AAT TTC CTC GTG CCT GGC TGC GAG GAC ACC AGG ATG AAA GGA ACG GCG CCG TGT GTG AAC GCA GGC AGC CTG TGG GAC CCC AAC GTC ACT GTG GAG ACC CTG GAG GCC CAC CAG CTG CGC GTG AGC TTC ACC CTG TGG AAC GAA TCT ACC CGG TAC CAG GTC CTG CTG ACC AGC TTT CCA CAT ACG GAG AAC CAT AGC TGC TTT GAG CAT ATG TAC CAC ATG CCT GCG CCC AGA CCA CAG GAC TTC CAC CAG CGA TCC AAC ATC ACG CTC ACT CTA CGC AGC CTT AGA GGG TGC TGT CGC CAT CGA GTG CAG ATC CAG CCC TTC TTC AGC AGC TGC CTC AAT GAC TGC TTC AGA CAC TCT GTG ACT GTT TCC TGC CCA GAA ACG ACA GAC ACT CCA GAA CCA ACT ACT GAC TAC ATG CCC CTG TGG GTA TAC TGG TTC ATC ACG GGC GTC TCC ATC CTG CTG GTG GGC TCC GTC ATC CTG CTC ATC GTC TGC ATG ACC TGG AGG CTA CCT GGG CCT GCA AGC GAA AAA CAC AGT AAT GAC ACC AAA CAC ACC GAT GGC CTG CCT GCT GCT GAC CTG ACG CCC CCA CCA CTG AAG CCC AGG AAG GTC TGG ATC ATC TAC TCA GCC GAC CAC CCC CTC TAC GTG GAC GTG GTC CTG AAA TTC GCC CAG TTT CTG CTC ACT GCC TGC GGC ACA GAA GTG GCC CTG GAC CTG CTG GAG GAG CAG GCC ATC TCA GAG GTG GGA GTC ATG ACC TGG GTG GGC CGC CAG AAG CAG GAG ATG GTG GAG AGC AGC TCC AAG ATC ATC ATC CTG TGC TCC CGC GGC ACG CGC GCC AAG TGG CAG GCG CTC CTG GGC CGG GGG GCG CCT GTG CGG CTG CGC TGC GAC CAC GGG AAG CCC GCG GGG GAC CTG TTC ACG GCA GCC ATG AAC ATG ATC CTC CCG GAC TTC AAG AGG CCA GCC TGC TTC GGC ACC TAC GTG GTC TGC TAC TTC CGC GAG GTC AGC GGC GAG GGC GAT GTC CCC GAC CTG TTC GGT GCA GCG CCG CGG TAC GTG CTC ATG GAC AGG TTC GAG GAG GTG TAC TTC CGC ATC CAG GAC CTG GAG ATG TTC CAG CCG GGC CGC ATG CAC CGT GTG GGG GAG CTG TCG GGA GAC AAC TAC CTG TGC AGC CCG GGC GGC AGG CAG CTC CGA GCC GCC CTG GAC AGG TTC CGG GAC TGG CAG GCT CGC TGT CCC GAC TGG TTC GAG CGT GAG AGC CTC TGC CCA GCC GAT GAC CAG GAT GCC CCA TCC CTG GAC GAA GAC GTG TTC GAG GAG CCG TCA GGA GCC GGC ATT ATG AAG CGG GCG CCC CTG GTC CGT GAA CCT GGG TCC CAG GCC TGC CTG ACA GTA GAC CTC CTG GTC GGG GAG GAA GTG GCG AAG CTG GAG CCT CAC CTG CAG CCC CAG CAG CCC CTC CAC ACC CTG GTG TTC CCT GCG GAG GAG GGC ACC CCG GCC GCC GAG CCC GCT GGC CGG CTG GCG CTG GCC GGG GAG GAC GAG TCG TGC CCG CTA CTT GGT GGC CTG GGC CCT GGG CGA AAT AGC GTC CTC TTC CTC CCT GTG GAC CCC GAG GAC TCA CCC CTT GGC AGC ACC CCC ATG GCG TCT CCT GAC CTT CCA GAG GAT GTG AGG GAG CAG CTC GAA GGC TTG ATG CTC TCG CTC TTC CAG GAC CCA CAC ACA CCC TGC GAG GAG GAG CAG CGG CAG TCA GTA CAG TCT GAC CAG GGC TAC ATC TCC AGG AGC TCC CCC CCC GAC GGA CTC ACG GAA ATG GAG GAG GAG CAG GAA CCA GGG AAG CCT GCC TCG CCA CTC TCT CCT GAG GAC CTG GAG AGC CTG AGG AGC CTC CAA CGG CAG CTG CTC TTC CGC CAG CTG CAG GAG AAC TCG GGC TGG GAC ACG GTG GGG AGA GGC CCC GGG 
Propithecus_coquereli           ATG GGG GCT CCG CGC CGC CAG CCA CCC GTC GTG CCG GGG CCC CCG CTG GGG CCG CTG CTC CTT CTC CTG AGC GCG CTG GCC GCG GGC CAC GCC TCC CTG AGG CTG CTG GAC CAC CCG GCG CCC GTC TGC TCC CAG CCG GGG CTG AAC TGC ACC GTC AAG AAT AGT ACC TGC TTG GAT GAC AGC TGG ATC CAC CCT CGA AAC CTG ACC CCC TCG TCC CCA AAA GAC GTC CAA ATC CAG CTG CGC TTT ACC CAC ACC CAG CAC GGA GAC CTG CTG CCT GTG GTT CAC ATC GAA TGG ACG CTG CAA ACA GAT GCC AGC ATC CTG TAC CTC GAG GGT GCG GAG CTG TCG ATC CTG CAG CTG AAC ACC AAC GAA CTT CTG TGT GTC AAG TTC GAG TTT CTG TCT AAA CTG AGG CAC CAC CAC AGG CGG TGG CGT TTC ACC TTC AGC CAC TTT GTG GTC GAC CCT GAC CAG GAG TAC GAG GTG ACC GTT CAC CAC CTG CCC AAG CCG ATC CCT GAT GGG GAC CCG AAC CAC CAG TCC AGA AAC CTC CTC GTG CCT GGC TGC GAG GAC CCC AGG ATG AAG CTC ACC ACG CCA TGT GTG AAC TCA GGC AGC CTG TGG GAG CCC AAC ATC ACC GTG GAG GCC TCG GAG GCC CAC CGG CTG CGC GTG GGC TTC GCC CTG TGG CAC GAG CCC GCC CAC TAC CAG CTC CTG CTG AGC AGC TTC CCC CAC GCG GAG GAC CAC GTC TGC TTT GAG CAC GTC CAG CAC GTC GCT GCG CCC AGA CGC GAG GAT TTC CAG CCG CGA TCC AAC GTC ACG CTC ACC ATC CAC AAC TCG GAC TGG TGC TGC CAC CAC CGC CTG CAG ATC CAG CCC TTC TTC AAC AGC TGT CTC AAC GAC TGC CTC CGC CAC TCC GTG ACG GTT CCC TGC CCA GAC GTC CCA GAG ACT CTA GAC GTG GTT GCA GAC TAC CCG CCC CTG TGG GTG TAC GGC TTC ATC ACG GGC ATC TCC CTC CTG CTG GTG GGC TCC GCC GTC CTG TTC ATC CTC TGC ATG ACC TGG CGG CTG TCT GGG ACT CAT CAT GAG AAA CAC GAT AAT GAC ACC AAA CAC GCC GGT GTC CCG CCT GCA GCT GAC CTG ACC CCC CCA GCC CTG AAG CCA AGG AAG GTT TGG ATC GTC TAC TCA GCC GAC CAC CCT CTC TAT GTG GAT GTC GTC CTA AAA TTC GCC CAG TTC CTG CTC ACC GTC TGT GGC ACT GAA GTA GCC CTC GAC CTG CTG GAG GAA CAG GCC ATC TCG GAG GTG GGG GTC ATG ACC TGG GTG GGC CGC CAG AAG CAG GAG ATG GTG GGG AGC AAC TCC AAA ATC ATC ATC CTG TGC TCC CGA GGA ACC CAG GCC AAG TGG CAG GCT ATC CTG GGC TGG GAG GAG CCC GTC CGG CTG CGG TGT GAC CGC AGG AAG CCC GCT GGG GAC CTG TTC ACG GCG GCC ATG AAC GTG ATC CTG CCA GAC TTC AGG AAG CCG GCC TGC TTC GGC ACC TAC GTC GTC TGC TAC TTC AGC GGC ATC AGC AGC GAG GGC GAC GTC CCC GAC CTC TTT AAC ATC ACT TCC AGG TAC GCC CTC ATG GAC GGG TTC GAG GAG GTG TAC TTC CGG ATC CAG GAC CTG GAG ATG TTC GAG CCC GGC CGC ATG CAC CGC GTC GGG GAG CTC ACG GGC AAA AAC TAC CTG CAC AGC GCC AGC GGC CGG CAG CTC AGG GAG GCC GTG GAG CGG TTC CGG GAG TGG CAG GCC CGG CGC CCC GAC TGG TTT GAG CAC GAG AAC CTG TGC TCA GCG GAC GAC CAG GAC CTC CCG TCC CTG GAC GAA GAG GTG TTT GAA GAG CCG CCA GGA GTG GGC ATC GTC AGG CAG AGG CCC GTG GTG CGG GAG CCT GCC TCC GCC GAC GGG CTG GCG GTG AGC GTG CTC CTC GGC GGG GAA GTG TGG AGG CTG GAG CCT CAG CTG CTG CCA GAG CAG CCC CTG CGG ACG ACG GTG CTC CCG GTG GAG AAG GTC CCT CCA CAG GCT GAG CCC GCC AGC CGG CTG GCT GTG CTG GAG GAA GGC GAG GCC CAC CCG CTG CTG GGG GGC CGT GGC CCT CAG CAG AAC AGT GTG CTC TTC CTG CCC GTG GAC TCG GGG GGC CCA CGT CGC TGC AGC GCC CCG CTG GCG TCT CCT GAG CTC CCG AGC GAG ACG CGA GAG CGG CTG GAG GGC CTG ATG CTC TCA CTC CTC CAA GAC CCC TAC ACG CCG TGC GAG GAG GAG CAG CGG CAG TCG GTG CAG TCT GAC CAG GGC TAC ATC TCC CGG AGC TCC CCC CCC GAC GGA CTC AGG GGA ATG GAG GAG GAG GAG GGT CTG GGG GAG TCG GCC ATG CCG CTC TCT CTG GAA GAC CTG GAG AGC CTG AGG AGC CTG CAG CGA CAG CTG CTC TTC CAC GAG CTG CGG AAG AAC GCT GGC TGG GAC AGG GTG GGC GGC AGG CCC CCT 
Microcebus_murinus              ATG GGG GCT CCG CGC CGC CGG CCA CCC GTC GTG CCG GGG GCC CCG CTG GGG CCG CTG CTC CTG CTG CTG GGC GCG CTG GCC GCG GGC CAC GCC TCC CTG AGG CTG CTG GAC CAC CCG GCG CCC GTC TGC TCC CAG CCG GGG CTG AAC TGC ACA GTC AAG AAT AGT ACC TGC TTG GAT GAC AGC TGG ATC CAC CCT CGA AAC CTG ACC CCC TCA TCC CCA AAA GAC GTC CAC ATC CAG CTG CAC TTC ACC CAC ACG CAG CAC GAA GAC CTG TTG CCT GTG GCT CAC GTG GAA TGG ATG CTG CAG ACA GAC GCC AGC ATC CTG TAC CTG GAG GGT GCG GAG CTG TCG ATC CTG CAG CTG AAC ACC AAT GAG CTT CTG TGT GTC AAG TTC GAG TTT CTG TCT AAA CTG AGG CAC CAC CAC AAG CGG TGG CGT TTC ACC TTC AGC CAC TTT GTG GTA GAC CCT GGC CAG GAG TAC GAG GTG ACC GTT CAC CAC CTG CCC AAG CCG ATC CCT GAT GGG GAC CCC AAC CAC CAG TCC AGA AAC CTC CTT GTG CCT GGC TGC GAG GAG CCC AGG ATG AAG GTC ACC ACG CCA TGT GTG AAC TCA GGC AGC CTG TGG GAG CCC AAC ATC ACC GTG GAG GTC GCC GAG GCC CAC CAG CTG CGC GTG GGC TTC GCC CTG TGG CAC GAG CCT GCC CGC TAC CAG CTC CTG CTG AGC AGC TTC CCC CAC GCC GAG GAC CAC GCC TGC TTC GAG CAC GTG CAG CGC GTG GCA GCG CCC AGA CGC GAG TAT TCC CAG CAG CGG TCC AGC GTC ACG ATC ACT GTC CAC AAC TCG GAC TGG TGC TGC CAG CAC CGC GTG CAG ATC CAG CCC TTC TTC AAC AGC TGT CTC AAT GAC TGC CTG CGC CAC TCT GTG ACG GTC CCT TGC CCA GAC GCC CCA GAG ACT CTA GAT GTG GTT GCA GAC TCC CCG CCC CTG TGG GTG TAC GGC TTC GGC ACC GGC GTC TCC CTC CTG CTC GTG GGC TCC GTC ATC CTC TTC ATC CTC TGC ATG ACT TGG CGA CTG TCC GGG TCT CAT CAT GAG AAA TAT GAT GAT GAC ACC AAA CAC ACA GAT GTC CTG CCT GCA GCC GAC CTG ACC CCC CCA CCC CTG AAG CCG AGG AAG GTC TGG ATC GTC TAC TCG GCC GAC CAT CCT CTC TAT GTG GAT GTC GTC CTA AAA TTC GCC CAG TTC CTG CTC ACC GTC TGT GGC ACG GAA GTC GCC CTC GAC CTG CTG GAG GAA CAG GTC ATC TCG GAG GTG GGG GTC ATG ACC TGG GTA GGC CGC CAG AAG CAG GAA ACA GTG GAG AGC AAC TCC AAA ACC ATC ATC CTG TGC TCC CGG GGT GCC CAG GCC AAG TGG CAG GCC ATC CTT GGC TGG GAG GGG CCC GTC CAG CTG CGG TGT GAC CGC AGG AAG CCC GCG GGG GAC CTC TTC ACG GCG GCC ATG AAC ATG ATC CTG CCA GAC TTC CGG AAG CCT GCC TGC TTC GGC ACC TAC ATC GTC TGC TAC TTC AGC GGC ATC AGC AGC GAG GGC GAC GTC CCC GCC CTC TTC AGC GTC ACT CCC AGA TAC GCC CTC ATG GAC AGG TTC GAG GAG GTG TAC TTC CGG ATC CAG GAC CTG GAG ATG TTC GGG CCC GGC CGC ATG CAC CGC GTC GGG GAG CTC ACA GGC GAG AAC TAC CTG CAC AGT CCC AGC GGC CGG CAG CTC AGG GAG GCT GTG GAG CGG TTC CGG GAG TGG CAG GCC CGG TGC CCC GAC TGG TTT GAG CAC GAG AAC CTG TGC TCC ACG GAT GAC CAA GAC CTC CCG TCC CTG GAT GAA GAG GTG TTT GAA GAG CTG CCA GGA GGG GGC ATC GTC AGG CAG AGG CCA GTG GTG CGG GAG CCT GCC TCC ACG CAG GGG CTG GCG TTG AGC CTG CTC CTC GGC AGG GAA CTG TGG AAG CTG CAG CCT CAG CTG CCG CCA GAG CAG CCC CTG CAG ACC ACA GTG CTC CCG GCA GAG AAG GCC GCT CCG CGG GCT GAG CCC GCC AGC TGG CTG GCG GTG CTG GAG GGA GGC GAG GCC CGC CCG CTG CTG GGG GGC TGT GGC CCT GAG CAG AGT GGT GTG CTC TTC CTG CCT GTG GAC TCG GGG GCC CCG CCT CGC TGC AGC GCC CCG CTG GCG TCG CCC GCG CTC CCG AGC GAA GCT CGA GAG CAG CTG GAA GGC TTG ATG GTC TCA CTC CTC CAG GAC GCC TAC ACG GCC TGC GAG GAG GAG CAG CGG CAG TCA GTG CAG TCT GAC CAG GGC TAC ATC TCC CGG AGC TCC CCC CCC GAC GGG CTC AGG GAA ATG GAG GAG GAG GAA GGC CTG GGG GAG TCA GCC AGG CCA CTC TCG CTG GAG GAC CTG GAG AGG CTG AGG GGC CTG CAG CGA CAG CTG CTC TTC CAA GAG CTG CAG GAG AAC GCT GGC TGG GAC AGG GCG GGG GGC AGG CCC CCG 
Lemur_catta                     ATG CGG GCT CCG CGC CGC CAG CCA CCG ATC GTT CCG GGG CCC CCG CTG GGG CCG CTG CTC CTG CTC CTG AGC GCA TTG GCC GCG GGC CAC GCC TCC CTG AGG CTG CTG GAC CAC CCG GCG CCC GTC TGC TCC CAG CCG GGG CTG AAC TGC ACA GTC AAG AAC AGT ACC TGC TTG GAT GAC AGC TGG ATC CAC CCT CGA AAC CTG ACC CCC TCA TCC CCA AAA GAC GTC CAA ATC CAG CTG CAC TTC ACC CAC ACG CAG CAT GGA GAC CTG TTG CCT GTG GTT CAC ATC GAG TGG GTG CTG CAG ACC GAC GCC AGC ATC CTG TAC CTC GAG GGT GCA GAG CTG TCG ATC CTG CAG CTG AAC ACC AAT GAA CTT CTG TGC GTC AAG TTT GAG TTT CTG TCT AAA CTG AGG CAC CAC CAC AGG CGG TGG CGT TTC ACC TTC AGC CAC TTT GTG GTA GAC CCT GAC CAG GAG TAC GAG GTG ACC GTT CAC CAC CTG CCC AAG CCA ATC CCT AAT GGG GAC CCT AAT CAC CAG TCC AGA AAC CTC CTC GTG CCT GGC TGC GAG GAC CCC AGG ATG AAG GTC ACC ACG CCC TGT GTG AAC TCA GGC AGC CTG TGG GAG CCC AAC GTC ACT GTG GAG GCC TCG GAG GCC CAC CAG CTG CGT GTG GGC TTC GCC CTG TGG CAC GAG CCT GCC CGC TAC CAG CTC CTG CTG AGC AGC TTC CCC CGC GCC GAG GAC CAC GTC TGC TTT GAG CAC GTC CAG CAC GTA GCT GCG CCC AGA CGC GAG GAC TTC CAA CAG CGA TCC AAC GTC ACG CTC ACT GTC CAC AAC TCC AAC TGG TGC TGC CAC CAC CGC GTG CAG ATC CAG CCC TTC TTC AAC AGC TGT CTC AAC GAC TGC CTC CGC CAC TCC GTG ACG GTT CCC TGC CCA GAC GTC CCG GAG ACT CTA GAC ATG GCT GCA GAG TCC CCG CCC CTG TGG GTG TAC GGC TTC GTC ACT GGC GTC TCC CTC CTG CTG GTG GGC TCC GTC ATC CTG TTC ATC CTC TGC ATG ACC TGG CGG CTG TCC GGG TCT CAT CAT GAG AAA TAT GGT AAT GAC ACC AAA CAC ACG GAT GTC CTG CCT GCA GCT GAC CTG ACC CCC CCT GCC CTG AAG CCA AGG AAG GTC TGG ATC GTC TAC TCA GCC GAC CAC CCT CTC TAT GTA GAT GTC GTC CTA AAA TTC GCC CAG TTC CTG CTC ACC GTC TGT GGC ACT GAA GTA GCC CTC GAC CTG CTG GAG GAA CAG GTC ATC TCG GAG GTG GGG GTC ATG ACC TGG GTA GGC CGC CAG AAG CAG GAA ATG GTG GAG AGC AGC TCC AAA ATC ATC GTC CTG TGC TCC CGA GGT ACC CAG GCC AAG TGG CAG GCT ATC CTT GGC TGG GAG GAG CCC GTC CAG CTG CGG TGT GAC CGC AGG AAG CCC GCT GGG GAC CTG TTC ACG GCG GCC ATG AAC ATG ATC CTG CCG GAC TTC AGG AAG CCG GCC TGC TTC GGC ACC TAC ATC ATC TGC TAC TTC AGC GGC ATC AGC AGT GAG GAC GAC GTC CCT GAC CTC TTC AAC ATC ACT TCC AGG TAC GCC CTC ATG GAC AGG TTC GAG GAG GTG TAC TTC CGG ATC CAG GAC CTG GAG ATG TTC GAG CCT GGC CGC ATG CAC CGC GTC GGG GAG CTC GCA GGC AAA AAC TAC CTG CAC AGC CCC AGC GGC TGG CAG CTC AGG GAG GCC GTG GAG CGG TTC CGG GAG TGG CAG GCC CGG TAC CCC GAC TGG TTT GAG CAC GAG AAC CTG TGC TCA GCG GAT GAC CAG GAC CTC CCG TCC CTG GAT GAA GAG GTG TTT GAA GAG CCT CCG GGA GCG GGC ATC GTC AGG CAG AGG CCC GTG GTG CGG GAG CCT GCC TCC ACG GAC GGG CTG GCG GTG AGC GTG CTG CTC AGC GAG GAA GTG TGG AAG CTG GAG CCT CAG CTG CCG CCA GAG CAG CCC CTG CAG ACC ACG GTG CTC CCA GCT GAG AAG GTC CCT CCG CAG GCC GAG CCC GCC AGC CGG CTC GCT GTG CTA GAG GAA GGC GAG GCC CAC CCG CTG CTG GGG GGC TGT GGC CCT CAG CAG AAC AGT GTG CTC TTC CTG CCC GGG GAC TCA GGG GGC CCG CCT GGC TGC GGC GCC CTG CTG GCG TCT CCC GAG CTC CCG AGC GAG ATG CGA GAG CAG CTG GAA GGC TTG ATG CTC TCA CTC CTC CAG GAC CCC TAC ACG CCC TGC GAG GAG GAG CAG CGG CAG TCA GTG CAG TCT GAC CAG GGC TAC ATC TCG CGG AGC TCC CCC CCC GAC GGA CCC AGG GAA ATG GAG GAG GAG GAG GGC CTG GGG GAG TCG GCC AAG CTG CTC TCT CTG GAG GAC CTG GAG AGC TTG AGG AGC CTG CAG CGA CAA CTG CTC TTC CAA GAG CTA CAG AAG AAT GCT GGC TGG GAC AGG GTG GGG GGC AGG CCC CCT 
Otolemur_garnettii              ATG AGG GCT CTG CGC CGC GGA CCA CTC GTC GTT CCG GGG CCC CCA CTA GGG CCG CTG CTC CTG CTC CTG GCC GCG CTG GCC CCG GGC CAC GCC TCC CTG CGG CTC CTG GAC CAC CCG GCC CCA GTC TGC TCC CAG CCG GAG CTG AAC TGC ACA GTC AAG AAT AGT ACC TGC CTG GAT GAC AGC TGG ATC CAC CCT CGA AAC CTG ACC CCT TCT TCC CCC AAA TAT GTC CAA GTC CAG CTG CAC TTC GTA CAT ACC CAA CAA GGA GAC CTG TTT CCC GTG GTT TAC ATC GAG TGG GCC CTG CAA ACA GAC GCC AGT GTC CTG TAC CTC GAG GGA GCA GAG TTA TCC ATC CTC CAG ATG AAC ACC AAT GAA CGA TTG TGT GTC AAG TTT GAG TTT CTG TCT AAA CTG AGG CAT CAC CAC AGA CGG TGG CGT TTT ACC TTC AGC CAC TTT GTG GTA GAC CCT GAC CAG GAA TAT GAG GTG ACC GTT CAC CAC CTG CCC AAG CCC ATC CCT GAT GGG GAC CCA AAC CAC CAG TCC AGA AAC ATC CTC GTG CCT GGC TGT CAA GAC TCC AGG ATG AAG GTC ACC ACC CCA TGT GTG AAC GCA GGC AGC CTG TGG GAT CCC AAC ATC ACT GTG GAG GCC TTG GAA GCC CAG CAG CTG CGT GTG AGC TTC ACC CTG TGG GAT GAG CCT GCG CAG TAC CAG TTA CTC CTG AGC AGC TTC CCG CAC ACG GGG GAC CAA GTC TGC TTT GAG CAC GTG AAG CAC CTG CTC GCG CCC AGA CAG GAG GAT TCC CAC CAG CGA GCC AAT ATC ACA CTC ACT GTA CAC AAG TCT AAT TGG TGC TGC CAC CAC CGA GTG CAG ATC CAA CCC TTC TTT AAC ACC TGT CTC AAC GAC TGC CTC CGA CAC TCC GCG ATG CTT CAC TGC CCA GCA GTC CCT GAG AAT CTA GGC TCC TTT GCA GAC TCT GTG CCC CTG TGG GTG TTC GGC TTC ATC ACA GGC ATC TCC ATC CTG CTG GTG GGC TCA GGC ATC CTG CTG ACC CTC TGC ATG ACT TGG CGG CTG ACA GGG TCT CAT CAT GAA AAA GAT GGT ACT GGC AGC AAA TGC ACT GAT GTC CTG CCC ACA GCT GAC TTG ACC CCC CCG GCC CTG AAG CCA AGG AAG GTC TGG ATT GTC TAC TCT GCC GAC CAC CCC CTC TAC GTG GAC GTG GTC CTA AAG TTT GCC CAG TTC CTG CTC ACT GTC TGT GGC ACC GAA GTA GCC CTG GAC CTG CTA GAG GAG AAG GTC ATC TCG GAG GTG GGG GTC ATG ACC TGG GTG GGC CAC CAG AAA CAG GAA ATG GTG GAA AGT AAT TCC AAA ATC ATC GTC CTG TGC TCC CGA GGC ACC CAG GCC AAG TGG CAA GCT ATC CTC GGC TGG GAG GAA CCC ATC CAG CTG CGA TGT GAC CGT GGG CAG CCC GCT GGG GAC CTG TTC ACA GCA GCC ATG AAC ATG ATC CTA CCA GAC TTC AGA AAG CCA GCC TGC TTC GGT ACC TAC ATC ATC TGC TAC TTC AGC GGC ATC AGC AGC GAG GGC GAC ATC CCT GAC CTC TTC AAC ATC ACT CCT AGG TAC GCC CTC ATG GAC AGA TTT GAG GAG GTG TAC TTC CGG ATC CAG GAC CTG GAG ATG TTT GAG CCT GGC CGC ATG CAC CGT GTC GGG GAG CTC ACT GGC GAA AAC TAC CTG CAG AGC CCT AGC GGT TGG CAG CTC AAG GAG GCC GTG CAG CGG TTC CAG GAG TGG CAG ACC CAG TAC CCC AAC TGG TTT GAG CAG GAG AAC CTG TGC TCA GCA GAG GAC CAG GAC CTT CCA TCC CTG GAT GAA GAG GTA TTC GAA GAA TTG CCA GGA AGG GGC ATC GTC AGG CAG AGG CCC CTG GAG CGG GAG CCA ACC TCT GTG GGC GCC CTG GCA GTG GGC ATG CTC CTC CAA GAG GGA GTG TGG AAA CTG GAG CCT CAG CTG CCA CCC CAG CAG CCC CTG CAA ACA ACA GTG CTC CCT GTG GAA AAG GTC CCT TCG TGG GCC GAG CCC GCC AGC CAG CTG CCT GTG ATG GAG GAA GGC GAG GAC CAC CCG CTG CTA GGG GGC AGT GGC GCT CAA CAG AGC AGT GTC CTC TTC CTC CCC GAG GAC TCA GAG GGT CCA CTG CCC TCC AGC TCC CTG CAG GCA TCT CCC GAG CTC CGG AAG GAG ATG AGG GAG CAG CTG GAA GGC TTG ATG CTG TCA CTC CTC CAG GAC CCT TAC ACG CCC TCC GAG GAA GAG CAG CGG CAG TCA GTG CAG TCT GAC CAG GGC TAC ATC TCC AGG AGC TCC CCC CCT GAT GGA CTC AGG GAG ATG GAG GAA GAG GAG GAC TTG GGG GAG TCG GCC ACG CCG CTG TCT CCA GAG GAC CTG GAA AGT CTG AGG AGC CTC CAA CGA CAG CTT TTC TTC CAA GAA CTG CAG AAG AAC GCT GGC TGG GAC AGG ATG GGC AGC AGG CTC CCT 
Nycticebus_coucang              ATG GGG GCT CCG CGC CGC CGG CCA CTC GTC GTT CCG GGG CCC CCA CCA GGG CCA CTG CTA CTG CTC CTG GCC GCG CTG GTC CCA GGC CAC GCC TCC CTG CGG CTC CTG GAC CAC CCG GCC CCA GTC TGC TCA CAG CCG GAG CTG AAC TGC ACA GTC AAG AAT AGT ACC TGC CTG GAT GAC AGC TGG ATC CAC CCT CGA AAC CTG ACC CCT TCC TCC CCA AAA TAT GTC CAA GTC CAG CTG CAC TTT GAG CCC ACC CAA CAA GGA GAA CTG TTT CCT GTG GTT TAC ATC GAG TGG GCA CTG CAA ACA GAC GCC AGC GTC CTG TAC CTC GAG GGA GCA GAG TTA ACC ATC CTA CAG GTG AAC ACC AAT GAA CGC TTG TGT GTC AAG TTT GAG TTT CTG TCT AAA CTG AGG CAT CAC CAC AGA CGG TGG CGC TTT ACC TTC AGC CAC TTT GTG GTA GAC CCT GAC CAG GAA TAT GAG GTG ACT GTT CAC CAC CTG CCC AAG CCC ATC CCT GAT GGG GAC CCA AAC CAC CAG TCC AGA AAC ATC CTC GTG CCT GGC TGT GAG GAC TCC AGT ATG AAG GTC ACC ACA CCG TGT GTG AAC GCA GGC AGC CTG TGG GAT CCC AAC ATC ACC GTG GAG GCC TTG GAA GCC CAG CAG CTG CGT GTG AGC TTC ACC CTG TGG GAC GAG CCT GCA CAG TAC CAG TTA CTC CTG AGC AGC TTC CCG CAC ATG GGG GAC CAA GTC TGC TTC GAG CAC GTG CAG CAC CTG TCT GCG CCC AGA CAG GAG GAT TCC CAC CAG CGA GCC AAC ATC ACA CTC ACC GTA CAC AAG TCT AAC TGG TGC TGC CAC CAC CGA GTG CAG ATC CAA CCC TTC TTC AAC ACC TGT CTC AAT GAC TGC CTC CGA CAC TCC GCG ATG CTT CCC TGC CCG GAA ATC CCT GAA ACT CTA GGT TCC ATT GCA GAC TCT GTG CCC CTG TGG GTG TTC GGC TTC ATC ACG GGG ATC TCC ACC CTG CTG GTT GGC TGC AGC ATC CTG CTG ACC CTC TGC ATG ACT TGG CGG CTG ACG GGG TCT CAT CAT GAA AAA GAT GGT AAT GGC AGC AAA TGC ACT GAT GTC CTA CCC ACA GCT GAC TTG ACC CCC CCG GCC CTG AAA CCA AGG AAG GTC TGG ATT GTC TAC TCT GCC GAC CAC CCT CTC TAT GTG GAC GTG GTC CTA AAG TTC GCC CAG TTC CTG CTC ACC ATC TGT GGC ACC GAA GTA GCC CTG GAC CTG CTA GAG GAA CAG GTC ATC TCG GAG GTG GGA GTC ATG ACC TGG GTG GGC CAC CAG AAA CAG GAA ATG GTG GCG AGC AAT TCC AAA ATC ATC GTC CTG TGC TCC CGA GGC ACC CAG GCC AAG TGG CAA GCC ATC CTC GGC TGG GAG GAG CCC ATC CAG CTG CGG TGT GAC CGT GGG CAA CCC GCT GGG GAT CTG TTC ACA GCA GCC ATG AAC ATG ATC CTA CCA GAC TTC AGA AAG CCA GCC TGC TTC GGC ACC TAC ATC ATC TGT TAC TTC AGT GGC ATC AGC AGC GAG GGC GAC ATC CCC GAC CTC TTC AAC ATC ACT TCT AGG TAT GCC CTC ATG GAC AGA TTC GAG GAG GTG TAC TTC CGG ATC CAG GAC CTG GAG ATG TTT GAG CCC GGC CGC ATG CAC CGC GTC GGA GAG CTC ACC GGT GAA AAC TAC CTG CAG AGC CCT AGC GGT TGG CAG CTC AGG GAG GCC GTG CAG CGG TTC CAA GAA TGG CAG GCC CGA TAC CCC AAC TGG TTT GAG CAG GAG AAC CTG TGC TCA GCA GAG GAC CAG GAC CTT CCG TCC CTG GAT GAA GAG GTG TTC GAA GAA TTG CCA GGA AGG AGC ATC GTT AGG CAG AGG CCC CTG GAG CAG GAG CCG ACC TCC TTG GGC GCG CTG GCG GTG GGC ATG CTC CTC CAA GAG GGA GTG TGG AAG CTG GAG CCT CAG CTG CTG CCC CAG CAG CCC CTG CAA ACA ACA GTG CTC CCT GTG GAG AAG GTC TCT CCA TGG GCC GAG CCC GCC AGC CAG CTG CCC GTG GTG GAG GAA GGC GAG GGC CAC CCG CTG CTA GGG GGC TGT GGT GCT CAG CAA AGC AGT GTC CTC TTC CTC TCC GTG GAC TCA GAG TGC CCG CCT CGC TCC AGC TCC CTG CAG GCG TCT CCC GAG CTC CAG AAG GAG ATG AGG GAG CAG CTG GAA GGC TTG ATG CTG TCA CTC CTC CAG GAC CCC TAC ACG TCC TCA GAG GAG GAG CAG CGG CAG TCA GTG CAG TCT GAC CAG GGC TAC ATC TCC AGG AGC TCC CCC CCC GAT GGA CTC AGG GAA ATG GAG GAA GAG GAG GAC CTG GGG GAG TCG GCC AAG CCT CTG TCT CCA GAG GAC CTG GAA AGT CTG AGG AGC CTC CAA CGA CAG CTC TTC TTC CAG GAG CTG CAG AAG AAC ACT GGC TGG GAC AGG ATG GGC ATC AGA CCC CCT 


Printing out site pattern counts


        28       1926  P

Homo_sapiens                    AAA AAA AAA AAC AAC AAC AAC AAC AAC AAC AAC AAC AAG AAG AAG AAG AAG AAG AAG AAG AAG AAG AAG AAG AAG AAG AAT AAT AAT AAT AAT ACA ACA ACA ACC ACC ACC ACC ACC ACC ACC ACC ACC ACC ACC ACC ACC ACC ACC ACC ACC ACC ACC ACC ACG ACG ACG ACG ACG ACG ACG ACG ACT ACT ACT ACT AGA AGA AGC AGC AGC AGC AGC AGC AGC AGC AGC AGC AGC AGC AGC AGC AGC AGG AGG AGG AGG AGG AGG AGG AGG AGG AGG AGG AGG AGG AGG AGT AGT AGT AGT AGT ATA ATA ATC ATC ATC ATC ATC ATC ATC ATC ATC ATC ATC ATC ATC ATC ATC ATC ATG ATG ATG ATG ATG ATG ATG ATG ATG ATG ATG ATT ATT CAA CAA CAA CAC CAC CAC CAC CAC CAC CAC CAC CAC CAC CAC CAC CAC CAC CAC CAC CAC CAC CAC CAC CAC CAG CAG CAG CAG CAG CAG CAG CAG CAG CAG CAG CAG CAG CAG CAG CAG CAG CAG CAG CAG CAG CAG CAT CAT CCA CCA CCA CCA CCA CCA CCA CCA CCA CCA CCA CCA CCA CCA CCA CCA CCC CCC CCC CCC CCC CCC CCC CCC CCC CCC CCC CCC CCC CCC CCC CCC CCC CCC CCG CCG CCG CCG CCG CCG CCG CCG CCG CCG CCG CCG CCG CCG CCG CCG CCG CCG CCG CCT CCT CCT CCT CCT CCT CCT CCT CGA CGA CGA CGA CGC CGC CGC CGC CGC CGC CGC CGC CGC CGC CGC CGC CGG CGG CGG CGG CGG CGG CGG CGG CGG CGG CGG CGG CGT CGT CGT CGT CTA CTA CTA CTC CTC CTC CTC CTC CTC CTC CTC CTC CTC CTC CTC CTC CTC CTC CTC CTC CTC CTC CTC CTG CTG CTG CTG CTG CTG CTG CTG CTG CTG CTG CTG CTG CTG CTG CTG CTG CTG CTG CTG CTG CTG CTG CTG CTG CTG CTG CTG CTG CTG CTG CTG CTG CTG CTG CTG CTG CTG CTG CTG CTG CTG CTG CTG CTG CTG CTT CTT CTT CTT CTT GAA GAA GAA GAA GAA GAA GAA GAA GAA GAA GAA GAA GAA GAA GAA GAA GAA GAC GAC GAC GAC GAC GAC GAC GAC GAC GAC GAC GAC GAC GAC GAC GAC GAC GAC GAC GAC GAC GAC GAC GAC GAC GAC GAC GAC GAG GAG GAG GAG GAG GAG GAG GAG GAG GAG GAG GAG GAG GAG GAG GAG GAG GAG GAG GAG GAG GAG GAG GAG GAG GAG GAG GAG GAG GAT GAT GAT GAT GAT GAT GCA GCA GCA GCA GCA GCA GCA GCA GCA GCC GCC GCC GCC GCC GCC GCC GCC GCC GCC GCC GCC GCC GCC GCC GCC GCC GCC GCC GCC GCG GCG GCG GCG GCG GCG GCG GCG GCG GCG GCG GCG GCT GCT GCT GCT GCT GGA GGA GGA GGA GGA GGA GGC GGC GGC GGC GGC GGC GGC GGC GGC GGC GGC GGC GGC GGC GGC GGC GGC GGC GGC GGC GGC GGC GGG GGG GGG GGG GGG GGG GGG GGG GGG GGG GGG GGG GGG GGG GGG GGT GGT GTA GTA GTA GTC GTC GTC GTC GTC GTC GTC GTC GTC GTC GTC GTC GTC GTC GTC GTC GTC GTG GTG GTG GTG GTG GTG GTG GTG GTG GTG GTG GTG GTG GTG GTG GTG GTG GTG GTG GTT GTT GTT TAC TAC TAC TAC TAC TAC TAC TAC TAC TAC TAC TAT TCA TCA TCA TCA TCC TCC TCC TCC TCC TCC TCC TCC TCC TCC TCC TCC TCC TCC TCG TCG TCG TCG TCG TCT TCT TCT TCT TCT TCT TGC TGC TGC TGC TGC TGC TGC TGC TGC TGG TGG TGT TGT TGT TGT TGT TTA TTC TTC TTC TTC TTC TTC TTC TTC TTC TTC TTC TTC TTC TTG TTG TTT TTT TTT TTT TTT TTT TTT TTT 
Pan_troglodytes                 ... ... ... ... ... ... ... ... ... ... ... ... ... ... ... ... ... ... ... ... ... ... ... ... ... ... ... ... ... ... ... ... ... ..G ... ... ... ... ... ... ... ... ... ... ... ... ... ... ... ... ... ... ... .G. ... ... ... ... ... ... ... ... ... ... ... ... ... ... ... ... ... ... ... ... ... ... ... ... ... ... ... ... ... ..A ... ... ... ... ... ... ... ... ... ... ... ... ... ... ... ... ... ... ... ... ... ... ... ... ... ... ... ... ... ... ... ... ... ... ... ... ... ... ... ... ... ... ... ... ... ... ... ... ... ... ... ... ... ... ... ... ... ... ... ... ... ... ... ... ... ... ... ... ... ... ... ... ... ... ... ... ... ... ... ... ... ... ... ... ... ... ... ... ... ... ... ... ... ... ... ... ... ... ... ... ... ... ... ... ... ... ... ... ... ... ... ... ... ... ... ... ... ... ... ... ... ... ... ... ... ... ... ... ... ... ..T ... ... ... ... ... ... ... ... ... ... ... ... ... ... ... ... ... ... ... ... ... ... ... ... ... ... ... ... ... ... ... ... ... ... ... ... ... ... ... ... ... ... ... ... ... ... ... ... ... ... ... ... ... ... ... ... ... ... ... ... ... ... ... ... ... ... ... ... ... ... ... ... ... ... ... ... ... ... ... ... ... ... ... ... ... ... ... ... ... ... ... ... ... ... ... ... ... ... ... ... ... ... ... ... ... ... ... ... ... ... ... ... ... ... ... ... ... ... ... ... ... ... ... ... ... ... ... ... ... ... ... ... ... ... ... ... ... ... ... ... ... ... ... ... ... ... ... ... ... ... ... ... ... ... ... ... ... ... ... ... ... ... ... ... ... ... ... ... ... ... ... ... ... ... ... ... ... ... C.. ... ... ... ... ... ... ... ... ... ... ... ... ... ... ... ... ... ... ... ... ... ... ... ... ... ... ... ... ... ... ... ... ... ... ... ... ... ... ... ... ... ... ... ... ... ... ... ... ... ... ... ... ... ... ... ... ... ... ... ... ... ... ... ... ... ... ... ... ... ... ... ... ... ... ... ... ... ... ... ... ... ... ... ... ... ... ... ... ... ... ... ... ... ... ... ... ... ... ... ... ... ... ... ... ... ... ... ... A.. ..C ... ... ... ... ... ... ... ... ... ... ... ... ... ... ... ... ... ... ... ... ... ... ... ... ... ... ... ... ... ... ... ... ... ... ... ... ... ... ... ... ... ... ... ... ... ... ... ... ... ... ... ... ... ... ... ... ... ... ... ... ... ... ... ... ... ... ... ... ... ... ... ... ..G ... ... ... ... ... ... ... ... ... ... ... ... ... ... ... ... ... ... ... ... ... ... ... ... ... ... ... ... ... ... ... ... ... ... ... ... ... ... ... ... ... ... ... ... ... ... ... ... ... ... ... ... ... ... ... ... ... ... ... ... ... ... ... ... ... 
Gorilla_gorilla_gorilla         ... ... ... ... ... ... ... ... ... ... ... ... ... ... ... ... ... ... ... ... ... ... ... ... ... ... ... ... ... ... ... ... ..G ... ... ... ... ... ... ... ... ... ... ... ... ... ... ... ... ... ... ... ... ... ... ... ... ... ... ... ... ... ... ... ... ... ... ... ... ... ... ... ... ... ... ... ... ... ... ... ... ... ... ..A ... ... ... ... ... ... ... ... ... ... ... ... ... ... ... ... ... ... ... ... ... ... ... ... ... ... ... ... ... ... ... ... ... ... ... ..T ... ... ... ... ... ... ... ... ... ... ... ... ... ... ... ... ... ... ... ... ... ... ... ... ... ... ... ... ... ... ... ... ... ... ... ... ... ... ... ... ... ... ... ... ... ... ... ... ... ... ... ... ... ... ... ... ... ... .T. ... ... ... ... ... ... ... ... ... ... ... ... ... ... ... ... ... ..G ... ... ... ... ... ... ... ... ... ... ... ... ... ... ... ... ... ..T ..A ... ... ... ... ... ... ... ... ... ... ... ... ... ... ... ... ... ... ... ... ... ... ... ... ... ... ... ... ... ... ... ... ... ... ... ... ... ... ... ... ... ... ... ... ... ... ... ... ... ... ... ... ... ... ... ... ... ... ... ... ... ... ... ... ... ... ... ... ... ... ... ... ... ... ... ... ... ... ... ... ..T ..A ... ... ... ... ... ... ... ... ... ... ... ... ... ... ... ... ... ... ... ... ... ... ... ... ... ... ... ... ... ... ... ... ... ... ... ... ... ... ... ... ... ... ... ... ... ... ... ... ... ... ... ... ... ... ... ... ... ... ... ... ... ... ... ... ... ... ... ... ... ... ... ... ... ... ... ... ... ... ... ... ... ... ... ... ... ... ... ... ... ... ... ... ..G ..T .G. C.. ... ... ... ... ... ... ... ... ... ... ... ... ... ... ... ... ... ... ... ... ... ... ... ... ... ... ... ... ... ... ... ... ... ... ... ... ... ... ... ... ... ... ... ... ... ... ... ... ... ... ... ... ... ... ... ... ... ... ... ... ... ... ... AT. ... ... ... ... ... ... ... ... ... ... ... ... ... ... ... ... ... ... ... ... ... ... ... ... ... ... ... ... ... ... ... ... ... ... ... ... ... ... ... ... ... ... ... ... A.. ... ... ... ... ... ... ... ... ... ... ... ... ... ... ... ... ... ... ... ... ... ... ... ... ... ... ... ... ... ... ... ... ... ... ... ... ... ... ... ... ... ... ... ... ... ... ... ... ... ... ... ... ... ... ... ..C ... ... ... ... ... ... ... ... ... ... ... ... ... ... ... ... ... ..G ... ... ... ... ... ... ... ... ... ... ... ... ... ... ... ... ... ... ... ... ... ... ... ... ... ... ... ... ... ... ... ... ... ... ... .T. C.. ... ... ... ... ... ... ... ... ... ... ... ... ... ... ... ... ... ..T ... ... ... ... ... ... ... ... ... ... 
Pan_paniscus                    ... ... ... ... ... ... ... ... ... ... ... ... ... ... ... ... ... ... ... ... ... ... ... ... ... ... ... ... ... ... ... ... ... ... ... ... ... ... ... ... ... ... ... ... ... ... ... ... ... ... ... ... ... ... ... ... ... ... ... ... ... ... ... ... ... ... ... ... ... ... ... ... ... ... ... ... ... ... ... ... ... ... ... ..A ... ... ... ... ... ... ... ... ... ... ... ... ... ... ... ... ... ... ... ... ... ... ... ... ... ... ... ... ... ... ... ... ... ... ... ... ... ... ... ... ... ... ... ... ... ... ... ... ... ... ... ... ... ... ... ... ... ... ... ... ... ... ... ... ... ... ... ... ... ... ... ... ... ... ... ... ... ... ... ... ... ... ... ... ... ... ... ... ... ... ... ... ... ... ... ... ... ... ... ... ... ... ... ... ... ... ... ... ... ... ... ... ... ... ... ... ... ... ... ... ... ... ... ... ... ... ... ... ..G G.. ..T ... ... ... ... ... ... ... ... ... ... ... ... ... ... ... ... ... ... ... ... ... ... ... ... ... ... ... ... ... ... ... ... ... ... ... ... ... ... ... ... ... ... ... ... ... ... ... ... ... ... ... ... ... ... ... ... ... ... ... ... ... ... ... ... ... ... ... ... ... ... ... ... ... ... ... ... ... ... ... ... ... ... ... ... ... ... ... ... ... ... ... ... ... ... ... ... ... ... ... ... ... ... ... ... ... ... ... ... ... ... ... ... ... ... ... ... ... ... ... ... ... ... ... ... ... ... ... ... ... ... ... ... ... ... ... ... ... ... ... ... ... ... ... ... ... ... ... ... ... ... ... ... ... ... ... ... ... ... ... ... ... ... ... ... ... ... ... ... ... ... ... ... ... ... ... ... ... ... C.. ... ... ... ... ... ... ... ... ... ... ... ... ... ... ... ... ... ... ... ... ... ... ... ... ... ... ... ... ... ... ... ... ... ... ... ... ... ... ... ... ... ... ... A.. ... ... ... ... ... ... ... ... ... ... ... ... ... ... ... ... ... ... ... ... ... ... ... ... ... ... ... ... ... ... ... ... ... ... ... ... ... ... ... ... ... ... ... ... ... ... ... ... ... ... ... ... ... ... ... ... ... ... ... ... ... ... ... ... A.. ... ... ... ... ... ... ... ... ... ... ... ... ... ... ... ... ... ... ... A.. ... ... ... ... ... ... ... ... ... ... ... ... ... ... ... ... ... ... ... ... ... ... ... ... ... ... ... ... ... ... ... ... ... ... ... ... ... ... ... ... ... ... ... ... ... ... ... ... ... ... ... ... ... ..G ... ... ... ... ... ... ... ... ... ... ... ... ... ..G ... ... ... ... ... ... ... ... ... ... ... ... ... ... ... ... ... ... ... ... ... ... ... ... ... ... ... ... ... ... ... ... ... ... ... ... ... ... ... ... ... ... ... ... ... ... ... ... ... ... ... 
Pongo_pygmaeus                  ... ... ... ... ... ... ... ... ... ... ... ... ... ... ... ... ... ... ... ... ... ... ... ... ... ... ... ... ... ... ... ... ..G ... ... ... ... ... ... ... ... ... ... ... ... ... ... ... ... ... ... ... ..T ... ... ... ... ... ... ... ... ... ..C ... ... ... ... ... ... ... ... ... ... ... ... ... ... ... ... ... ... ... ... ..A .A. ... ... ... ... ... ... ... ... ... ... ... ... ... ... ... ... ... ... G.T .C. ... ... ... ... ... ... ... ... ... ... ... ... ... ..T ... ... ... ... ... ... ... ... ... ... ... G.. ... ... ... ... ..G ... ... ... ... ... ... ... ... ... ... ... ... ... ... ... ... ... ... ... ... .G. ... ... ... ... ... ... ... ... ... ... ... ... ... ... ... ... ... ... ... ... ... ... ... ... ... ... ... ... ... ... ... ... ... ... ... ... ... ... ..G ... ... ... ... ... ... ... ... ... ... ... ... ... ... ..T T.. ... ... ..T ... ... ... ... ... ... ... ... ... ... ... ... ... ... ... ... ... ... .TC ... ... ... ... ... ... ... T.. ... ... ... ... ... ... ... ... ... ... ... ... ... ... ... ..T A.. ..A ... ... ... ... ... ... ... ... ... ... ... ... ... ... ... ... ... ... ... ... ... ... ... ... ... ... ... ... ... ... ... ... ... ..T ..T T.. ... ... .C. ..A ..A ..A ..A ... ... ... ... ... ... ... ... ... ... ... ... ... ... ... ... ... ... ... ... ... ... ... ... ... ... ... ... ... ... ... ... ... ... ... ... ... ... ... ... ..C ... ... ... ... ... ... ... ... ... ... ... ... ... ... ... ... ... ... ... ... ..G ... ... ... ... ... ... ... ... ... ... ... ... ... ... ... ... ... ... ... ... ... ... ... ... ..T ... ... ... C.. ..A ..C ... ... ... ... ... ... ... ... ... ... ... ... ... ... ... ... ... ... ... ... ... ... ... ... ... ... ..C ... ... ... ... ... ... ... ... ... ... ... ... ..C ..G A.. ... ... ... ... ... ... ... ... ... ... ... ... ... ... ... ... ... ... ..T ... C.. ... ... ... ... ... ... ... ... ... .T. ... ... ... ... ... ... ... ... ... ... ..G ... ... ... ... ... ... ... ... ... ... ... ... ... ... ... ... ... ... ... ... ... ... A.A ... .A. ... ... ... ... ... ... ... ... ... ... ... ... ... ... ... ... ..G ... A.. A.. ... ... ... ... ... ... ... ... ... ... ... ... ... ..T ... ... ... ... ... ... ... ... ... ... ... ... ... ... ... ... ... ... ... ..C A.. ... ... ... ... ... ... ... ... ... ... ... ... ... ... ... ... ..G C.. ... ... ... ... ... ... ... ... ... ... ... ... ... ..A ... ... ... ... ... ... ... ... ... ... ... ... ... ... ... ... ... ... ... ... ... C.. ..C ..C ... ... ... ... ... ... ... ... ... ... ... ... ... ... ... ... ..A ... ... ... ... ... ... ... ... ... 
Pongo_abelii                    ... ... ... ... ... ... ... ... ... ... ... ... ... ... ... ... ... ... ... ... ... ... ... ... ... ... ... ... ... ... ... ... ..G ... ... ... ... ... ... ... ... ... ... ... ... ... ... ... ... ... ... ..T ..T ... ... ... ... ... ... ... ... ... ..C ... ... ... ... ... ... ... ... ... ... ... ... ... ... ... ... ... ... ... ... ..A .A. ... ... ... ... ... ... ... ... ... ... ... ... ... ... ... ... ... ... G.T .C. ... ... ... ... ... ... ... ... ... ... ... ... ... ..T ... .C. ... ... ... ... ... ... ... ... ... G.. ... ... ... ... ..G ... ... ... ... ... ... ... ... ... ... ... ... ... ... ... ... ... ... ... ... .G. ... ... ... ... ... ... ... ... ... ... ... ... ... ... ... ... ... ... ... ... ... ... ... ... ... ... ... ... ... ... ... ... ... ... ... ... ... ..G ..G ... ... ... ... ... ... ... ... ... ... ... ... ... T.. ..T T.. ... ... ..T ... ... ... ... ... ... ... ... ... ... ... ... ... ... ... ... ... ... .TC ... ... ... ... ... ... ... T.. ... ... ... ... ... ... ... ... ... ... ... ... ... ... ... ..T A.. ..A ... ... ... ... ... ... ... ... ... ... ... ... ... ... ... ... ... ... ... ... ... ... ... ... ... ... ... ... ... ... ... ... ..T ..T ..T T.. ... ... .C. ..A ..A ... ... ... ... ... ... ... ... ... ... ... ... ... ... ... ... ... ... ... ... ... ... ... ... ... ... ... ... ... ... ... ... ... ... ... ... ... ... ... ... ... ... ..C ... ... ... ... ... ... ... ... ... ... ... ... ... ... ... ... ... ... ... ... ..G ... ... ... ... ... ... ... ... ... ... ... ... ... ... ... ... ... ... ... ... ... ... ... ... ... ... ... ... C.. ..A ..C ... ... ... ... ... ... ... ... ... ... ... ... ... ... ... ... ... ... ... ... ... ... ... ... ... ... ..C ... ... ... ... ... ... ... ... ... ... ... ... ..C ..G A.. ... ... ... ... ... ... ... ... ... ... ... ... ... ... ... ... ... ... ..T ... C.. ... ... ... ... ... ... ... ... ... .T. ..C ... ... ... ... ... ... ... ... ... ..G .A. ... ... ... ... ... ... ... ... ... ... ... ... ... ... ... ... ... ... ... ... ... A.A ... .A. ... ... ... ... ... ... ... ... ... ... ... ... ... ... ... ... ..G ... A.. A.. ... ... ... ... ... ... ... ... ... ... ... ... ... ..T ... ... ... ... ... ... ... ... ... ... ... ... ... ... ... ... ... ... ... ..C A.. ... ... ... ... ... ... ... ... ... ... ... ... ... ... ... ... ..G C.. ... ... ... ... ... ... ... ... ... ... ... ... ... ..A ... ... ... ... ... ... ... ... ... ... ... ... ... ... ... ... ... ... ... ... ... C.. ..C ..C ... ... ... ... ... ... ... ... ... ... ... ... ... ... ... ... ..A ... ... ... ... ... ... ... ... ... 
Nomascus_leucogenys             ... ... ... ... ... ... ... ... ... ... ... ... ... ... ... ... ... ... ... ... ... ... ... ... ... ... ... ... ... ... ... ... ..G ... ... ... ... ... ... ... ... ... ... ... ... ... ... ... ... ... ..T ... ..T ... ..A ... ... ... ... ... ... ... ..C ... ... ... ... ... ... ... ... ... ... ... ... ... ... ... ... ... ... ... ..T ..A .A. ... ... ... ... ... ... ... ... ... ... ... ... ..C ... ... ... ... ... ... .C. ... ... ... ... ... ... ... ... ... ... ... ... ..T ... ... ... ... ... ... ... ... ... ... ... ... G.. ... ... ... ... ..G ... ... ... ... ... ... ... ... ... ... ... ... ... ... ... ... ... ... ... T.. ... ... ... ... ... ... ... ... ... ... ... ... ... ... ... ... ... ... ... ... ... ... ... ... ... ... ... ... ... ... ... ... ... ... ... ... ... ... ... ... ... ... ... ... ... ... ... ... ... ... ... ... ... ... .AG ... ... ... ..T ... .A. ... ... ... ... ... ... ... ... ... ... ... ... ... ..T G.. G.. .TC ... ... ... ... ... ... ... ... ... ... ... ... ... ... ... ... ... ... ... ... ... ... ... ..T A.. ... ... ... ... ... ... ... ... ... ... ... ... ... ... ... ... ... ..G ... ... ... ... ... ... ... ... ... ... ... ... ... ... ..T ... ... ... ... ... ... .C. ... ... ... ... ..A ... ... ... ... ... ... ... ... ... ... ... ... ... ... ... ... ... ... ... ... ... ... ... ... ... ... ... ... ... ... ... ... ... ... ... ... ... ... ... ..C ... ... ... ... ... ... ... ... ... ... ... ... ... ... ... ... ... ... ... ... ..G ... ... ... ... ... ... ... ... ... ... ... ... ... ... ... ... ... ... ... ... ... ... ... ..T ... ... ... ... C.. ... ..C C.. C.. ... ... ... ... ... ... ... ... ... ... ... ... ... ... ... ... ... ... ... ... ... ... ... ... ... ..A ... ... ... ... ... ... ... ... ... ... ..T ..C .TG A.. ... ... ... ... ... ... ... ... ... ... ... ... ... ... ... ... ... ..G ... ... ... ..A ... ... ... ... ... ... ... ... ... ..C ... ... ... ... ... ... ... ... ... C.G ... ... ... ... ... ... ... ... ... ... ... ... ... ... ... ... ... ... ... ... ... ... A.. ... ... ... ... ... ... ... ... ... ... ... ... ... ... ... ... ... ... ..G ... A.. ... A.. ... ... ... ... ... ... ... ... ... ... ... ... ... ... ... ... ... ... ... ... ... ... ... ... ... ... ... ... ... ... ... ... ..C ... ... ... ... ... ... ... ... ... ... ... ... ... ... ... ... ... .TG C.. ... ... ... ... ... ... ... ... ... ... ... ... ... ... ... ... ... ... ..G ... ... ... ... ... ... ... ... ... ... ... ... ... ... ... ... C.. ..C ..C ... ... ... ... ... ... ... ... ... ... ... ... ... ..T ..T ... ... ... ... ... ... ... ... ... ... ... 
Symphalangus_syndactylus        ... ... ... ... ... ... ... ... ... ... ... ... ... ... ... ... ... ... ... ... ... ... ... ... ... ... ... ... ... ... ... ... ..G ... ... ... ... ... ... ... ... ... ... ... ... ... ... ... ... ... ..T ... ..T ... ... ... ... ... ... ... ... ... ..C ... ... ... ... ... ... ... ... ... ... ... ... ... ... ... ... ... ... ... ... ..A .A. ... ... ... ... ... ... ... ... ... ... ... ... ..C ... ... ... ... ... ... .C. ... ... ... ... ... ... ... ... ... ... ... G.. ... ... ... ... ... ... ... ... ... ... ... ... ... G.. ... ... ... ... ..G ... ... ... ... ... ... ... ... ... ... ... ... ... ... ... ... ... ... ..T T.. ... ... ... ... ... ... ... ... ... ... ... ... ... ... ... ... ... ... ... ... ... ... ... ... ... ... ... ... ... ... ... ... ... ... ... ... ..G .T. ... ... ... ... ... ... ... ... ... ... ... ... ... ... ... ... .AG ... ... ... ..T ..A .A. ..A ... ... ... ... ... ... ... ... ... ... ... ... ... ... G.. .TC ... ... ... ... ... ... ... ... ... ... ... ... ... ... ... ... ... ... ... ... ... ... ... ..T A.. ... ... ... ... ... ... ... ... ... ... ... ... ... ... ... ... ... ..G ... ... ... ... ... ... ... ... ... ... ... ... ... ... ... ... ... ... ... ... ... .C. ... ... ... ... ..A A.. ... ... ... ... ... ... ... ... ... ... ... ... ... ... ... ... ... ... ... ... ... ... ... ... ... ... ... ... ... ... ... ... ... ... ... ... T.. T.. ..C ... ... ... ... ... ... ... ... ... ... ... ... ... ... ... ... ... ... ... ... ..G ... ... ... ... ... ... ... ... ... ... ... ... ... ... ... ... ... ... ... ... ... ... ... ..T ... ... ... ... C.. ... ..C C.. ... ... ... ... ... ... ... ... ... ... ... ... ... ... ... ... ... ... ... ... ... ... ... ... ... ... ..A ... ... ... ... ... ... ... ... ... ... ..T ..C ..G A.. ... ... ... ... ... ... ... ... ... ... ... ... ... ... ... ... ... ..G ... ... ... ..A ... ... ... ... ... ... ... ... ... ..C ... ... ... ... ... ... ... ... ... C.G ... ... ... ... ... ... ... ... ... ... ... ... ... ... ... ... ... ... ... ... ... ..T A.. ... ... ... ... ... ... ... ... ... ... ... ... ... ... ... ... ... ... ..G ... A.. ... A.. ... ... ... ... ... ... ... ... ... ... ... ... ... ... ... ... ... ... ... ... ... ... ... ... ... ... ... ... ... ... ... ... ..C ... ... ... ... ... ... ... ... ... ... ... ... ... ... ... ... ... .TG C.. ... ... ... ... ... ... ... ... ... ... ... ..T ... ... ... ... ... ... ..G ... ... ... ... ... ... ... ... ... ... ... ... ... ... ... ... C.. ..C ..C ... ... ... ... ... ... ... ... ... ... ... ... ... ... ..T ... ... ... ... ... ... ... ... ... ... ... 
Hylobates_moloch                ... ... ... ... ... ... ... ... ... ... ... ... ... ... ... ... ... ... ... ... ... ... ... ... ... ... ..C ... ... ... ... ... ..G ... ... ... ... ... ... ... ... ... ... ... ... ... ... ... ... ... ..T ... ..T ... ... ..A ... ... ... ... ... ... ..C ... ... ... ... ... ... ... ... ... ... ... ... ... ... ... ... ... ... ... ... ..A .A. ... ... ... ... ... ... ... ... ... ... ... ... ..C ... ... ... ... ... ... .C. ... ... ... ... ... ... ... ... ... ... ... ... ..T ... ... ... ... ... ... ... ... ... ... ... ... G.. ... ... ... ... ..G ... ... ... ... ... ... ... ... ... ... ... ... ... ... ... ... ... ... ... T.. ... ..A ... ... ... ... ... ... ... ... ... ... ... ... ... ... ... ... ... ... ... ... ... ... ... ... ... ... ... ... ... ... ... ... ... ... ... ... ... ... ... ... ... ... ... ... ... ... ... ... ... ... ... ... .AG ... ... ... ..T ... .A. ... ... ... ... ... ... ... ... ... ... ... ... ... ... ... G.. .TC ... ... ... ... ... ... ... ... ... ... ... ... ... ... ... ... ... ... ... ... ... ... ..T ..T A.. ... ... ... ... ... ... ... ... ... ... ... ... ... ... ... ... ... ..G ... ... ... ... ... ... ... ... ... ... ... ... ... ... ... ... ... ... ... ..T ... .C. ... ... ... ... ..A ... ..A ... ... ... ... ... ... ... ... ... ... ... ... ... ... ... ... ... ... ... ... ... ... ... ... ... ... ... ... ... ... ... ... ... ... ... ... T.. ..C ... ... ... ... ... ... ... ... ... ... ... ... ... ... ... ... ... ... ... ... ..G ... ... ... ... ... ... ... ... ... ... ... ... ... ... ... ... ... ... ... ... ... ... ... ..T ..T ... ... ... C.. ... ..C C.. ... ..A ... ... ... ... ... ... ... ... ... ... ... ... ... ... ... ... ... ... ... ... ... ... ... ... ..A ... ... ... ... ... ... ... ... ... ... ..T ..C ..G A.. A.. ... ... ... ... ... ... ... ... ... ... ... ... ... ... ... ... ..G ..T ... ... ..A ... ... ... ... ... ... ... ... ... ..C ... ... ... ... ... ... ... ... ... C.G ... ... ... ... ... ... ... ... ... ... ... ... ... ... ... ... ... ... ... ... ... ... A.. ... ... ... ... ... ... ... ... ... ... ... ... ... ... ... ... ... ... ..G ... A.. ... A.. ... ... ... ... ... ... ... ... ... ... ... ... ... A.. .G. ... ... ... ... ... ... ... ... ... ... ... ... ... ... ... ... ... ..C ... ... ... ... ... ... ... ... ... ... ... ... ... ... ... ... ... .TG C.. ... ... ... ... ... ... ... ... ... ... ... ..G ... ... ... ... ... ... ..G ... ... ... ... .G. ... ... ... ... ... ... ... ... ... ... ... C.. ..C ..C ... ... ... ... ... ... ... ... ... ... ... ... ... ... ..T ... ... ... ... ... ... ... ... ... ... ... 
Macaca_mulatta                  ... ... ... ... ... ... ... ... ... ... ..T ..T ... ... ... ... ... ... ... ... ... ... ... ... ... ... ... ..C ... ... ... ... ... ... ... ... ... ... ... ... ... ... ... ... ... ... ... ... ... ... ... ... ..T ... ... ... ..A ... ... ... ... ... ..C ... ... ... ... ... ... ... ... ... ... ... ... ... ... ... ... ... ... G.. ... ..A .A. .A. ..A ... ... ... ... ... ... ... ... ... ... ..C .A. ... ... ... ... G.. .C. ... ... ... ... ... ... ... ... ... ... G.. ... ... ... ... ... ... ... ... ... ... ... ... ... ... G.. ... ... ... .G. ..G A.. ... ... ... ... ... ... ... ... ... ... ... ... ... ... ... ..G .G. ... ... ... ... ... ... ... ... ... ... ... ... ... ... ... ... ... ... ... ... ... ... ... .G. ... ... ... ... ... ... ... ... ... ... ... ... ... ... ... ... ... ... ... ... ... ... ... ... ... ... ... ... ... ... ..T ... ... ..G ... ... ..T ..A ... ... ... ... ... ... ... ... ... ... ... ... ... ... ... ... ... .TC ... ... ... ... ... ... ... ... ... ... ... ... .A. ... ... ... ... ... ... ... ... ... ... ... ... ... .C. ... ... ... ... ... ... ... ... ... ..C ... ... ... ... ... ..G ... ... ... ... ... ... ... ... ... ... ... ... ... ..G ... ... ... ... ..G ... ... .C. ... ... ... ... ... ..A ... ... ... ... ... ... ... ... ... ... ... ... ... ... ... ... ... ... ... ... ... ... ... ... ... ... ... ... ... ... ... ... ... ... T.A T.. ... ... ..C ..G ... ... ... ... ... ... ... ... ... ... ... ... ... ... ... ... ... ..G ..G ..G ... ... ... ... ... ... ... ... ... ... ... ... ... ... ... ... ... ... ... ... ... ... ... ... ... ... ... ... C.. ... ..C ... ... ... ..C ... ... ... ... ... ... ... ... ... ... ... ... ... ... ... ... ... ... ... ... ... ... ..C A.. ... ... ... ... ... ... ... ... ... ... ..T ..C ..G A.. ... C.. ... ... ... ... ... ... ... ... ... ... ... ... ... ... ... ... ... .T. ... ... ... ... ... ... ... ... ... ... ... ..C ... ... ... ... ... ... ... ..C ..G ..G ... ... ... ... ... ... ... ... ... ... ... ... ... ... ... ... ... ... ... ... ... ... ... ..C ... .A. ..A ..A ..A ... ... ... ... ... ... ... ... ... ... ... ... ..G ... ... ... A.G .C. .C. ... ... ... ... ... ... ... ... ... ... ... ... ... A.. A.. ... ... ... ... ... ... ... ... ... ... ... ... ... ... T.. ... ... ... ... ... ... ... ... ... ... ... ... ..T .G. ... ... ... ... C.G CG. ... ... ... ... ... ... ... ... ... ... ... ... ... ..A ... ... ... ... ..G ... ... ... ... ... ... ... ... ... ... ... ... ... ..T ... ... C.. ..C ..C G.. ..C ... ... ... ... ... ... ... ... ... ... ... ... ... ... ... ... ... ... ... ... ... ... ... ... 
Macaca_fascicularis             ... ... ... ... ... ... ... ... ... ... ..T ..T ... ... ... ... ... ... ... ... ... ... ... ... ... ... ... ..C ... ... ... ... ... ... ... ... ... ... ... ... ... ... ... ... ... ... ... ... ... ... ... ... ..T ... ... ... ..A ... ... ... ... ... ..C ... ... ... ... ... ... ... ... ... ... ... ... ... ... ... ... ... ... G.. ... ..A .A. .A. ..A ... ... ... ... ... ... ... ... ... ... ..C .A. ... ... ... ... G.. .C. ... ... ... ... ... ... ... ... ... ... G.. ... ... ... ... ... ... ... ... ... ... ... ... ... ... G.. ... ... ... .G. ..G A.. ... ... ... ... ... ... ... ... ... ... ... ... ... ... ... ..G .G. ... ... ... ... A.. ... ... ... ... ... ... ... ... ... ... ... ... ... ... ... ... ... ... .G. ... ... ... ... ... ... ... ... ... ... ... ... ... ... ... ... ... ... ... ... ... ... ... ... ... ... ... ... ... ..T ..T ... ... ..G ... ... ..T ..A ... ... ... ... ... ... ... ... ... ... ... ... ... ... ... ... ... .TC ... ... ... ... ... ... ... ... ... ... ... ... .A. ... ... ... ... ... ... ... ... ... ... ... ... ... .C. ... ... ... ... ... ... ... ... ... ..C ... ... ... ... ... ... ... ... ... ... ... ... ... ... ... ... ... ... T.. ..G ... ... ... ... ..G ... ... .C. ... ... ... ... ... ..A ... ... ... ... ... ... ... ... ... ... ... ... ... ... ... ... ... ... ... ... ... ... ... ... ... ... ... ... ... ... ... ... ... ... T.A T.. ... ... ..C ..G ... ... ... ... ... ... ... ... ... ... ... ... ... ... ... ... ... ... ..G ..G ... ... ... ... ... ... ... ... ... ... ... ... ... ... ... ... ... ... ... ... ... ... ... ... ... ... ... ... C.. ... ..C ... ... ... ..C ... ... ... ... ... ... ... ... ... ... ... ... ... ... ... ... ... ... ... ... ... ... ..C A.. ... ... ... ... ... ... ... ... ... ... ..T ..C ..G A.. ... C.. ... ... ... ... ... ... ... ... ... ... ... ... ... ... ... ... ... .T. ... ... ... ... ... ... ... ... ... ... .T. ..C ... ... ... ... ... ... ... ..C ... ..G ... ... ... ... ... ... ... ... ... ... ... ... ... ... ... ... ... ... ... ... ... ... ... ..C ... .A. ..A ..A ..A ... ... ... ... ... ... ... ... ... ... ... ... ..G ... ... ... A.G .C. .C. ... ... ... ... ... ... ... ... ... ... ... ... ... A.. A.. ... ... ... ... ... ... ... ... ... ... ... ... ... ... T.. ... ... ... ... ... ... ... ... ... ... ... ... ... .G. ... ... ... ... C.G CG. ... ... ... ... ... ... ... ... ... ... ... ... ... ..A ... ... ... ... ..G ... ... ... ... ... ... ... ... ... ... ... ... ... ..T ... ... C.. ..C ..C G.. ..C ... ... ... ... ... ... ... ... ... ... ... ... ... ... ... ... ... ... ... ... ... ... ... ... 
Macaca_thibetana                ... ... ... ... ... ... ... ... ... ... ... ..T ... ... ... ... ... ... ... ... ... ... ... ... ... ... ... ..C ... ... ... ... ... ... ... ... ... ... ... ... ... ... ... ... ... ... ... ... ... ... ... ... ..T ... ..A ... ..A ... ... ... ... ... ..C ... ... ... ... ... ... ... ... ... ... ... ... ... ... ... ... ... ... G.. ... ..A .A. .A. ..A ... ... ... ... ... ... ... ... ... ... ..C .A. ... ... ... ... G.. .C. ... ... ... ... ... ... ... ... ... ... G.. ... ... ... ... ... .C. ... ... ... ... ... ... ... ... G.. ... ... ... .G. ..G A.. ..A ... ... ... ... ... ... ... ... ... ... ... ... ... ... ..G .G. ... ... ... ... ... ... ... ... ... ... ... ... ... ... ... ... ... ... ... ... ... ... ... .G. ... ... ... ... ... ... ... ... ... ... ... ... ... ... ... ... ... ... ... ... ... ... ... ... ... ... ... ... ... ... ..T ... ... ..G ... ... ..T ..A ... ... ... ... ... ... ... ... ... ... ... ... ... ... ... ... ... .TC ... ... ... ... ... ... ... ... ... ... ... ... .A. ... ... ... ... ... ... ... ... ... ... ... ... ... .C. ... ... ... ... ... ... ... ... ... ..C ... ... ... ... ... ... ... ... ... ... ... ... ... ... ... ... ... ... ... ..G ... ... ... ... ..G ... ... .C. ... ... ... ... ... ..A ... ..A ..A ... ... ... ... ... ... ... ... ... ... ... ... ... ... ... ... ... ... ... ... ... ... ... ... ... ... ... ... ... ... ... T.A T.. ... ... ..C ..G ... ... ... ... ... ... ... ... ... ... ... ... ... ... ... ... ... ... ..G ..G ... ... ... ... ... ... ... ... ... ... ... ... ... ... ... ... ... ... ... ... ... ... ... ... ... ... ... ... C.. ... ..C ... ... ... ..C ... ... ... ... ... ... ... ... ... ... ... ... ... ... ... ... ... ... ... ... ... ... ..C A.. ... ... ... ... ... ... ... ... ... ... ..T ..C ..G A.. A.. C.. ... ... ... ... ... ... ... ... ... ... ... ... ... ... ... ... ... .T. ... ... ... ... ... ... ... ... ... ... .T. ..C ... ... ... ... ... ... ... ..C ... ..G ... ... ... ... ... ... ... ... ... ... ... ... ... ... ... ... ... ... ... ... ..T ... ... ..C ... .A. ..A ..A ..A ... ... ... ... ... ... ... ... ... ... ... ... ..G ... ... ... A.G .C. .C. ... ... ... ... ... ... ... ... ... ... ... ... ... A.. A.. ... ... ... ... ... ... ... ... ... ... ... ... ... ... T.. ... ... ... ... ... ... ... ... ... ... ... ... ... .G. ... ... ... ... C.G CA. ... ... ... ... ... ... ... ... ... ... ... ... ... ..A ... ... ... ... ..G ... ... ... ... ... ... ... ... ... ... ... ... ... ..T ... ... C.. ..C ..C G.. ..C ... ... ... ... ... ... ... ... ... ... ... ... ... ... ... ... ... ... ... ... ... ... ... ... 
Macaca_nemestrina               ... ... ... ... ... ... ... ... ... ... ..T ..T ... ... ... ... ... ... ... ... ... ... ... ... ... .C. ... ..C ... ... ... ... ... ... ... ... ... ... ... ... ... ... ... ... ... ... ... ... ... ... ... ... ..T ... ... ... ..A ... ... ... ... ... ..C ... ... ... ... ... ... ... ... ... ... ... ... ... ... ... ... ... ... GC. ... ..A GA. .A. ..A ... ... ... ... ... ... ... ... ... ... ..C .A. ... ... ... ... G.. .C. ... ... ... ... ... ... ... ... ... ... G.. ... ... ... ... ... ... ... ... ... ... ... ... ... ... G.. ... ... ... .G. ..G A.. ... ... ... ... ... ... ... ... ... ... ... ... ... ... ... ..G .G. ... ... ... ... ... ... ... ... ... ... ... ... ... ... ... ... ... ... ... ... ... ... ... .G. ... ... ... ... ... ... ... ... ... ... ... ... ... ... ... ... ... ... ... ... ... ... ... ... ... ... ... ... ... ... ..T ... ... ..G ... ... ..T ..A ... ... ... ... ... ... ... ... ... ... ... ... ... ... ... ... ... .TC ... ... ... ... ... ... ... ... ... ... ... ... .A. ... ... ... ... ... ... ... ... ... ... ... ... ... .C. ... ... ... ... ... ... ... ... ... ..C ... ... ... ... ... ... ... ... ... ... ... ... ... ... ... ... ... ... ... ..G ... ... ... ... ..G ... ... .C. ... ... ... ... ... ..A ... ..A ... .A. ... ... ... ... ... ... ... ... ... ... ... ... ... ... ... ... ... ... ... ... ... ... ... ... ... ... ... ... ... ... T.A T.. ... ... ..C ..G ... ... ... ... ... ... ... ... ... ... ... ... ... ... ... ... ..G ... ..G ..G ... ... ... ... ... ... ... ... ... ... ... ... ... ... ... ... ... ... ... ... ... ... ... ... ... ... ... ... C.. ... ..C ... ... ... ..C ... ... ... ... ... ... ... ... ... ... ... ... ... ... ... ... ... ... ... ... ... ... ..C A.. ... ... ... ... ... ... ... ... ... ... ..T ..C ..G A.. ... C.. ... ... ... ... ... ... ... ... ... ... ... ... ... ... ... ... ... .T. ... ... ... ... ... ... ... ... ... ... ... ..C ... ... ... ... ... ... ... ..C ... ..G ... ... ... ... ... ... ... ... ... ... ... ... ... ... ... ... ... ... ... ... ... ... A.. ..C ... .A. ..A ..A ..A ... ... ... ... ... ... ... ... ... ... ... ... ..G ... ... ... A.T .C. .C. ... ... ... ... ... ... ... ... ... ... ... ... ... A.. A.. ... ... ... ... ... ... ... ... ... ... ... ... ... ... T.. ... ... ... ... ... ... ... ... ... ... ... ... ... .G. ... ... ... ... C.G CGT ... ... ... ... ... ... ... ... ... ... ... ... ... ..A ... ... ... ... ..G ... ... ... ... ... ... ... ... ... ... ... ... ... ..T ... ... C.. ..C ..C G.. ..C ... ... ... ... ... ... ... ... ... ... ... ... ... ... ... ... ... ... ... ... ... ... ... ... 
Theropithecus_gelada            ... ... ... ... ... ... ... ... ... ... ..T ..T ... ... ... ... ... ... ... ... ... ... ... ... ... ... ... ..C ... ... ... ... ... ... ... ... ... ... ... ... ... ... ... ... ... ... ... ... ... .G. ... ... ..T ... ... ... ..A ... ... ... ... ... ..C ... ... ... ... ... ... ... ... ... ... ... ... ... ... ... ... ... ... G.. ... ..A .A. .A. ..A ... ... ... ... ... ... ... ... ... ... ..C .A. ... ... ... ... G.. .C. ... ... ... ... ... ... ... ... ... ... G.. ... ... ... ... ... ... ... ... ... ... ... ... ... ... G.. ... ... ... .G. ..G A.. ... ... ... ... ... ... ... ... ... ... ... ... ... ... ... ..G .G. ... ... ... ... ... ... ... ... ... ... ... ... ... ... ... ... ... ... ... ... ... ... ... .G. ... ... ... ... ... ... ... ... ... ... ... ... ... ... ... ... ... ... ... ... ... ... ... ... ... ... ... ... ... ... ..T ... ... ..G ... ... ..T ..A ... ... ... ... ... ... ... ... ... ... ... ... ... ... ... ... ... .TC ... ... ... ... ... ... ... ... ... ... ... ... .A. ... ... ... ... ... ... ... ... ... ... ... ... ... .C. ... ... ... ... ... ... ... ... ... ..C ... ... ... ... ... ... ... ... ... ... ... ... ... ... ... ... ... ... ... ... ... ... ... ... ..G ... ... .C. ... ... ... ... ... ... ... ..A ... ... ... ... ... ... ... ... ... ... ... ... ... ... ... ... ... ... ... ... ... ... ... ... ... ... ... ... ... ... ... ... T.A T.. ... ... ..C ..G ... ... ... ... ... ... ... ... ... ... ... ... ... ... ... ... ... ... ..G ..G ... ... ... ... ... ... ... ... ... ... ... ... ... ... ... ... ... ... ... ... ... ... ... ... ... ... ... ... C.. ... ..C ... ... ... ..C ... ... ... ... ... ... ... ... ... ... ... ... ... ... ... ... ... ... ... ... ... ... ..C A.. ... ... ... ... ... ... ... ... ... ... ..T ..C ..G A.. ... C.. ... ... ... ... ... ... ... ... ... ... ... ... ... ... ..T ... ... .T. ... ... ... ... ... ... ... ... ... ... ... ..C ... ... ... ... ... ... ... ..C ... ..G ... C.. ... ... ... ... ... ... ... ... ... ... ... ... ... ... ... ... ... ... ... ... ... ..C ... .A. ..A ..A ..A ... ... ... ... ... ... ... ... ... ... ... ... ..G ... ... ... A.G .C. .C. ... ... ... ... ... ... ... ... ... ... ... ... ... A.. A.. ... ... ... ... ... ... ... ... ... ... ... ... ... ... T.. ... ... ... ... ... ... ... ... ... ... ... ... ... .G. ... ... ... ... ... C.. ... ... ... ... ... ... ... ... ... ... ... ... ... ..A ... ... ... ... ..G ... ... ... ... ... ... ... ... ... ... ... ... ... ..T ... ... C.. ..C ..C G.. ..C ... ... ... ... ... ... ... ... ... ... ... ... ... ... ... ... ... ... ... ... ... ... ... ... 
Trachypithecus_francoisi        ... ... ... ... ... ... ... ... ... ... ... ..T ... ... ... ... ... ... ... ... ... ... ... ... ... ... ... ..C ... ... ... ... ... ... ..A ... ... ... ... ... ... ... ... ... ... ... ... ... ..T ... ... ... ..T ... ... ... ..A ..A ... ... ... ... ..C ... ... ... ... ... ... ... ... ... ... ... ... ... ... ... ... ... ... G.. ... ..A .A. .A. ..A ..A ... ... ... ... ... ... ... ... ... ..C .A. ... ... ... ... G.T .C. ... ... ... ... ... ... ... ... ... ... G.. ..T ... ... ... ... ... ... ... ... ... ... ... ... ... G.. ... ... ... ... ..G ... ... ... ... ... ... ... ... ... ... ... ... ... ... ... ... ..G .G. ... T.. ... ... ... ... ... ... ... ... ... ... ... ... ... ... ... ... ... ... ... ... ... .G. ... ... ... ... ... ... ... ... ... ... ... ... ... ... ... ... ... ... ... ... ... ... ... ... ... ... ... ... ... ... ... ... ... ... ... ... ..T ... ... ... ..A ..C ... ... ... ... ... ... ... ... ... ... ... ... ... .TC ... ... ... ... ... ... ... ... ... ... ... ... ... ... ... ... ... ... ... ... ... T.. ... ... ... ... .C. ..A ... ... ... ... ... ... ... ... ..C ... ... ... .C. ... ... ... ... ... ... ... ... ... ... ... ... ... ... ... ... ... ..T ... ... ..G ... ... .C. ... ... ... ... ... ... ... ..A ... ... ... ... ... ... ... ... ... ... ... ... ... ... ... ... ... ... ... ... ... ... ... ... ... ... ... ... ... ... ... T.. ..A T.. ... ... ... ..G ... ... ... ... ... ... ... ... ... ... ... ... ... ... ... ... ... ... ..G ..G ... ... ... ... ... ... ... ... ... ... ... ... ... ... ... ... ... ... ... ... ... ... ..T ... ... ... ... ... C.. ... ..C ... ... ... ..C ... ... ... ... ... ... ... ... ... ... ... ... ... ... ... ... ... ... ... ... ... .C. ..C A.. ... ... ... ... ... ... ... ... ... ... ..T ..C .TG A.. ... C.. ..A ..A ... ... ... ... ... ... ... ... ... ... ... ..T ... ... ..T .T. ... ... ... ... ... ... ... ... ... ... ... ..C ... ... ... ... ... ... ... ... ... ..G ... ... ... ... ... ... ... ... ... ... ... ... ... ... ... ... ... ... ... ... ... ... .A. ..C ... .A. ..A ..A ..A ... ... ... ... ... ... ... ... ... ... ... ... ..G ... A.. ... A.. .C. .C. ... ... ... ... ... ... ... ... ... ... ... ... ... A.. A.. ..A ... ... ... ... ... ... ... ... ... ... ... ... ..T ... ... ... ... ... ... ... ... ... ... ... ... ... ... ... ... ... ... ... ..G C.. C.. ... ... ... ... ... ... ... ... ... ..T ... ... ... ..A ..C ... ... ... ... ... ... ... ... ... ... ... ... ... ... ... ... ..T ... ... C.. ..C ..C G.. ... ... ... ... ... ... ... ... ... ... ... ..T ... ... ... ... ... ... ... ... ... ... ... ... ... 
Rhinopithecus_bieti             ... ... ... ... ... ... ... ... ... ..T ... ..T ... ... ... ... ... ... ... ... ... ... ... ... ... ... ... ..C ... ... ... ... ... ... ..A ... ... ... ... ... ... ... ... ... ... ... ... ... ..T ... ..T ... ..T ... ... ... ..A ..A ... ... ... ... ..C ... ... ... ... ... ... ... ... ... ... ... ... ... ... ... ... ... ... G.. ... ..A .A. .A. ..A ..A ... ... ... ... ... ... ... ... ... ..C .A. ... ... ... ... G.T .C. ... ... ... ... ... ... ... ... ... ... G.. ... ... ... ... ... ... ... ... ... ... ... ... ... ... G.. ... ... ... ... ..G ... ... ... ... ... ... ... ... ... ... ... ... ... ... ... ... ..G .G. ... ... ... ... ... ..A ... ... ... ... ... ... ... ... ... ... ... ... ... ... ... ... ... .G. ... ... ... ... ... ... ... ... ... ... ... ... ... ... ... ... ... ... ... ... ... ... ... ... ... ... ... ... ... ... ... ... ... ... ... ... ..T ... ... ... ..A ..C ... ... ... ... ... ... ... ... ... ... ... ... ... .TC ... ... ... ... ... ... ... ... ... ... ... ... ... ... ... ... ... ... ... ... ... ... ... ... ... ... .C. ... ... ... ... ... ... ... ... ... ..C ... ... ... ... ... ... ... ... ... ... ... ... ... ... ... ... ... ... ... ... ... ..T ... ... ..G ... ... .C. ... ... ... ... ... ... ... ..A ... ... ... ... ... ... ... ... ... ... ... ... ... ... ... ... ... ... ... ... ... ... ... ... ... ... ... ... ... ... ... ... ..A T.. ... ... ..C ..G ... ... ... ... ... ... ... ... ... ... ... ... ... ... ... ... ... ... ..G ..G ... ... ... ... ... ... ... ... ... ... ... ... ... ... ... ... ... ... ... ... ... ... ... ... ... ... ... ... C.. ... ..C ... ... ... ..C ... ... ... ... ... ... ... ... ... ... ... ... ... ... ... ... ... ... ... ... ... .C. ..C A.. ... ... ... ... ... ... ... ... ... ... ..T ..C .TG A.. ... C.. ..A ..A ... ... ... ... ... ... ... ... ... ..T .G. ..T ... ... ..T .T. ... ... ... ... ... ... ... ... ... ... ... ..C ... ... ... ... ... ... ... ... ... A.G ... ... ... ... ... ... ... ... ... ... ... ... ... ... ... ... ... ... ... T.. ... ... ... ..C ... .A. ..A ..A ..A ..C ... ... ... ... ... ... .T. ... ... ... ... ..G ... A.. ... A.. .C. .C. A.. ... ... ... ... ... ... ... ... ... ... ... ... A.. A.. ..A ... ... ... ... ... ... ... ... ... ... ... ... ..T ... ... ... ... ... ... ... ... ... ... ... ... ... ... ... ... ... ... ... ..G C.. C.. ... ... ... ... ... ... ... ... ... ..T ... ... ... ..A ... ... ... ... ... ... ... ... ... ... ... ... ... ... ... ... ..T ..T ... ... C.. ..C ..C G.. ..C ... ... ... ... ... ... ... ... ... ... ..T ... ... ... ... ... ... ... ... ... ... ... ... ... 
Rhinopithecus_roxellana         ... ... ... ... ... ... ... ... ... ..T ... ..T ... ... ... ... ... ... ... ... ... ... ... ... ... ... ... ..C ... ... ... ... ... ... ..A ... ... ... ... ... ... ... ... ... ... ... ... ... ..T ... ..T ... ..T ... ... ... ..A ..A ... ... ... ... ..C ... ... ... ... ... ... ... ... ... ... ... ... ... ... ... ... ... ... G.. ... ..A .A. .A. ..A ..A ... ... ... ... ... ... ... ... ... ..C .A. ... ... ... ... G.T .C. ... ... ... ... ... ... ... ... ... ... G.. ... ... ... ... ... ... ... ... ... ... ... ... ... ... G.. ... ... ... ... ..G ... ... ... ... ... ... ... ... ... ... ... ... ... ... ... ... ..G .G. ... ... ... ... ... ... ... ... ... ... ... ... ... ... ... ... ... ... ... ... ... ... .C. .G. ... ... ... ... ... ... ... ... ... ... ... ... ... ... ... ... ... ... ... ... ... ... ... ... ... ... ... ... ... ... ... ... ... ... ... ... ..T ... ... ... ..A ..C ... ... ... ... ... ... ... ... ... ... ... ... ... .TC ... ... ... ... ... ... ... ... ... ... ... ... ... ... ... ... ... ... ... ... ..T ... ... ... ... ... .C. ... ... ... ... ... ... ... ... ... ..C ... ... ... ... ... ... ... ... ... ... ... ... ... ... ... ... ... ... ... ... ... ..T ... ... ..G ... ... .C. ... ... ... ... ... ... ... ..A ... ... .G. ... ... ... ... ... ... ... ... ... ... ... ... ... ... ... ... ... ... ... ... ... ... ... ... ... ... ... ... ... ..A T.. ... ... ..C ..G ... ... ... ... ... ... ... ... ... ... ... ... ... ... ... ... ... ... ..G ..G ... ... ... ... ... ... ... ... ... ... ... ... ... ... ... ... ... ... ... ... ... ... ... ... ... ... ... ... C.. ... ..C ... ... ... ..C ... ... ... ... ... ... ... ... ... ... ... ... ... ... ... ... ... ... ... ... ... .C. ..C A.. ... ... ... ... ... ... ... ... ... ... ..T ..C .TG A.. ... C.. ..A ..A ... ... ... ... ... ... ... ... ... ..T .G. ..T ... ... ..T .T. ... ... ... ... ... ... ... ... ... ... ... ..C ... ... ... ... ... ... ... ... ... A.G ... ... ... ... ... ... ... ... ... ... ... ... ... ... ... ... ... ... ... ... ... ... ... ..C ... .A. ..A ..A ..A ..C ... ... ... ... ... ... .T. ... ... ... ... ..G ... A.. ... A.. .C. .C. ... ... ... ... ... ... ... ... ... ... ... ... ... A.. A.. ..A ... ... ... ... ... ... ... ... ... ... ... ... ..T ... ... ... ... ... ... ... ... ... ... ... ... ... ... ... ... ... ... ... ..G C.. C.. ... ... ... ... ... ... ... ... ... ..T ... ... ... ..A ... ... ... ... ... ... ... ... ... ... ... ... ... ... ... ... ..T ..T ... ... C.. ..C ..C G.. ..C ... ... ... ... ... ... ... ... ... ... ..T ... ... ... ... ... ... ... ... ... ... ... ... ... 
Piliocolobus_tephrosceles       ... ... ... ... ... ... ... ... ... ... ... ..T ... ... ... ... ... ... ... ... ... ... ... ... ... ... ... ..C ... ... ... ..G ... ... ..A ... ... ... ... ... ... ... ... ... ... ... ... ... ..T ... ... ... ..T ... ... ... ..A ..A ... ... ... G.. ..C ... ... ... ... ... ... ... ... ... ... ... ... ... ... ... ... ... ... G.. ... ..A .A. .A. ..A ..A ... ... ... ... ... ... ... ... ... ..C .A. ... ... ... ... G.T .C. ... ... ... ... ... ... ... ... ... ... G.. ... ... ..T ... ... ... ... ... ... ... ... ... ... ... G.. ... ... ... ... ..G ... ... ... ... ... ... ... ... ... ... ... ... ... ... ... ... ..G .G. ... ... ... ... ... ... ... ... ... ... ... ... ... ... ... ... ... ... ... ... ... ... ... .G. ... ... ... ... ... ... ... ... ... ... ... ... ... ... ... ... ... ... ... ... ... ... ... ... ... ... ... ... ... ... ... ... ... ... ... ... ..T ... ... ... ..A ..C ... ... ... ... ... ... ... ... ... ... ... .G. ... .TC ... ... ... ... ... ... ... ... ... ... ... ... ... ... ... ... ... ... ... ... ... ... ... ... ... ... .C. ... ... ... ... ... ... ... ... ... ..C ... ... ... .G. ... ... ... ... ... ... ... ... ... ... ... ... ... ... ... ... ... ... ... ... ..G ... ... .G. ... ... ... ... ... ... ... ..A ... ... ... ..A ... ... ... ... ... ... ... ... ... ... ... ... ... ... ... ... ... ... ... ... ... ... ... ... ... ... ... ... ..A T.. ... ... ..C ..G ... ... ... ... ... ... ... ... ... ... ... ... ... ... ... ... ... ... ..G ..G ... ... ... ... ... ... ... ... ... ... ... ... ... ... ... ... ... ... ... ... ... ..G ... ... ... ... ... ... C.. ... ..C ... ... ... ..C ... ... ... ... ... ... ... ... ... ... ... ... ... ... ... ... ... ... ... ... .G. .C. ..C A.. ... ... ... ... ... ... ... ... ... ... ..T ..C .TG A.. ... C.. ..A ... ... ... ... ... ... ... ... ... ... ... ... ..T ... ... ..T .T. ... ... ..C ... ... ... ... ... ... ... ... ..C ... ... ... ... ... ... ... ... ... ..G ... ... ... ... ... ... ... ... ... ... ... ... ... ... ... ... ... ... ... ... ... ... ... ..C ... .A. ..A ..A ..A ... ... ... ... ... ... ... ... ... ... ... ... ..G ... A.. ... A.. .C. .C. ... ... ... ... ... ... ... ... ... ... ... ... ... A.. A.. ... ... ... ... ... ... ... ... ... ... ... ... ... ... ... ... ... ... ... ... ... ... ... ... ... ... ... ... ... ... ... ... ... ..G C.. C.. ... ... ... ... ... ... ... ... ... ..T ... ... .T. ..A ... ..A ... ... ... ... ... ... ... ... ... ... ... ... ... ... ... ..T ... ... CT. ..C ..C G.. ..C ... ... ... ... ... ... ... ... ... ... ... ... ... ... ... ... ... ... ... ... ... ... ... ... 
Callithrix_jacchus              ... ... .G. ... ... ... ... .G. G.. .G. ... ... ..A ..A ..A ... ... ... ... ... ... ... ... ... G.. ... ... ... ... ... ... ... ..G ... ... ... ... ... ... ... ... ... ... ... ... ... ... G.. ..T ... ... ... ..T ... ... .T. ..A ..A ... ... ... ... ..G ..C ... ... ... ..G .A. ... ... ... ... ... ... ... ... ... ... CA. G.. ... ... ..A ... .A. ... ... .A. ... ... ... ... ... ... ... ... ..C ..C ..C ... ... G.. G.G .CG ... ... ... ... ... ... ... ... ... G.. ..G ... ... ..T ... ... .C. ... ... ... ... ... ... ... G.. G.. ..C G.. ... .G. ..G ... ... ..A ... ... ... ... ... ... ... ... ... ... ..T ..T G.. ... .G. .G. T.. ... ... ... ... ..A ..A ... ... ... ... ... ... ... ... ... ... ... ... ... G.. ... ... ... ... .GC ... ... ... ... ... ... ... ..C ..G ..G ..T ..G ... ... ... ..G ... ... ... ... ... ... ... ... ... ... ..T ... ... ... ... ... ..A ..T GT. ... ..A .T. ... ..A ... ... ... ... ... ... ... ... G.. ..A ... T.A .TC ..C ... ... ... ... ... ... ... .A. ... ... ... ... ... ... ... ... ... ... ..T ... ... ... ... ... ... .C. ... .A. .A. .A. ... ... ... ... ... ..C ..C ... ... G.. ... ... ... ... ... ... ... ... ... ... ..G ..T ..T T.. ... ... ... ... ... T.. ..G ... ... .CC A.. ... ... ... ... ... ... ... ..T ... ..A .C. ..A ... ... ... ... ... ... ... ... ... ... ... ... ... ... ... ... ... ... ... ... ... ... ... ... TC. T.. ... ... ... ... ... ..C ..C ..C ..C ... ... ... ... ... ... ... ... ... ... ... ... ..G ..G ... ..G ..G C.G A.. ... ... ... ... ... ... ... ... ... ... ... ... ... ... ... ..G ..G ..T .G. .T. ... ... ... ... ... ..G ... C.. ... ..T ... ... ... ..T A.. ..A ..A ..C ... ... ... ... ... ... ... ... ... ... ... ... ... ... ... .G. ... ... ..C A.. ..C ..C ... ... ... ... ... ..G ..G ..G ..T ..C .TG A.. ... C.. ... ... A.. ... ... ... ... ... ..G .T. .T. ... ... ... ... ..G ... AT. ... ... ... ..C ... ... ... ... ... ... ..T C.C ..C ... ... ... .C. ... ... ... ... A.G ... ... A.. .A. ... ... ... ... ... ... ... ... ... ... ... ... ..G ..T ..T ..T ... ... ... ..C ... ... ... ... ... ... ... ... ... ... ... ... ... ... ... .G. ..G ..C ... A.. ... .G. .C. ... ... A.. ... ... ... ... ... ... ... ... ... ... ... ... ... ..C .C. .G. ..A ... ... ... ... ... ... ... ... ... ... ... ... ... ... C.. ... ... ... ... ... ..T .G. .G. ... C.. ... G.. ... ..G C.G C.. ... ... ... ... ... ... ... ... ... ..T ... ... ... ..A ..C ... ... ... ... ... ... ... ... ... ... ... ... ... ... ..T ..T ... ... ... ... CAC ..C ... G.C ..C ... .G. ... ... ... ... ... ... ... ... ... ... ... ... ... ... ..C ..C ..C ..C ... ... ... ... 
Saimiri_boliviensis             ... ... .G. ... ... ... ... .G. G.G .G. ... ... ..A ..A ... ... ... ... ... ... ... ... ... ... G.. ... ... ... ... ... ... ... ... ... ... ... ... ... ... ... ... ... ... ... ... ... ... ... ..G ... ... G.. ... ... G.A ... ... ..A ..A ..A ... ... ..G ... ... ... ... ... ... ... ... ... ... ... ... ... ... ... ... C.. G.. ... ... ..A ... .A. ... ... ... ... ... ... ... ... ... ... ... ..C ..C ..C ... ... G.. ..G .CG .C. ... ... ... ... ... ... ..T G.G G.. ... ... ... ..T ... .C. ... ... ... ... ... ... C.. GC. G.. GC. ..C ... .G. .G. ..G ... ... ..G ... ... ... ... ... ... ... ... ... ..T ... ..T G.. ... .G. .G. T.. ... ... ... ... ..A ... ..C ... ... ... ... ... ... ... ... ... ... ... ... G.. ... ... ... ... ... ... ... ... ... ... ... ..G .GC ... ..G ... ..G ... ..G ... ..G ... ... ... ... ... ... ... ... ... ..G ... ... ... ... G.. ... ... ..T G.. ... ..A .T. ..C ..C ... ... ... ... ... ... ... ... G.. .AA ... T.. .TC ..C ... ... ... ... ... ... ... .A. ... ... ... ... ... ... ... ... ... ... ..T ... ... ... ... ... .AC .C. ... A.. .A. ... .A. .A. ... ... ... ..C ..C ..G ... G.. ... ... ... ... ... ... ... ... ... ... ..G ... ... T.. ... ... ... ... ... T.. ... ... ... .CC ... ... ... ... ... ... ... ... ..C ... ... .C. ..C .C. ... ... ... ... ... ... ... ... ... ... ... ... ... ... ... ... ... ... ... ... ... ... ... TCC ... ... ... ... ... ... ..C ... ..C ... ... ... ... ... ... ... ... ... ... ... ..G .G. ..G ..G ... ..G ..G ..G A.. ... ... ... ... ... ... ... ... ... ... ... ... ... ... ... ... ... ... .GT ... ... ..T ... ... ... ..G ... C.. ... ..T ... ..C ... ..C ... ..A ... ..C C.. ..A ..A ... ... ... ... ... ... ... ... ... ... ... ... ... .C. ... ..C A.. ..C ... ... ... ... ... ... ..G ..G ..G ..T ..G .TG A.. ... C.. ... ... A.. ... ... ... ... ... ..G ... ... ... ... ... ... ..G ... .T. ... ... ... ..C ... ... ... ... ... ... ..C C.C ..C A.. ... ... .C. ... ... ... ... ..G ... ... ... .A. ... ... ... ... ... ... ... ... ... ... ... .T. ..G ..T ..T ..T ... ... ... ..C ... ... ... ... ... ... ... ... ... ... ... ... ... ..C ... .G. ..G ..C ..G A.. ... .G. .C. ... ... A.. ... ... ... ... ... ... ... ... ... ... ... ... ... ..C .C. .G. ..A ... ... ... ... ... ... ... ... ... ... ... ..G ... ... C.. ... ... ... ... .C. ... .G. .G. ... C.. ... G.. ... ..G C.G C.. ... A.. ... ... ... ... ... ... ... ..T ... ..G ... ..A ... ... ... ... ..C ..G ... ... ... ... ... ... ... ... ... ... ... ... ... ... ... C.C ..C ... G.C ..C ... .G. ... ... ... ... ... ... ... ... ... ... ... ... ... ... ..C ..C ..C ... ... ... ... ... 
Sapajus_apella                  ... ... .G. ... ... ... ... .G. ... .G. ... ... ..A ..A ... ... ... ... ... ... ... ... ... ... G.. ... ... ... ..C ... ... ... ..G ... ... ..A ..A ... ... ... ... ... ... ... ... ... ... ... ..T ... ... ..G ..T ... ... G.. ... ..A ..A ... ... ... ..G ... ... ... ... ... ... ... ... ... ... ... ... ... ... ... ... C.. G.. ... ... ..A .C. .A. ... ... ... ..A ..A ... ... ... ... ... ... ..C ..C ..C ... ... ... ..G .CG ... ... ... ... ... ... ... ... G.. G.. ... ... ... ..T ... .C. ... ... ... ... ... ... ... .C. G.. G.. ..C ... ... ... ..G ... ... ..G ... ... ... ... ... ... ... ... ... ... ... ..T G.. ... .G. .G. T.T ... ... ... ... ..A ... ... ..A ... ... ... ... ... ... ... ... ... ... ... G.. ... ... ... ... .G. ... ... ... ... ... ... ..G ... ... ..G ... ..G ... ... ... ..G ..A ... ... ... ... ... ... ... .T. ... ... ..G .T. ... ... ... ... ..T G.. ... ..A .T. ... ..C ..A ..A ... ... ... ... ... ..T G.A ..A ... T.. .TC ..C ..G ..G ... ... ... ... ... .A. ... ... ... ... ... ... ... ... ... ... ..T ... ... ... ... ... ..C .C. ... .A. ... G.. ... ... ... ... ... ..C ..C ... ... G.. ... ... ... ... ... ... ... ... ... ... ..G ... ... T.. T.. ... ... ..G ... T.. ..G ... ... .A. ... ... ... ... ... ... ... ... ..C ... ... .C. ..A ... ... ... ... ... ... ... ... ... ... ... ... ... ... ... ... ... ... ... ... ... ... ... T.C TC. ... ... ... ... ... ... ..C ... ..C ... ... ... ... ... ... ... ... ... ... ... ..G ... ..G ..G ... ..G ..G ..G A.. ... ... ... ... ... ... ... ... ... ... ... ... ... ..T ..T ... ..G ... .G. ... ... ... ... ... ... ..G ... C.. ... ..C ... ... ... ..C ... ..A ... ..C ... ... ... ..A ..A ... ... ... ... ... ... ... ... ... ... ... ... ... ..C A.. ..C ..A ... ... ... ... ... ... ..G .TG ..T ..C .TG A.. ... C.T ... ... A.. ... ... ... ... ... ..G ... ... ... ... ... ... ..G ... .T. ... ..A ... ..T ... ... ... ... ... ... ..C C.A ..C ... ... ... .C. ... ... ... ... ..G ... ... ... .AT ... ... ... ... ... ... ... ... ... ... ... ... ..G ..T ..T ... ... ... ... ..C ... ... ... ... ... ... ... ... ... ... ... ... ... ..C ... .G. ..G ..C A.. A.. ... .G. .C. ... ... A.. .C. ... ... ... ... ... ... ..T ... ... ... ... ... ..C .C. .G. ..A ... ... ... ... ... ... ... ... ... ... ... ... ... ... C.. ... ... ... ... ... ... .G. .G. ... C.. ... G.. ... ..G C.G C.. ... A.. C.. ... ... ... ... ... ..T ..T ... ... ... ..A ... ... ... ... ..C ... ... ... ... ... .A. ... ... ... ... ... ... ... ... ... ... C.C ..C ... A.C ..C ... .G. ... ... ... ... ... ... ... ... ... ... ... ... ... ... ..C ..C ..C ... ... ... ... ... 
Cebus_imitator                  ... ... .G. ... ... ... ... .G. .G. .G. ... ... ..A ..A ... ... ... ... ... ... ... ... ... ... G.. ... ... ... ..C ... ... ... ..G ... ... ... ... ... ... ... ... ... ... ... ... ... ... ... ..T ... ... ..G ..T ... ... G.A ... ..A ..A ... ... ... ..G ... ... ... ... ... ... ... ... ... ... ... ... ... ... ... ..T C.. G.. ... ... ..A .C. .A. ... ... ... ..A ... ... ... ... ... ... ... ..C ..C ..C ... ... ... ..G .CG ... ... ... ... ... ... ... ... G.. G.. ... ... ... ..T ... .C. ... ... ... ... ... ... ... .C. G.. G.. ..C ... ... ... ..G ... ... ..G ... ... ... ... ... ... ... ... ..T ... ... ..T G.. ... .G. .G. T.T ... ... ... ... ..A ... ... ..A ... ... ... ... ... ... ... ... ... ... ... G.. ... ... ... ... .GC ... ... ... ... ... ... ..G ... ... ..G ... ..G ... ... ... G.G ..A ... ... ... ... ... ... ... .T. ... ... ..G .TT ... ... ... ... ..T G.. ... ..A .T. ..A ..C ..A ..A ... ... ... ... ... ... G.A ..A ... T.. .TC ..C ..G ... ... ... ... ... ... .A. ... ... ... G.. ... ... ... ... ... ... ..T ... ... ... ... ... ..C .C. ... .A. ... G.. ... ... ... ... ... ..C ..C ... ... G.. ... ... ... ... ... ... ... ... ... ... ..G ... ... T.. T.. ... ... ..G ... T.. ..G ... ... .A. ... ... ..A ... ... ... ... ... ..C ... ... .C. ..A ... .C. ... ... ... ... ... ... ... ... ... ... ... ... ... ... ... ... ... ... ... ... ... ... TC. ... ... ... ... ... ... ..C ... ..C ... ... ... ... ... ... ... ... ... ... ... ..G ... ..G ..G ... ..G ..G ..G A.. ... ... ... ... ... ... ... ... ... ... ... ... ... ... ..T ... ..G ... .G. ... ... ... ... ... ... ..G ... C.. ... ..C ... ... ... ..C ... ..A ... ..C ... ... ... ..A ..A ... ... ... ... ... ... ... ... ... ... ... ... ... ..C A.. ..C ..A ... ... ... ... ... ... ..G .TG ..T ..C .TG A.. ... C.T ... ... A.. .A. ... ... ... ... ..G ... ... ... ... ... ... ..G ... .T. ... ..A ... ..T ... ... ... ... ... ... ..C C.A ..C ... ... ... .C. ... ... ... ... ..G ... ... ... .AT ... ... ... ... ... ... ... ... ... ... ... ... ..G ..T ..T ... ... ... ... ..C ... ... ... ... ... ... ... ... ... ... ... ... ... ..C ... .G. ..G ..C ... A.. ... .G. .C. ... ... A.. ... ... ... ... ... ... ..T ..T ... ... ... ... ... ..C .C. .G. ..A ... ... ... ... ... ... ... ... ... ... ... ... ... ... C.. ... ... ... ... ... ... .G. .G. ... C.. ... G.. ... ..G C.G C.. ... A.. C.. ... ... ... ... ... ..T ..T ... ... ... ..A ... ... ... ... ..C ... ... ... ... ... ... ... ... ... ... ... ... ... ... ... ... C.C ..C ... A.C ..C ... .G. ... ... ... ... ... ... ... ... ... ... ... ... ... ... ..C ..C ..C ... ... ... ... ... 
Aotus_nancymaae                 ... ... .G. ... ... ... .G. .G. ... .G. ... ... ..A ..A ... ... ... ... ... ... ... ... ... ... G.. ... ... ... ... ... ... ... ..G ..G ... ... ... ... ... ... ... ... ... ... ... ..G G.. ... ..T ... ... ... ..T ... ... G.. ... ..A ..A ... ... ... ..G ... ... ... ... ... ... .A. ... ... ... ... ... ... ... ... ... C.. G.. ... ... ..A ... .A. ... ... ... ... ... ... ... ... ... ... ... ..C ..C ..C ... ... G.. ..G .CG ... ... ... ... ... ... ..T ... G.. G.. ... ... ... ..T G.. .C. .C. ... ... ... ... ... ... ... G.. G.. ..C .C. ... .G. ..G ... ... ..G ... ... ... ... ... ... ... ..T ..T ... ..T ..T G.. ... .G. .G. T.. ... ... ... ... ..A ... ... ... ... ... ... ... ... ... ... ... ... ... ... G.. ... ... ... ... .GG A.. ... ... ... ... ... ..G ..C ... ..G ... ..G ... ... ... ... ... ... ... ... ... ... ... ... ... ... ... ..T ... ... ... ... ... ..T A.T ... ..A .T. ... ..T ... ... ..A ... ... ... T.. ... GT. ..A ... T.A .TC ..C ... ... ... ... ... ... ... .A. ... ... ... ... ... ... ... ... ... ... ..T ... ..A ..T ... ... T.C .C. ... ... ... .A. ... ... ... ... ... ..C ..C ... ... ... ... ... ... ... ... ... ... ... ... ... ... ... ... T.. ... ... ... ... T.. T.. ... ... ... .C. ... ... ... ... ... ... ... ... ..T ... ... .C. ..A ... ... ... ... ... ... ... ... ... ... ... ... ... ... ... ... ... ... ... ... ... ... ..T ... TC. ..A ... ... ... ... ... ..C ... ..C ... ... ... ... ... ... ... ... ... ... ... ..G ... ..G ..G ... ..G ..G C.G A.. ..A ... ... ... ... ... ... ... ... ... ... ... ... ... ..T ... ..G ..T .G. ... ... ... ... ... ... ..G ... C.. ... ..C ... ... ... ..C ... ..A ... ..C ... ... ... ... ... ... ... ... ... ... ... ... ... ... ... ... ... ... ... A.. ... ... ... ... ... ... ... ..G ..G ..G ..T ..C .TG A.. ... C.T ... ... A.. ... ... ... ... ... T.G ... ..T ... ... ... ... A.A ... .T. ... ... ..A ..C ..C ... ... ... ... ... ..T C.. ..C ... C.. ... .C. ... ... ... ... ..G ... ... ... .A. ... ... ... ... ... ... ... ... ... ... ... ... ..G ..T ..T ... ... ... ... ..C ... ... ..A ... ... ..T ..A ... ... ... ... ... ... ..C ... .G. ..G ..G A.. A.. ... .G. .CT ... ... A.. ... ... ... ... ... ... ... ... ... ... ... A.. ... ..C .C. .G. ..A ... ... ... ... ... ... ... ... ... ... ..A ... ... ... C.. ... ... ... ... ... ... .G. .G. ... C.. ... G.. ... ... C.. C.. ... ... ... ... ... ... ... ... ... ..T ... ... ... ..A ... ... ... ..A ..C ... ... ... ... ... ... ... ... ... ... ... ..T ... ... ... ... C.. ... ... G.C ..C ... .G. ... ... ... ... ... ... ... ..T ... ... ... ... ... ... ..C ..C ..C ... ... ... ... ... 
Propithecus_coquereli           ... ... G.C ... ... G.. ... ... ... ... ... C.. ..A ... ... ..A ... ... ... .GA .G. .G. .G. G.. ... ... ..C ... ..C ..C ..C ... ..G ..G ... ... ... ... ... ... ..G .G. G.. G.. G.. ... GTG G.. ... ... ... G.. ... ... .G. ... ..C ... ..T ... ..C .G. ..G ..C ..G ... C.C ... ... .A. .A. ... ... ... ... ... ..T C.. ... ... G.. G.. ... G.C .A. ... ... C.. G.. ... ... .A. ... C.A C.. C.. C.. GTC CA. ..C ... GA. G.G G.C .C. ... ... ... ... G.. G.. ... ... ... C.. C.. ... ... ... ... GC. G.C ... ... CC. C.. G.. G.C ... G.. G.. ..C G.. ..C .GC ..G ... ... .GG ... ... ... ... ..G .GG T.. ... ... ..G ... ... G.. ... .G. ... ..G .G. ... ... ... ... .G. ... ... ..A ..A ... ... ... .C. .G. G.. G.. G.. GCC ... ... ... .T. ..C ..C ... ... ..G ..G .T. .TG ... ..C .GC ... GTG ..G ... ..G ..G ..C ... ..A ... ... ... ..G ..G ..T ..A ... ... .TG T.G ..G .GT ... ... ... G.A .A. ..C .GT ..C T.. ..A G.. G.C ... G.C T.C ..A ... G.C ... ... ..A GT. ..C ... G.. A.. ... ... ... ..C ... A.G .AG ... .A. .A. .A. ... ..G ..G ..G ..G ..A A.G ... .AG ... .AC .C. ... .A. ..A GA. ... T.. A.. ... ... ..C ..C .T. ... A.C ..G ..G A.. ... ... ... ... ..G ..G ..G ..G ... ..G ... ... ..G ... ..G ... ... T.. ... ... .C. ... ... ... ... ... ... ... ... ... ... .C. .CA ... ... TC. AC. .CC .C. ..A ..C ..C ..C ..C ... ... ... ... ... ... ... ... ... ..T G.C G.. ... ... A.. ... ... T.. ... G.. ... ..C TCG ..C .GC ..C ... ... ... ..C ..C ..G ..G ..G .G. ..G ... ..G ..G ... ..G ..G ..G ... .GT A.A AG. ... ... ... ... ... ..G ..G ..G ..G .G. ... ... ... ... ..G .G. ... ..T ..T ... ... ... ..G ... C.A ... ..C ... ... ... ..T ... ... ... ... ..A A.. .G. ..A ... ..A ..A ... ... ... ... ... ... .GC .G. .G. AGC ... ... A.. ..C ..C ... .G. C.G ..G ..G .TG ..T TGG ..C ..G .TG C.. .AG C.G CAG ... C.T .A. ... ... ... .T. ... A.. ..T ... CT. ... ... ..G ... .T. ... .A. ATC CT. ..T A.T AG. ... ... ..T ..A T.. .TC ... C.. .T. CAT ... ... ... ..G A.G ... ... T.. ... A.. A.. A.G CA. ..A ... ... ... ... ... .T. ... .C. AA. ..G ... ... ... ..C .TC .A. ..C ..C .A. ... ... ... CA. ... ... ... T.. ... ... ..C C.C ..C ..C ... A.. C.. AG. .C. .C. ... ... ..G A.. C.. ... ..G ..T ... A.. ... ..C ... ..C AC. ... .CT CCT ... .C. ..A ..C ... ... ... ... ... ... C.. ... ..C ... ... C.. ... ... ... ..T ... ... .G. .G. ... C.. ..C ... ... ..G ... C.. C.. ... ... ... ... ... ..G ..T ... ... ... ... ... C.A A.. ..A G.T ... ..C ... C.C ..G ... ... CA. G.G ... ... ..T ..T ..T ... ..T ... G.C CAC C.C ..C A.C ..C C.G ... C.. C.G ... ... ... ... ..T ... ... C.. ..T ... C.. C.. ..C ... ... ..C ..C ... ... ... 
Microcebus_murinus              ... ... G.C ... ... G.. ... ... ... ... .G. C.. ..A ... ... ..A ... ... ... .GA ... .G. CG. G.. G.. ... ..C ... ... ... .G. ... .TG ..G ... ... ..G ... ... ..T ... .G. G.. G.. GT. ... GGG G.. ... ... ... ..A ... ... .G. ... ..A ... ... ..C G.C .G. ..G ... ..G ... C.C ... ..G .A. .A. ... ... ... ... ..T G.T C.. ... ... G.. G.. G.. G.C .A. .A. ... C.. ... ... ... .A. ... C.A C.A C.. C.. GCC CA. ..C ... GA. T.G G.G .C. ... ... ... ... ... G.. ... .C. G.. C.. C.. ... GG. G.G ... GCC GCC .CA ... CC. C.. ... G.. ... G.. GC. ..C G.. ..C .GC ..G ... ... ..G ... ... ..T .G. ..G ..G T.. ... ... ..G ... ... G.G ... ... ... ..G .G. ... ... ... ... ... ... ... ..C ... ... ... ... ... ... G.A G.. GG. AC. ... ..A ... .C. ..C .GC ... ... ..C ..T .T. .TG ... ..C .GC ... GTG .TG ... ... ..G G.C ... ..G ..A ... G.. ..G ..G ..T ..A ... ... .TG T.G G.. ..T ... ... ..T G.A .G. ..C TGT ..C T.A ..A G.. ..C ... ..C ..C ..A ... G.C ... ... ..A .T. ..C ... G.A T.. ..C ... ... ..C ... A.G .AG ..G .A. .AA .AG ... ..G ..G ..G ..G ..G A.G ... .AG ... .AC .C. ... .A. ..A GA. .A. T.. A.A ... T.. ..C ..C .T. ... G.C ..G ..G A.. ... ... ... G.. ..G ..G ..G ..G ... ..G ..G A.. ..G ... ..G ... ..G T.. ..G ... .C. ... ... ... ... ... ..C ... ... ... ... .C. .C. ... ... GCC ACA .CC ... ..A ..C ..C ..C ..C ..C ... ... ... ... ... ... ... ..T ... G.C G.. ... ... AG. ... ... T.. ... G.. ... ... TCG ..C .GC ..C ... ... ..G ..C ..T ... ..G ..G ... ..G ... C.G ..G ... ..G ..G ..G .G. .G. ..G AG. ... ... ... ... .C. ..G ..G ..G .CG .C. ... ... ... ... ..A .G. ... ..T ... ... ..T ... ..G ... C.. ... ..C ... ... ... T.T ... ... ... ... ..A A.. AG. ... ... ..A .GA ..A ... ... ... ... ... .GC ... .G. AGC ... ... ... ..C ... ... ... C.G ..G ..G ... ..G TGG ..C A.G .TG C.. .AG C.G CGG ... ..T CAG ... ... ..T .T. ... A.. ..T ... CT. .T. ... ..G ... .T. ... .G. .TC CT. ..T A.T AG. ... ... ..C ..A T.C .TC ..C C.. ... CAT ... ..G .A. ..G A.G ... ... T.. ... A.. ... A.G CA. ..T ... ... ... ... ... .T. ... .C. A.. ..G ... ... ... ..C .CC .A. ... ..C .A. ... ... ... .A. ... ... ... T.. ... ... ..C ..C A.C ..C ... A.. C.. AG. .C. ... ... ... ..G A.. C.. ... ..G ... ... A.. ... ..C C.. ..C .CT ... .C. CC. ... .C. ..C ..C ..A ... ... ... ... ... ... ... ..A ..C ... C.. ... ... ... ..T .C. ... .G. .G. ... ..T ..C ... ..G ... ..C C.. C.T ... ... ... ... ... ..A ..T ... ..T ... ... ... C.. A.A ..A G.T ... ..C ... C.. ..G ..G ..G C.. G.G ... ... ..T ..T ..T ... ..T ... G.C CAC ..C ..C A.C ..C C.G ... C.. ..G .C. ... ... ... ..T ... ... C.. ... ... C.. ... ..C ... ... ..C ..C ..C ..C ... 
Lemur_catta                     ... ... ..C ... ..T G.. .G. ... ... ... ... C.. ..A ... ... ..A ... ... ... .GA ... .G. .G. G.. ... ... ..C ..C ..C ... ..C ..C GTG ..G ... ... ..G ... ... ... ... .G. G.. G.. G.. ... G.G G.. ... ... ... ..G ..T ... .G. ... ..A ... ..T ..T ..C .G. ..G ... ..G ... C.C ... ... .A. .A. ... ... ... G.. ... ..T C.. ... ... G.. G.. ... G.C .A. ... ... C.. ... ... ... .A. ... C.A C.. C.. T.. GTC CA. ..C ... G.. G.G G.. .C. ... ... ... ... ... G.. ... ... G.. C.. C.. ... G.. ... G.. GCC G.C ... ... CC. C.. ... G.C ... G.. G.. ..C GC. ..T .GC ..G ... ... ..G ... ... ... ... ..A ..G T.. ... ... ..G ... .G. G.. ... ... ... ..G .G. ... ... ... ... ... ... ... ..A ... ..A ... ... ... ... G.. G.. G.. AC. ... ... ... .C. ..C .GC ..G ..T ..T ..G .T. .TG ... ..C .GC ..C ATG ..T ... .TG ..G ..C ... ..A ... ... ... ..A .TG ..T ..A ... ..T .TG T.A ... ..T ... ... ... G.A .A. ..C TGT ..T T.. ... G.. G.C ... ..C T.C ..A ... G.C ... ... ... GT. ..C ... G.. T.. ..C ... ... ..C ... A.G .AG ... .A. .AA .A. ... ..G ..G ..G ..G ..A A.G ... .AG ... .AC .C. ... .A. ..A GA. .A. T.. A.. ... ... ..C ... .T. ... G.C ..G ..G A.. .C. ... ... ... ..G ..G ..G ..G ... ..G ... ... ..G ... ..G ... ... T.. ... ... .C. ... ... ... ... ... ... ... ... ... ... .C. .C. ... T.. TC. AC. .CC ... ..A ..C ..C ..C ... ... ..A ... ... ... ... ... T.. ..T ... G.C G.. ... ... AA. ... ... T.. ..C G.. ... ..C TCC ..C GGC ..C ... ..G ... ..C ..C ... ..G ..G ... ..G ... ..G ..G ... ..G ..G ..G ... .G. A.A AG. ... ... ... ... ... ..G ..G ..G ..G .G. ... ... ... ... ..G .G. ..G ..T ... ... ..T ... ..G ... C.. ... ..C ... ... ... ..C ... ... ... ... ..A A.. ... ... ... ..A ..A ..A ... ... ... ... ... .GC ... .G. AGC ... A.. A.. ..C ... ... ... C.G ... ..G ..T ..T TGG ..C ..G .TG C.. .AG C.A CAG ... C.T .A. ... ... ... .T. ... A.. ..T ... CT. .T. ... ..G ... .T. ... .A. ATC CTA ..C A.T AG. ... ... ..T ..A T.C ATC ... C.. .T. CAT ... ... ... ..G A.G ... .A. T.. ... A.. A.. A.G CA. ..T ... ... ... ... ... .T. ... .C. AA. ..G ... ... ... A.C .TC .A. ... ..C .A. ... ... ... CA. ... ... ... T.. C.. ... ..C ..C A.C ..C ... ... C.. AG. .C. ... ... ... ..T A.. C.. ... ..G ... ... A.. A.. ..C ... ..C A.. ... .CT CCT ... .CA ..A ..C ..A .G. ..A ... ... ... ... ... ..A ... ... C.. ... ... ... ..T .C. ... .G. .G. ... ..T ..C ... ... ... ... C.G C.. ... ... ... ... ..G ..A ..T ... ... ... ... ... C.. G.A ..A G.T ... ..C ... C.. ..G ... ... CA. G.G ... ... ..T ... ..T ... ..T ... G.C CAC .AC ..C A.. ..C C.G ... C.. ..G ... ... ... ... ..T ... ... C.. ... ... C.. ... ... ... ... ..C ..C ..C ... ... 
Otolemur_garnettii              ... ..G ..T ... ... G.. ..T ..G ... ... ..T G.T ..A ... ... ..A ..A ... ... .GA ..A .G. .GA G.. ... C.. ..C ... ..C ... .GC ... G.C ... ... ... ... ... .G. ..T ..A .G. ... T.. G.. ... .GG G.G ..T ... ... ..T ..T ... .G. ..C ..A ... ..C ..A ..C .G. ..A ... .TG .A. C.. ... ..T .A. .A. .C. ... ..T ... ... ..T C.. ... ... G.. ... ... ..C .A. ..A ... ... ..A ... ... .A. ... ... C.. C.. T.. GTC CA. ..C ... G.. G.G C.G .C. .C. ... ..T G.. ... G.. ... ... ... T.A ... ... ... ... ... .C. G.C ... ... G.. CA. ... G.. ... G.. ... ..C T.. ... .G. ... ... ... ..G ... T.. ... ... ... ..A T.. ... ..A ..G ... ... G.. ..G ... ..T A.G .GT ... A.. ... ..A ... ... ... ..A ..A ... ..A ... ... ... G.. G.A G.. GT. ... ... ... .CA ... ..G ..T ..G ... ... .T. TTG ..C .TC .AG ... T.C TTG ... ..G .GG ..T ..T ..A ... ... ... ... .TG ... ... ..T ..T ..A T.A ... .TG ... ... ... G.A GGA ... AGT ..T T.. ..A ... G.C ... ..T ..T ..A ... G.C ..A ... ..A AT. ..C ..A .TC T.. ..C ..C ... ..C ... ..G .AG ... .A. .AA .A. ... .AG ..A ..G ..G ..A AAG ..T .AG ... .A. .C. .A. .A. ..A .A. .A. T.. A.. ... .A. .AC ... ..A ... G.. ..G ..G A.. ... ... ..G ..G ..A ... ..G ..G ... ... ... ... ... ... ..G ... ... ..G ... ... .CA ... ... ..C ... ... ... ... ... ... ... .C. TC. A.. ... T.. ACA .CA ... ..A ..C ..C ... ..C ... ... ..A ..A ..C ... ..T ... ..C ... G.C G.. ..A ... AC. ... T.. ... ... ... ... ..C TC. T.C .CC ..C ... ..G ... .C. .GC ... ... ..G ..G ..G .G. ..G ... ... ... ..G ..G ... ... ..A .G. A.. ... ... .G. ... C.G ..G ..T ..G .GT ... ... ... T.T ..G .G. ... ... ... ... ..T ... ..G ... C.. ... ..T ... ... ..A ..T ... ... ... ... ..A A.. ... ... ... ... ..A ..A C.A ..A ..A ... .G. .GC ..A ... A.. ..A ... AC. ..C ..G ... ... CTG ... ... .TG C.T TGG ..C ... .TG T.. .AG C.T TGG ... C.T .G. ... ... ... .T. .A. .TA ..T ... CTT .T. ... ..A ... ... ..C .AA ATC AT. ..C A.T AG. ..A ... ..T A.A A.A .TC ... ... .T. CAT ... ... ... ..G ..G ... ... TC. ... A.. .C. A.G CA. ... ... ... ... ..T ..T .T. ... AC. AA. ..G ... ... ... CAA .TC .A. ..C ..C .A. ... ... ... CAA .A. ... ... T.. A.. ..A ..C ..C A.C ..C ... ... C.. AG. AC. .G. ... A.. ..T A.. C.. ... ... ... A.. A.. A.. A.C ... ..C A.. .A. .CT CCT ... .C. ..A ... ... .A. ... ..A ... ... ... ... ..A C.. ... .G. ... ... .T. ... .CT ... .C. .G. ... G.T ... G.. ..T ... ... CT. CA. G.. ... ... ..T ... ..T ..T ... ... ..A ... ... C.A A.T ..A G.T ... ..C ... C.. ..C ... ... CA. GC. ... ... ..T ..T ..T ... ..T ... G.C CAG .AC ..C A.C ... ... ... A.. ..T .C. ... ..T ..T ..T ... ... C.. ... ... ... ... ... ..C ... ... ..C ..C ... ... 
Nycticebus_coucang              ... ..G ..C ... ... G.. ..T ..G ... ... ... G.. ..A ... ... ..A ..A ..A ... .GA ... .G. .GA G.. ... C.A ..C ... ... ... .GC ... G.. ... ... ... ... ... .G. ..T ..A .G. ... T.. G.. ... .GG G.A ... ... ..T ..T ... ... .G. ..A ..A ... ..C ... ..C .G. ..A ..C .TG ... C.. ... ..T .A. .A. .C. ... ... ... ... ..T C.. ... ..T G.. ... ... .TC .A. ..A ..T ... ..A ... ... .A. ... ... C.. C.. T.. GTC CA. ..C ... G.. G.G C.G .C. .C. ... ..T G.. ... G.. ... ... ... T.A .C. ... ... ... ... ... ..C ... ... G.. CA. ... G.. ... G.. ... ..C ... ... .G. ... ... ... ..G ... T.. ... ... ... ..A T.. ... ..A ..G ... ... G.. ..G ... .C. ..G .GT ... ... ... ..A ... ... ... ..A ..A ... ..A ... ... ... G.. G.. G.. TT. ... ... ... .T. ... ..G ..T ..G ... ... .T. .TG ... ..C .AG ..G T.C TTG ..G ..T .AG ..C ... ..A ... ... ... ... .TG ..T ... ..T ... ..A T.A T.. ..T ... ... T.. G.A .G. ... TGT ..C T.. ..A ..A G.C ... ..T T.T ..A ... G.C ... ... ..A AT. ..C ..G T.. T.. ..C ..C ... ..C ... ..G .A. ... .A. .AG .A. ... ..A ..G ..G .AG ..A A.G ... .AG ... .A. .C. .AA .A. ..A .A. .A. T.. A.. ... .A. .AC ... ..C ..C G.. ..G ..G A.. ... ... ..G ..G ..A ... ..G ..G ... ... ... ... ... ... ..G ... ... ..G ... ... .CA ... ... ..A ... ... ... ... ... ... ... .CA .CA G.. ... T.. ACA .CA ..A ..A ..A ..C ... ..C ... ... .CA ..A ..C ... ..C ... ..C ... G.C G.. ..A ... AA. ... T.. ... ... ... ... ..C TC. T.C .GC ..C ... ..G ... ... .GT ... ... ..G ... ..G .G. ..G ... ... ... ..G ..G ... ... ..A .G. A.. ... ..T .G. ... C.G ..A ..T ..G TG. ... ... ... T.T ..G .G. ... ... ... ... ..T ... ..G ..A C.. ... ..T ... ... ... ..T ... ... ... ... ..A A.. ... ... ... ..A ..A ..A ... ..A ... ... .G. .GC .C. ... A.. ..A ... A.. ..C ..G ... ... C.G ... ... .TG C.C TGG ..C ... .TG T.. .AG C.T TGG ... T.T .G. ... .T. ... AT. .G. .AG ..T ... CTT .T. ... ..G ... ... ..C .A. ATC .T. ..C A.T AG. ... ... ..C A.A A.G .TC ... ... .T. CAT ... ... ... ... ..G ... ... TC. ... A.. .C. A.A CA. ... A.. ... ..G ... ..T .T. ... AC. AA. ..G ..T ... ... CAA .TC .A. ..C ..T .A. ... ... ... CA. .A. ..A ... T.. ... ..A ..C ..C A.C ..C ... ... C.. AG. .C. AG. ... A.. ..T A.. C.. ... ... ... A.. A.. A.. A.C ... ..T A.. .A. .CT CCT ... .C. ..A ... ... ... ... ... ... ..T ... ... ..A C.. ... .G. ... ..T .T. ..T .CT ... .CA .G. ... G.T ... G.. ..T ... ... CT. C.. G.. ... ... ... ... ... ..T ... ... .G. ..A ... C.. A.C ..A A.T ... ..C ... C.. A.C ... ... CA. GCG ... ..T ..T ..T ..T ... ..T ... G.C CAG .AC ..C A.C ... ... ... A.. ..T .C. ... ... ..T ..T ... ... C.. ... ... ... ... ... ..C ... ... ..C ... ..C ... 

    3    1    1    5    2    1    1    1    1    1    1    1    1    1    2
    1    1    1    2    1    1    1    1    1    1    1    1    1    1    1
    1    1    1    1    1    1    1    2    1    1    1    1    1    1    1
    1    1    1    1    1    1    1    1    1    1    1    1    1    1    1
    1    1    1    1    1    1    1    1    1    1    1    1    4    2    1
    1    1    1    1    1    1    1    1    1    1    1    1    1    1    1
    1    1    1    1    1    1    1    1    1    1    1    1    1    1    1
    1    6    1    2    1    1    1    1    1    1    1    1    1    1    1
    1    1    1    9    1    1    1    1    1    1    1    1    1    1    1
    1    1    1    1    8    1    1    1    1    1    1    1    1    1    1
    1    1    1    1    1    1    1    1    1    1    1    1    1    1    1
    1    1    2   12    1    1    1    1    1    1    1    1    1    1    1
    1    1    1    1    1    1    1    1    1    1    1    1    1    1    1
    1    1    1    1    1    8    1    1    1    2    1    1    1    1    1
    1    1    1    1    1    1    1    1    1    1    1    1    1    1    1
    1    1    1    1    1    1    1    1    1    1    1    1    1    1    1
    5    1    1    1    1    1    1    1    1    2    1    1    1    1    1
    1    1    1    1    1    1    1    1    1    1    1    1    1    1    1
    1    1    1    1    1    1    1    1    1    5    1    1    1    1    2
    1    1    1    1    1    1    1    1    1    1    1    1    1    1    1
    1    1    1    1    1    1    1    1    1    1    1    1    1    1    1
    1    1    1    1    2    1    1    2    1    1    1    1   18    1    1
    1    1    1    2    1    1    1    1    1    1    1    1    1    1    1
    1    1    1    1    1    1    1    1    1    1    1    1    1    1    1
    1    1    1    1    1    1    1    1    1    1   14    1    1    1    1
    2    1    1    1    1    1    1    1    1    1    1    1    1    1    1
    1    1    1    1    1    1    1    1    1    1    1    1    1    1    1
    1    1    1    2    1    1    1    1    2    1   12    1    1    1    1
    1    1    1    1    1    1    1    1    1    1    1    1    1    1    1
    1    1    1    1    1    1    1    1    1    6    1    1    1    1    1
    1    1    1    1    1    1    1    1    1    1    1    1    1    1    1
    1    1    1    1    1    1    1    1    1    1    1    1    1    1    1
    1    1    1    1    1    1    1    1    1    1    5    1    1    1    1
    1    1    1    1    1    1    1    1    1    1    1    1    1    1    1
    1    1    1    1    3    1    1    1    1    1    1    1    1    1    1
    1    1    1    1    1    1    1    1    3    1    1    1    1    1    1
    1    1    1    1    1    1    1    1    1    1    1    1    1    1    9
    1    1    1    1    1    1    1    6    1    1    1    1    1    1    1
    1    1    1    1    1    1    1    1    1    1    1    4    1    1    1
    1    1    1    1    1    1    1    1    1    1    1    1    1    1    1
    1    1    1    1    9    1    2    1    1    1    1   13    1    1    1
    1    1    1    1    1    1    1    1    9    3    1    1    1    1    1
    1    1    1    1    1    1    1    1    1    1    1    1

CODONML (in paml version 4.9j, February 2020)  IL17RA_apes_tr.phy
Model: One dN/dS ratio, 
Codon frequency model: F3x4
ns =  28  ls = 814

Codon usage in sequences
--------------------------------------------------------------------------------------------------------------------------------------
Phe TTT   8   8   9   8   8   8 | Ser TCT   6   6   6   6   7   7 | Tyr TAT   1   1   1   1   1   1 | Cys TGT   5   5   4   5   2   2
    TTC  23  23  22  23  24  24 |     TCC  17  17  17  16  17  18 |     TAC  16  16  16  16  16  16 |     TGC  18  18  18  18  20  20
Leu TTA   1   1   1   1   2   2 |     TCA   4   3   3   3   4   4 | *** TAA   0   0   0   0   0   0 | *** TGA   0   0   0   0   0   0
    TTG   2   2   3   2   1   1 |     TCG   5   6   6   7   5   5 |     TAG   0   0   0   0   0   0 | Trp TGG  14  14  13  14  14  14
--------------------------------------------------------------------------------------------------------------------------------------
Leu CTT   5   5   6   5   6   7 | Pro CCT  12  13  13  13  13  13 | His CAT   2   2   2   2   2   2 | Arg CGT   4   4   5   4   6   6
    CTC  25  25  24  25  24  23 |     CCC  26  25  25  23  24  23 |     CAC  28  28  28  28  27  27 |     CGC  13  13  13  13  13  13
    CTA   3   3   4   3   7   5 |     CCA  16  16  16  16  15  14 | Gln CAA   3   3   3   3   2   2 |     CGA   4   4   4   4   5   5
    CTG  66  66  66  66  61  63 |     CCG  19  19  19  20  21  22 |     CAG  34  35  34  35  36  36 |     CGG  12  12  12  12  10  10
--------------------------------------------------------------------------------------------------------------------------------------
Ile ATT   2   2   3   2   4   4 | Thr ACT   4   4   4   4   4   5 | Asn AAT   5   5   5   5   5   5 | Ser AGT   5   5   5   5   5   5
    ATC  22  22  21  23  22  22 |     ACC  21  20  21  22  23  22 |     AAC  14  14  14  14  14  14 |     AGC  19  20  19  19  19  19
    ATA   2   2   2   2   1   1 |     ACA   3   2   2   3   2   2 | Lys AAA   5   5   5   5   5   5 | Arg AGA   2   3   3   3   4   4
Met ATG  19  19  20  19  18  17 |     ACG   8   9   9   8   9  10 |     AAG  16  16  16  16  17  17 |     AGG  14  14  14  14  13  13
--------------------------------------------------------------------------------------------------------------------------------------
Val GTT   3   3   2   3   3   3 | Ala GCT   5   5   5   5   6   5 | Asp GAT   6   6   7   6   6   5 | Gly GGT   2   2   2   2   2   2
    GTC  19  19  20  18  17  17 |     GCC  25  25  25  25  24  25 |     GAC  42  42  39  42  43  45 |     GGC  26  27  27  26  26  25
    GTA   3   3   3   3   2   2 |     GCA   9   9   9   9   7   7 | Glu GAA  17  17  17  17  17  17 |     GGA   6   6   6   6   5   5
    GTG  27  27  27  27  30  30 |     GCG  12  12  11  12  11  11 |     GAG  42  41  42  41  41  41 |     GGG  17  15  16  16  16  16
--------------------------------------------------------------------------------------------------------------------------------------

--------------------------------------------------------------------------------------------------------------------------------------
Phe TTT  10   9   9   8   8   8 | Ser TCT   5   6   4   5   5   5 | Tyr TAT   1   1   1   2   1   1 | Cys TGT   2   2   3   1   1   1
    TTC  21  22  22  23  24  23 |     TCC  16  15  15  16  16  16 |     TAC  17  17  17  14  15  15 |     TGC  20  20  20  21  21  21
Leu TTA   1   1   1   2   2   2 |     TCA   3   3   3   4   4   4 | *** TAA   0   0   0   0   0   0 | *** TGA   0   0   0   0   0   0
    TTG   3   5   4   4   4   4 |     TCG   6   6   7   5   5   5 |     TAG   0   0   0   0   0   0 | Trp TGG  14  14  14  14  14  14
--------------------------------------------------------------------------------------------------------------------------------------
Leu CTT   5   4   5   3   3   3 | Pro CCT  14  13  13  14  15  14 | His CAT   2   3   2   2   2   2 | Arg CGT   6   6   7   4   4   4
    CTC  26  27  26  25  24  25 |     CCC  25  25  25  24  23  24 |     CAC  27  26  27  26  26  26 |     CGC  12  12  11  15  15  14
    CTA   3   4   4   3   4   6 |     CCA  16  16  16  17  17  17 | Gln CAA   2   2   3   1   1   2 |     CGA   4   4   4   5   5   5
    CTG  65  62  63  66  65  63 |     CCG  15  16  17  21  21  21 |     CAG  40  39  38  36  35  36 |     CGG  12  12  12  12  12  12
--------------------------------------------------------------------------------------------------------------------------------------
Ile ATT   3   2   3   2   2   2 | Thr ACT   5   5   5   4   4   4 | Asn AAT   5   5   4   8   8   7 | Ser AGT   5   4   4   3   3   3
    ATC  22  22  22  20  20  20 |     ACC  22  22  23  23  23  24 |     AAC  14  14  15  14  14  15 |     AGC  19  20  20  19  19  19
    ATA   2   2   2   1   1   1 |     ACA   3   2   3   4   4   5 | Lys AAA   5   5   5   5   5   5 | Arg AGA   3   3   3   4   4   4
Met ATG  18  19  19  21  21  20 |     ACG   8   9   8   7   7   7 |     AAG  17  17  17  18  19  18 |     AGG  14  14  14  10  10  10
--------------------------------------------------------------------------------------------------------------------------------------
Val GTT   2   2   2   3   3   3 | Ala GCT   5   5   6   5   5   5 | Asp GAT   6   6   7   4   4   4 | Gly GGT   2   3   2   3   3   4
    GTC  18  19  18  17  17  17 |     GCC  25  25  23  27  27  26 |     GAC  42  42  41  45  45  45 |     GGC  26  25  26  29  29  28
    GTA   2   2   2   3   3   3 |     GCA   7   7   7   6   6   6 | Glu GAA  17  17  18  14  15  15 |     GGA   5   5   5   6   7   7
    GTG  30  29  27  27  28  28 |     GCG  14  14  14  12  11  11 |     GAG  39  40  39  43  42  42 |     GGG  16  16  17  14  13  13
--------------------------------------------------------------------------------------------------------------------------------------

--------------------------------------------------------------------------------------------------------------------------------------
Phe TTT   8   8   9   9   9   8 | Ser TCT   5   5   7   7   7   7 | Tyr TAT   1   1   1   1   1   1 | Cys TGT   1   1   2   2   2   1
    TTC  23  23  22  22  22  23 |     TCC  16  16  15  14  14  14 |     TAC  15  15  17  16  16  16 |     TGC  21  21  20  20  19  20
Leu TTA   2   2   1   1   1   1 |     TCA   4   5   4   4   4   5 | *** TAA   0   0   0   0   0   0 | *** TGA   0   0   0   0   0   0
    TTG   4   4   4   3   3   4 |     TCG   5   5   4   5   5   3 |     TAG   0   0   0   0   0   0 | Trp TGG  14  14  14  14  14  14
--------------------------------------------------------------------------------------------------------------------------------------
Leu CTT   3   3   5   4   4   4 | Pro CCT  14  14  13  13  13  13 | His CAT   2   2   2   2   2   2 | Arg CGT   5   4   4   4   5   3
    CTC  25  26  24  25  25  26 |     CCC  24  25  29  29  29  29 |     CAC  26  26  25  26  26  26 |     CGC  14  15  14  15  14  15
    CTA   5   4   4   5   5   5 |     CCA  17  17  18  17  17  17 | Gln CAA   1   1   2   3   2   2 |     CGA   5   5   5   4   4   5
    CTG  63  64  63  64  63  63 |     CCG  21  20  18  18  19  16 |     CAG  37  36  36  35  35  36 |     CGG  12  12  11  12  13  14
--------------------------------------------------------------------------------------------------------------------------------------
Ile ATT   3   2   3   2   2   3 | Thr ACT   4   4   5   6   6   5 | Asn AAT   8   8   7   8   8   7 | Ser AGT   3   3   3   3   3   3
    ATC  20  20  21  23  22  21 |     ACC  23  22  21  20  20  21 |     AAC  14  14  14  13  13  14 |     AGC  19  20  19  19  19  19
    ATA   1   1   1   1   1   1 |     ACA   4   4   6   6   6   5 | Lys AAA   5   5   5   5   5   5 | Arg AGA   4   4   5   5   5   5
Met ATG  20  21  20  20  20  20 |     ACG   8   7   6   6   6   6 |     AAG  16  18  18  18  18  18 |     AGG  11  10   9  10  10   9
--------------------------------------------------------------------------------------------------------------------------------------
Val GTT   3   3   5   5   5   4 | Ala GCT   5   6   7   8   8   7 | Asp GAT   4   4   5   4   4   4 | Gly GGT   3   3   3   3   3   3
    GTC  17  17  16  15  16  16 |     GCC  28  26  23  21  21  25 |     GAC  45  45  44  45  45  44 |     GGC  28  28  28  29  30  28
    GTA   3   3   3   3   3   2 |     GCA   6   6   8   8   8   7 | Glu GAA  14  15  15  15  15  15 |     GGA   7   7   8   8   8   8
    GTG  27  27  27  28  28  29 |     GCG  12  12  12  12  12  12 |     GAG  44  42  42  41  41  41 |     GGG  12  13  12  10  10  14
--------------------------------------------------------------------------------------------------------------------------------------

--------------------------------------------------------------------------------------------------------------------------------------
Phe TTT   4   5   5   5   6   7 | Ser TCT   7   5   7   7   6   5 | Tyr TAT   2   1   2   2   1   1 | Cys TGT   3   1   1   1   3   5
    TTC  28  27  29  28  27  22 |     TCC  16  16  13  13  16  15 |     TAC  12  12  13  12  13  13 |     TGC  21  23  22  23  22  16
Leu TTA   1   1   1   1   1   0 |     TCA   3   2   2   2   5   4 | *** TAA   0   0   0   0   0   0 | *** TGA   0   0   0   0   0   0
    TTG   3   2   2   2   2   1 |     TCG   5   8   7   7   6   8 |     TAG   0   0   0   0   0   0 | Trp TGG  14  14  14  14  14  16
--------------------------------------------------------------------------------------------------------------------------------------
Leu CTT   4   3   3   4   5   2 | Pro CCT  14  12  12  12  17  13 | His CAT   3   4   2   3   5   2 | Arg CGT   3   2   4   3   5   3
    CTC  24  27  25  24  25  31 |     CCC  29  30  25  25  27  27 |     CAC  25  25  24  23  21  32 |     CGC  17  19  19  19  15  13
    CTA   4   2   3   4   5   2 |     CCA  14  11  18  19  15  12 | Gln CAA   5   3   5   5   3   3 |     CGA   4   5   3   3   5   5
    CTG  61  63  64  63  60  66 |     CCG  18  20  18  17  15  20 |     CAG  37  38  36  36  37  34 |     CGG   8   7   8   8  10  17
--------------------------------------------------------------------------------------------------------------------------------------
Ile ATT   1   3   2   2   2   0 | Thr ACT   4   4   5   5   7   4 | Asn AAT   6   6   5   5   6   2 | Ser AGT   2   2   2   3   2   2
    ATC  21  19  22  21  20  24 |     ACC  21  23  19  21  19  18 |     AAC  13  12  14  13  13  19 |     AGC  22  22  23  23  22  21
    ATA   0   0   1   1   0   0 |     ACA   4   6   6   4   5   1 | Lys AAA   8   6   6   6   6   7 | Arg AGA   3   4   6   5   4   2
Met ATG  20  15  16  16  17  12 |     ACG   9   8  12  12  12  11 |     AAG  14  14  14  14  14  12 |     AGG  13  13   9  10  12  16
--------------------------------------------------------------------------------------------------------------------------------------
Val GTT   4   2   4   5   3   5 | Ala GCT   5   3   5   5   6   8 | Asp GAT   5   5   5   4   7   6 | Gly GGT   5   5   3   3   4   3
    GTC  21  18  16  17  18  25 |     GCC  23  26  25  23  24  27 |     GAC  42  45  42  44  40  37 |     GGC  25  25  27  28  28  27
    GTA   3   3   2   2   3   1 |     GCA   5   6   8   9   6   2 | Glu GAA  14  13  16  16  13   9 |     GGA   5   6   5   5   7   5
    GTG  29  30  29  29  28  33 |     GCG  16  21  14  14  12  10 |     GAG  43  42  44  44  46  54 |     GGG  19  19  20  20  16  16
--------------------------------------------------------------------------------------------------------------------------------------

------------------------------------------------------------------------------------------------------
Phe TTT   4   6  12   8 | Ser TCT   4   5  10  11 | Tyr TAT   3   2   2   4 | Cys TGT   6   5   6   8
    TTC  24  23  19  22 |     TCC  17  17  18  19 |     TAC  12  13  13  11 |     TGC  17  17  14  15
Leu TTA   0   0   2   2 |     TCA   5   7   5   6 | *** TAA   0   0   0   0 | *** TGA   0   0   0   0
    TTG   4   5   6   6 |     TCG   7   5   3   2 |     TAG   0   0   0   0 | Trp TGG  17  17  18  18
------------------------------------------------------------------------------------------------------
Leu CTT   3   2   3   2 | Pro CCT  15  19  18  15 | His CAT   3   3   4   3 | Arg CGT   1   2   4   2
    CTC  27  29  31  28 |     CCC  26  28  24  26 |     CAC  27  28  23  22 |     CGC  14  11   3   7
    CTA   2   4   6   8 |     CCA  11   7  15  14 | Gln CAA   2   4  13  13 |     CGA   4   5   8   7
    CTG  66  61  55  54 |     CCG  18  18   9  12 |     CAG  41  40  42  44 |     CGG  15  12   8   8
------------------------------------------------------------------------------------------------------
Ile ATT   0   0   1   2 | Thr ACT   4   6   8   6 | Asn AAT   3   5   6   5 | Ser AGT   3   3   6   5
    ATC  21  23  26  28 |     ACC  16  16  18  21 |     AAC  14  17  15  16 |     AGC  19  21  18  20
    ATA   0   0   0   0 |     ACA   6   1   9   8 | Lys AAA   6   7   7   7 | Arg AGA   3   2   5   6
Met ATG  12  14  18  17 |     ACG   9   9   3   3 |     AAG  13  14  16  14 |     AGG  16  16  14  12
------------------------------------------------------------------------------------------------------
Val GTT   2   4   3   5 | Ala GCT   7   9   6   4 | Asp GAT   9   5   9   9 | Gly GGT   3   3   4   5
    GTC  28  28  22  20 |     GCC  32  24  22  21 |     GAC  31  36  31  29 |     GGC  30  27  27  23
    GTA   2   5   5   3 |     GCA   4   5   8   7 | Glu GAA  12  10  19  20 |     GGA   2   3   6   7
    GTG  29  27  26  28 |     GCG  12   8   4   7 |     GAG  53  57  47  48 |     GGG  18  14  11  11
------------------------------------------------------------------------------------------------------

Codon position x base (3x4) table for each sequence.

#1: Homo_sapiens   
position  1:    T:0.14742    C:0.33415    A:0.19779    G:0.32064
position  2:    T:0.28256    C:0.23587    A:0.28378    G:0.19779
position  3:    T:0.09214    C:0.43489    A:0.09582    G:0.37715
Average         T:0.17404    C:0.33497    A:0.19247    G:0.29853

#2: Pan_troglodytes
position  1:    T:0.14742    C:0.33538    A:0.19902    G:0.31818
position  2:    T:0.28256    C:0.23464    A:0.28378    G:0.19902
position  3:    T:0.09337    C:0.43489    A:0.09459    G:0.37715
Average         T:0.17445    C:0.33497    A:0.19247    G:0.29812

#3: Gorilla_gorilla_gorilla
position  1:    T:0.14619    C:0.33661    A:0.20025    G:0.31695
position  2:    T:0.28624    C:0.23464    A:0.28133    G:0.19779
position  3:    T:0.09705    C:0.42875    A:0.09582    G:0.37838
Average         T:0.17649    C:0.33333    A:0.19247    G:0.29771

#4: Pan_paniscus   
position  1:    T:0.14742    C:0.33415    A:0.20147    G:0.31695
position  2:    T:0.28256    C:0.23587    A:0.28378    G:0.19779
position  3:    T:0.09337    C:0.43120    A:0.09582    G:0.37961
Average         T:0.17445    C:0.33374    A:0.19369    G:0.29812

#5: Pongo_pygmaeus 
position  1:    T:0.14865    C:0.33415    A:0.20270    G:0.31450
position  2:    T:0.28256    C:0.23587    A:0.28501    G:0.19656
position  3:    T:0.09828    C:0.43366    A:0.09582    G:0.37224
Average         T:0.17649    C:0.33456    A:0.19451    G:0.29443

#6: Pongo_abelii   
position  1:    T:0.14988    C:0.33292    A:0.20270    G:0.31450
position  2:    T:0.28133    C:0.23710    A:0.28624    G:0.19533
position  3:    T:0.09828    C:0.43366    A:0.09214    G:0.37592
Average         T:0.17649    C:0.33456    A:0.19369    G:0.29525

#7: Nomascus_leucogenys
position  1:    T:0.14619    C:0.33661    A:0.20270    G:0.31450
position  2:    T:0.28378    C:0.23219    A:0.28747    G:0.19656
position  3:    T:0.09582    C:0.43243    A:0.08968    G:0.38206
Average         T:0.17527    C:0.33374    A:0.19328    G:0.29771

#8: Symphalangus_syndactylus
position  1:    T:0.14865    C:0.33292    A:0.20270    G:0.31572
position  2:    T:0.28378    C:0.23219    A:0.28747    G:0.19656
position  3:    T:0.09337    C:0.43366    A:0.08968    G:0.38329
Average         T:0.17527    C:0.33292    A:0.19328    G:0.29853

#9: Hylobates_moloch
position  1:    T:0.14742    C:0.33538    A:0.20516    G:0.31204
position  2:    T:0.28133    C:0.23219    A:0.28747    G:0.19902
position  3:    T:0.09459    C:0.43120    A:0.09337    G:0.38084
Average         T:0.17445    C:0.33292    A:0.19533    G:0.29730

#10: Macaca_mulatta 
position  1:    T:0.14619    C:0.33661    A:0.20025    G:0.31695
position  2:    T:0.28010    C:0.23833    A:0.28501    G:0.19656
position  3:    T:0.08722    C:0.43980    A:0.09214    G:0.38084
Average         T:0.17117    C:0.33825    A:0.19247    G:0.29812

#11: Macaca_fascicularis
position  1:    T:0.14742    C:0.33415    A:0.20147    G:0.31695
position  2:    T:0.28133    C:0.23710    A:0.28501    G:0.19656
position  3:    T:0.08722    C:0.43980    A:0.09582    G:0.37715
Average         T:0.17199    C:0.33702    A:0.19410    G:0.29689

#12: Macaca_thibetana
position  1:    T:0.14619    C:0.33661    A:0.20147    G:0.31572
position  2:    T:0.28010    C:0.23833    A:0.28624    G:0.19533
position  3:    T:0.08600    C:0.43980    A:0.10074    G:0.37346
Average         T:0.17076    C:0.33825    A:0.19615    G:0.29484

#13: Macaca_nemestrina
position  1:    T:0.14619    C:0.33661    A:0.20025    G:0.31695
position  2:    T:0.27887    C:0.24079    A:0.28501    G:0.19533
position  3:    T:0.08845    C:0.43980    A:0.09582    G:0.37592
Average         T:0.17117    C:0.33907    A:0.19369    G:0.29607

#14: Theropithecus_gelada
position  1:    T:0.14742    C:0.33661    A:0.20025    G:0.31572
position  2:    T:0.28010    C:0.23833    A:0.28501    G:0.19656
position  3:    T:0.08722    C:0.44103    A:0.09705    G:0.37469
Average         T:0.17158    C:0.33866    A:0.19410    G:0.29566

#15: Trachypithecus_francoisi
position  1:    T:0.14742    C:0.33538    A:0.20025    G:0.31695
position  2:    T:0.28010    C:0.24079    A:0.28624    G:0.19287
position  3:    T:0.09951    C:0.43243    A:0.10442    G:0.36364
Average         T:0.17568    C:0.33620    A:0.19697    G:0.29115

#16: Rhinopithecus_bieti
position  1:    T:0.14496    C:0.33907    A:0.20270    G:0.31327
position  2:    T:0.28256    C:0.23833    A:0.28501    G:0.19410
position  3:    T:0.09951    C:0.43243    A:0.10442    G:0.36364
Average         T:0.17568    C:0.33661    A:0.19738    G:0.29034

#17: Rhinopithecus_roxellana
position  1:    T:0.14373    C:0.33907    A:0.20147    G:0.31572
position  2:    T:0.28133    C:0.23956    A:0.28378    G:0.19533
position  3:    T:0.10074    C:0.43120    A:0.10319    G:0.36486
Average         T:0.17527    C:0.33661    A:0.19615    G:0.29197

#18: Piliocolobus_tephrosceles
position  1:    T:0.14373    C:0.33907    A:0.19902    G:0.31818
position  2:    T:0.28256    C:0.23587    A:0.28378    G:0.19779
position  3:    T:0.09214    C:0.43857    A:0.10197    G:0.36732
Average         T:0.17281    C:0.33784    A:0.19492    G:0.29443

#19: Callithrix_jacchus
position  1:    T:0.14619    C:0.33170    A:0.19779    G:0.32432
position  2:    T:0.28010    C:0.23710    A:0.28133    G:0.20147
position  3:    T:0.08845    C:0.44226    A:0.08968    G:0.37961
Average         T:0.17158    C:0.33702    A:0.18960    G:0.30180

#20: Saimiri_boliviensis
position  1:    T:0.14373    C:0.33292    A:0.19287    G:0.33047
position  2:    T:0.27027    C:0.24693    A:0.27764    G:0.20516
position  3:    T:0.07740    C:0.45332    A:0.08354    G:0.38575
Average         T:0.16380    C:0.34439    A:0.18468    G:0.30713

#21: Sapajus_apella 
position  1:    T:0.14496    C:0.33047    A:0.19902    G:0.32555
position  2:    T:0.27518    C:0.24079    A:0.28010    G:0.20393
position  3:    T:0.08231    C:0.43980    A:0.10074    G:0.37715
Average         T:0.16749    C:0.33702    A:0.19328    G:0.30221

#22: Cebus_imitator 
position  1:    T:0.14373    C:0.32924    A:0.19779    G:0.32924
position  2:    T:0.27518    C:0.23956    A:0.27887    G:0.20639
position  3:    T:0.08477    C:0.43857    A:0.10074    G:0.37592
Average         T:0.16790    C:0.33579    A:0.19247    G:0.30385

#23: Aotus_nancymaae
position  1:    T:0.14988    C:0.33170    A:0.19779    G:0.32064
position  2:    T:0.27273    C:0.24324    A:0.27641    G:0.20762
position  3:    T:0.10442    C:0.42998    A:0.09582    G:0.36978
Average         T:0.17568    C:0.33497    A:0.19001    G:0.29934

#24: Propithecus_coquereli
position  1:    T:0.13882    C:0.34644    A:0.18550    G:0.32924
position  2:    T:0.28378    C:0.22727    A:0.28378    G:0.20516
position  3:    T:0.08354    C:0.45086    A:0.06511    G:0.40049
Average         T:0.16871    C:0.34152    A:0.17813    G:0.31163

#25: Microcebus_murinus
position  1:    T:0.14742    C:0.33784    A:0.17813    G:0.33661
position  2:    T:0.27518    C:0.23710    A:0.28133    G:0.20639
position  3:    T:0.08600    C:0.43612    A:0.07248    G:0.40541
Average         T:0.16953    C:0.33702    A:0.17731    G:0.31613

#26: Lemur_catta    
position  1:    T:0.14988    C:0.33538    A:0.18919    G:0.32555
position  2:    T:0.28378    C:0.22604    A:0.29607    G:0.19410
position  3:    T:0.09705    C:0.43980    A:0.07371    G:0.38943
Average         T:0.17690    C:0.33374    A:0.18632    G:0.30303

#27: Otolemur_garnettii
position  1:    T:0.15725    C:0.32678    A:0.20885    G:0.30713
position  2:    T:0.28870    C:0.22113    A:0.30344    G:0.18673
position  3:    T:0.12531    C:0.39803    A:0.13268    G:0.34398
Average         T:0.19042    C:0.31532    A:0.21499    G:0.27928

#28: Nycticebus_coucang
position  1:    T:0.16216    C:0.32555    A:0.20885    G:0.30344
position  2:    T:0.28624    C:0.22359    A:0.30098    G:0.18919
position  3:    T:0.11548    C:0.40295    A:0.13268    G:0.34889
Average         T:0.18796    C:0.31736    A:0.21417    G:0.28051

Sums of codon usage counts
------------------------------------------------------------------------------
Phe F TTT     214 | Ser S TCT     173 | Tyr Y TAT      39 | Cys C TGT      81
      TTC     658 |       TCC     445 |       TAC     410 |       TGC     546
Leu L TTA      34 |       TCA     109 | *** * TAA       0 | *** * TGA       0
      TTG      90 |       TCG     153 |       TAG       0 | Trp W TGG     407
------------------------------------------------------------------------------
Leu L CTT     111 | Pro P CCT     387 | His H CAT      69 | Arg R CGT     114
      CTC     721 |       CCC     724 |       CAC     729 |       CGC     381
      CTA     117 |       CCA     431 | Gln Q CAA      94 |       CGA     130
      CTG    1765 |       CCG     508 |       CAG    1034 |       CGG     315
------------------------------------------------------------------------------
Ile I ATT      59 | Thr T ACT     135 | Asn N AAT     162 | Ser S AGT     100
      ATC     610 |       ACC     585 |       AAC     398 |       AGC     557
      ATA      27 |       ACA     116 | Lys K AAA     156 | Arg R AGA     108
Met M ATG     508 |       ACG     226 |       AAG     449 |       AGG     344
------------------------------------------------------------------------------
Val V GTT      94 | Ala A GCT     161 | Asp D GAT     156 | Gly G GGT      85
      GTC     526 |       GCC     693 |       GAC    1158 |       GGC     758
      GTA      77 |       GCA     192 | Glu E GAA     429 |       GGA     166
      GTG     791 |       GCG     335 |       GAG    1222 |       GGG     420
------------------------------------------------------------------------------


Codon position x base (3x4) table, overall

position  1:    T:0.14738    C:0.33477    A:0.19919    G:0.31866
position  2:    T:0.28089    C:0.23574    A:0.28541    G:0.19796
position  3:    T:0.09389    C:0.43432    A:0.09591    G:0.37588
Average         T:0.17405    C:0.33494    A:0.19350    G:0.29750

Codon frequencies under model, for use in evolver (TTT TTC TTA TTG ... GGG):
  0.00397685  0.01839570  0.00406233  0.01592039
  0.00333764  0.01543894  0.00340939  0.01336149
  0.00404083  0.01869166  0.00000000  0.00000000
  0.00280280  0.01296492  0.00000000  0.01122037
  0.00903344  0.04178601  0.00922762  0.03616332
  0.00758149  0.03506970  0.00774446  0.03035075
  0.00917878  0.04245829  0.00937608  0.03674514
  0.00636659  0.02944993  0.00650344  0.02548718
  0.00537508  0.02486349  0.00549062  0.02151789
  0.00451113  0.02086716  0.00460810  0.01805929
  0.00546155  0.02526352  0.00557895  0.02186408
  0.00378824  0.01752329  0.00386967  0.01516537
  0.00859894  0.03977612  0.00878377  0.03442388
  0.00721682  0.03338286  0.00737195  0.02889089
  0.00873728  0.04041606  0.00892509  0.03497772
  0.00606036  0.02803340  0.00619063  0.02426125


TREE #  1:  (((28, 27), ((24, 25), 26)), (((23, 19), ((22, 21), 20)), ((((8, 9), 7), ((3, (1, (4, 2))), (5, 6))), ((14, ((12, (10, 11)), 13)), ((15, (17, 16)), 18)))));   MP score: 1485
This is a rooted tree.  Please check!
lnL(ntime: 54  np: 56): -11452.884516      +0.000000
  29..30   30..31   31..28   31..27   30..32   32..33   33..24   33..25   32..26   29..34   34..35   35..36   36..23   36..19   35..37   37..38   38..22   38..21   37..20   34..39   39..40   40..41   41..42   42..8    42..9    41..7    40..43   43..44   44..3    44..45   45..1    45..46   46..4    46..2    43..47   47..5    47..6    39..48   48..49   49..14   49..50   50..51   51..12   51..52   52..10   52..11   50..13   48..53   53..54   54..15   54..55   55..17   55..16   53..18 
 0.265858 0.222652 0.094478 0.106908 0.140280 0.016496 0.106661 0.178064 0.081470 0.242576 0.098819 0.009703 0.073215 0.080487 0.005826 0.052501 0.016036 0.014293 0.075123 0.060732 0.025551 0.025763 0.000967 0.013760 0.017836 0.010510 0.004357 0.030465 0.017138 0.002913 0.006248 0.000004 0.006252 0.003747 0.033829 0.003941 0.008606 0.029071 0.018908 0.005015 0.005011 0.000004 0.011284 0.001223 0.005040 0.005034 0.010040 0.019535 0.006114 0.013736 0.010030 0.003732 0.003720 0.016514 4.662764 0.178938

Note: Branch length is defined as number of nucleotide substitutions per codon (not per neucleotide site).

tree length =  2.318076

(((28: 0.094478, 27: 0.106908): 0.222652, ((24: 0.106661, 25: 0.178064): 0.016496, 26: 0.081470): 0.140280): 0.265858, (((23: 0.073215, 19: 0.080487): 0.009703, ((22: 0.016036, 21: 0.014293): 0.052501, 20: 0.075123): 0.005826): 0.098819, ((((8: 0.013760, 9: 0.017836): 0.000967, 7: 0.010510): 0.025763, ((3: 0.017138, (1: 0.006248, (4: 0.006252, 2: 0.003747): 0.000004): 0.002913): 0.030465, (5: 0.003941, 6: 0.008606): 0.033829): 0.004357): 0.025551, ((14: 0.005015, ((12: 0.011284, (10: 0.005040, 11: 0.005034): 0.001223): 0.000004, 13: 0.010040): 0.005011): 0.018908, ((15: 0.013736, (17: 0.003732, 16: 0.003720): 0.010030): 0.006114, 18: 0.016514): 0.019535): 0.029071): 0.060732): 0.242576);

(((Nycticebus_coucang: 0.094478, Otolemur_garnettii: 0.106908): 0.222652, ((Propithecus_coquereli: 0.106661, Microcebus_murinus: 0.178064): 0.016496, Lemur_catta: 0.081470): 0.140280): 0.265858, (((Aotus_nancymaae: 0.073215, Callithrix_jacchus: 0.080487): 0.009703, ((Cebus_imitator: 0.016036, Sapajus_apella: 0.014293): 0.052501, Saimiri_boliviensis: 0.075123): 0.005826): 0.098819, ((((Symphalangus_syndactylus: 0.013760, Hylobates_moloch: 0.017836): 0.000967, Nomascus_leucogenys: 0.010510): 0.025763, ((Gorilla_gorilla_gorilla: 0.017138, (Homo_sapiens: 0.006248, (Pan_paniscus: 0.006252, Pan_troglodytes: 0.003747): 0.000004): 0.002913): 0.030465, (Pongo_pygmaeus: 0.003941, Pongo_abelii: 0.008606): 0.033829): 0.004357): 0.025551, ((Theropithecus_gelada: 0.005015, ((Macaca_thibetana: 0.011284, (Macaca_mulatta: 0.005040, Macaca_fascicularis: 0.005034): 0.001223): 0.000004, Macaca_nemestrina: 0.010040): 0.005011): 0.018908, ((Trachypithecus_francoisi: 0.013736, (Rhinopithecus_roxellana: 0.003732, Rhinopithecus_bieti: 0.003720): 0.010030): 0.006114, Piliocolobus_tephrosceles: 0.016514): 0.019535): 0.029071): 0.060732): 0.242576);

Detailed output identifying parameters

kappa (ts/tv) =  4.66276

omega (dN/dS) =  0.17894

dN & dS for each branch

 branch          t       N       S   dN/dS      dN      dS  N*dN  S*dS

  29..30     0.266  1943.6   498.4  0.1789  0.0458  0.2557  88.9 127.5
  30..31     0.223  1943.6   498.4  0.1789  0.0383  0.2142  74.5 106.7
  31..28     0.094  1943.6   498.4  0.1789  0.0163  0.0909  31.6  45.3
  31..27     0.107  1943.6   498.4  0.1789  0.0184  0.1028  35.8  51.3
  30..32     0.140  1943.6   498.4  0.1789  0.0241  0.1349  46.9  67.3
  32..33     0.016  1943.6   498.4  0.1789  0.0028  0.0159   5.5   7.9
  33..24     0.107  1943.6   498.4  0.1789  0.0184  0.1026  35.7  51.1
  33..25     0.178  1943.6   498.4  0.1789  0.0307  0.1713  59.6  85.4
  32..26     0.081  1943.6   498.4  0.1789  0.0140  0.0784  27.3  39.1
  29..34     0.243  1943.6   498.4  0.1789  0.0418  0.2334  81.2 116.3
  34..35     0.099  1943.6   498.4  0.1789  0.0170  0.0951  33.1  47.4
  35..36     0.010  1943.6   498.4  0.1789  0.0017  0.0093   3.2   4.7
  36..23     0.073  1943.6   498.4  0.1789  0.0126  0.0704  24.5  35.1
  36..19     0.080  1943.6   498.4  0.1789  0.0139  0.0774  26.9  38.6
  35..37     0.006  1943.6   498.4  0.1789  0.0010  0.0056   1.9   2.8
  37..38     0.053  1943.6   498.4  0.1789  0.0090  0.0505  17.6  25.2
  38..22     0.016  1943.6   498.4  0.1789  0.0028  0.0154   5.4   7.7
  38..21     0.014  1943.6   498.4  0.1789  0.0025  0.0137   4.8   6.9
  37..20     0.075  1943.6   498.4  0.1789  0.0129  0.0723  25.1  36.0
  34..39     0.061  1943.6   498.4  0.1789  0.0105  0.0584  20.3  29.1
  39..40     0.026  1943.6   498.4  0.1789  0.0044  0.0246   8.5  12.3
  40..41     0.026  1943.6   498.4  0.1789  0.0044  0.0248   8.6  12.4
  41..42     0.001  1943.6   498.4  0.1789  0.0002  0.0009   0.3   0.5
  42..8      0.014  1943.6   498.4  0.1789  0.0024  0.0132   4.6   6.6
  42..9      0.018  1943.6   498.4  0.1789  0.0031  0.0172   6.0   8.6
  41..7      0.011  1943.6   498.4  0.1789  0.0018  0.0101   3.5   5.0
  40..43     0.004  1943.6   498.4  0.1789  0.0008  0.0042   1.5   2.1
  43..44     0.030  1943.6   498.4  0.1789  0.0052  0.0293  10.2  14.6
  44..3      0.017  1943.6   498.4  0.1789  0.0030  0.0165   5.7   8.2
  44..45     0.003  1943.6   498.4  0.1789  0.0005  0.0028   1.0   1.4
  45..1      0.006  1943.6   498.4  0.1789  0.0011  0.0060   2.1   3.0
  45..46     0.000  1943.6   498.4  0.1789  0.0000  0.0000   0.0   0.0
  46..4      0.006  1943.6   498.4  0.1789  0.0011  0.0060   2.1   3.0
  46..2      0.004  1943.6   498.4  0.1789  0.0006  0.0036   1.3   1.8
  43..47     0.034  1943.6   498.4  0.1789  0.0058  0.0325  11.3  16.2
  47..5      0.004  1943.6   498.4  0.1789  0.0007  0.0038   1.3   1.9
  47..6      0.009  1943.6   498.4  0.1789  0.0015  0.0083   2.9   4.1
  39..48     0.029  1943.6   498.4  0.1789  0.0050  0.0280   9.7  13.9
  48..49     0.019  1943.6   498.4  0.1789  0.0033  0.0182   6.3   9.1
  49..14     0.005  1943.6   498.4  0.1789  0.0009  0.0048   1.7   2.4
  49..50     0.005  1943.6   498.4  0.1789  0.0009  0.0048   1.7   2.4
  50..51     0.000  1943.6   498.4  0.1789  0.0000  0.0000   0.0   0.0
  51..12     0.011  1943.6   498.4  0.1789  0.0019  0.0109   3.8   5.4
  51..52     0.001  1943.6   498.4  0.1789  0.0002  0.0012   0.4   0.6
  52..10     0.005  1943.6   498.4  0.1789  0.0009  0.0048   1.7   2.4
  52..11     0.005  1943.6   498.4  0.1789  0.0009  0.0048   1.7   2.4
  50..13     0.010  1943.6   498.4  0.1789  0.0017  0.0097   3.4   4.8
  48..53     0.020  1943.6   498.4  0.1789  0.0034  0.0188   6.5   9.4
  53..54     0.006  1943.6   498.4  0.1789  0.0011  0.0059   2.0   2.9
  54..15     0.014  1943.6   498.4  0.1789  0.0024  0.0132   4.6   6.6
  54..55     0.010  1943.6   498.4  0.1789  0.0017  0.0096   3.4   4.8
  55..17     0.004  1943.6   498.4  0.1789  0.0006  0.0036   1.2   1.8
  55..16     0.004  1943.6   498.4  0.1789  0.0006  0.0036   1.2   1.8
  53..18     0.017  1943.6   498.4  0.1789  0.0028  0.0159   5.5   7.9

tree length for dN:       0.3990
tree length for dS:       2.2299


Time used:  2:16
```
