## Supplementary material for "Genetic comparisons of interleukin-17 reveal a framework for complex signaling evolution": il17ra species.txt

```
Homo_sapiens     
Pan_troglodytes     
Gorilla_gorilla_gorilla     
Pan_paniscus     
Pongo_pygmaeus     
Pongo_abelii     
Nomascus_leucogenys     
Symphalangus_syndactylus     
Hylobates_moloch     
Macaca_mulatta     
Macaca_fascicularis     
Macaca_thibetana     
Macaca_nemestrina     
Theropithecus_gelada     
Trachypithecus_francoisi     
Rhinopithecus_bieti     
Rhinopithecus_roxellana     
Piliocolobus_tephrosceles     
Callithrix_jacchus     
Saimiri_boliviensis    
Sapajus_apella     
Cebus_imitator     
Aotus_nancymaae     
Propithecus_coquereli     
Microcebus_murinus     
Lemur_catta     
Otolemur_garnettii     
Nycticebus_coucang    
```
