## Supplementary material for "Genetic comparisons of interleukin-17 reveal a framework for complex signaling evolution": il17ra_species_nwk.nwk

```
(((Nycticebus_coucang:39.03930000,Otolemur_garnettii:39.03930000)'14':20.26070000,((Propithecus_coquereli:35.94000000,Microcebus_murinus:35.94000000)'13':0.06000000,Lemur_catta:36.00000000)'25':23.30000000)'37':14.45492000,(((Aotus_nancymaae:16.40000000,Callithrix_jacchus:16.40000000)'36':1.48348000,((Cebus_imitator:6.18000000,Sapajus_apella:6.18000000)'35':9.22000000,Saimiri_boliviensis:15.29666667)'34':2.48348000)'43':25.01652000,((((Symphalangus_syndactylus:7.40900000,Hylobates_moloch:7.40900000)'33':1.12418000,Nomascus_leucogenys:8.53318000)'51':10.92396000,((Gorilla_gorilla_gorilla:8.60000000,(Homo_sapiens:6.40000000,(Pan_paniscus:2.39810000,Pan_troglodytes:2.36774667)'50':4.00190000)'49':2.20000000)'57':6.60000000,(Pongo_pygmaeus:4.11000000,Pongo_abelii:4.11000000)'60':11.09000000)'56':4.25714000)'48':9.36286000,((Theropithecus_gelada:10.45400000,((Macaca_thibetana:4.20842000,(Macaca_mulatta:3.31741000,Macaca_fascicularis:3.31741000)'63':0.89101000)'47':0.28880000,Macaca_nemestrina:4.49722000)'68':5.95678000)'73':7.30100000,((Trachypithecus_francoisi:10.10883000,(Rhinopithecus_roxellana:2.19000000,Rhinopithecus_bieti:2.19000000)'72':7.91883000)'84':2.67772000,Piliocolobus_tephrosceles:12.78655000)'87':4.96845000)'83':11.06500000)'82':14.08000000)'80':30.85492000);
```
