## Supplementary material for "Genetic comparisons of interleukin-17 reveal a framework for complex signaling evolution": rst1

```
	28	814	642	0.6324	0.400	0.212	0.092	0.110	0.145	0.016	0.105	0.174	0.084	0.101	0.104	0.011	0.074	0.080	0.003	0.054	0.016	0.014	0.074	0.056	0.023	0.026	0.001	0.014	0.018	0.010	0.004	0.031	0.017	0.003	0.006	0.000	0.006	0.004	0.034	0.004	0.008	0.031	0.019	0.005	0.005	0.000	0.011	0.001	0.005	0.005	0.010	0.020	0.006	0.014	0.010	0.004	0.004	0.016	4.645	0.311	0.243	0.158	0.119	0.161	0.226	0.211	0.230	0.133	0.000	0.159	0.117	0.123	0.161	321.978	0.121	0.163	0.134	0.211	0.245	0.423	0.174	0.000	0.095	0.098	0.143	0.068	0.155	0.195	0.222	0.169	0.000	0.382	0.127	0.143	0.000	0.214	0.152	0.240	0.252	0.251	0.000	0.315	0.000	0.000	0.756	0.758	0.052	0.000	0.148	0.155	0.525	0.526	0.409	-11427.659	0.4006	2.1998
```
