## Supplementary material for "Genetic comparisons of interleukin-17 reveal a framework for complex signaling evolution": rub

```
TREE # 1

  0  0.0000  14514.832858  x:  0.02918   0.05828   0.09454   0.05857   0.10761   0.01547   0.08638   0.04172   0.02628   0.01121   0.01829   0.06602   0.01853   0.03749   0.09341   0.01297   0.05603   0.05315   0.01912   0.02210   0.03649   0.07612   0.05636   0.06302   0.08649   0.05369   0.03967   0.05658   0.10919   0.09674   0.08496   0.06866   0.08148   0.03882   0.07726   0.07486   0.08040   0.05615   0.10568   0.06971   0.09338   0.05937   0.08765   0.06869   0.04209   0.04296   0.09979   0.02662   0.02460   0.05340   0.10745   0.07072   0.05536   0.01181   0.40032   0.33902   0.39670   0.46757   0.45662   0.38825   0.36806   0.32203   0.41127   0.47218   0.39283   0.43236   0.45154   0.41176   0.35701   0.47282   0.43521   0.43504   0.34661   0.46139   0.46313   0.35914   0.32952   0.44765   0.40231   0.37838   0.40672   0.37051   0.42698   0.41600   0.32001   0.46327   0.44508   0.39693   0.38416   0.46353   0.39777   0.39925   0.37065   0.32547   0.33935   0.40160   0.35066   0.45191   0.44521   0.42432   0.42482   0.38378   0.41520   0.38162   0.38712   0.44443   0.41999   0.36233   0.33056  
  1 99.0000  13127.527327  x:  0.25633   0.12907   0.09884   0.08406   0.12225   0.03453   0.09274   0.12667   0.08419   0.23639   0.11647   0.04164   0.10738   0.07358   0.06837   0.10204   0.03323   0.02958   0.10645   0.08681   0.02673   0.05372   0.02487   0.03702   0.06039   0.02648   0.01195   0.04026   0.08163   0.06544   0.05433   0.03553   0.05105   0.00872   0.05889   0.04383   0.05122   0.04163   0.07981   0.03919   0.06224   0.02655   0.05876   0.03612   0.01303   0.01316   0.07027   0.01443   0.00000   0.02907   0.07788   0.03952   0.02463   0.02421   0.48020   0.33800   0.39480   0.46516   0.45409   0.38591   0.36751   0.32070   0.40969   0.47073   0.39244   0.43138   0.45105   0.41020   0.35529   0.47197   0.43420   0.43458   0.34613   0.46033   0.46225   0.35888   0.32897   0.44747   0.40181   0.37770   0.40639   0.37024   0.42632   0.41558   0.31970   0.46305   0.44500   0.39680   0.38401   0.46268   0.39743   0.39897   0.36992   0.32489   0.33915   0.40139   0.35057   0.45169   0.44506   0.42401   0.42479   0.38371   0.41453   0.38124   0.38673   0.44409   0.41992   0.36229   0.33056  
  2 10433.9069  12992.210730  x:  0.31476   0.14793   0.09998   0.09105   0.12610   0.03903   0.09447   0.14896   0.09898   0.29429   0.14136   0.03418   0.12981   0.08291   0.06063   0.12419   0.02652   0.02265   0.12840   0.10306   0.02405   0.04706   0.01527   0.02927   0.05251   0.01844   0.00383   0.03558   0.07324   0.05586   0.04499   0.02536   0.04177   0.00000   0.05348   0.03437   0.04234   0.03746   0.07197   0.02991   0.05272   0.01647   0.04998   0.02613   0.00456   0.00442   0.06126   0.01181   0.04229   0.02214   0.06892   0.03001   0.01533   0.02707   0.50387   0.33761   0.39422   0.46444   0.45331   0.38521   0.36734   0.32029   0.40920   0.47027   0.39223   0.43106   0.45091   0.40971   0.35476   0.47172   0.43387   0.43444   0.34598   0.46000   0.46197   0.35880   0.32880   0.44742   0.40165   0.37750   0.40629   0.37016   0.42612   0.41545   0.31961   0.46298   0.44498   0.39676   0.38397   0.46242   0.39733   0.39888   0.36971   0.32471   0.33909   0.40132   0.35055   0.45162   0.44501   0.42392   0.42478   0.38370   0.41432   0.38114   0.38661   0.44398   0.41991   0.36228   0.33056  
  3 59639.1452  12956.425717  x:  0.33827   0.15560   0.10045   0.09392   0.12766   0.04075   0.09518   0.15797   0.10488   0.31758   0.15130   0.03099   0.13874   0.08665   0.05731   0.13297   0.02371   0.01974   0.13714   0.10951   0.02297   0.04425   0.01116   0.02600   0.04916   0.01508   0.00058   0.03364   0.06965   0.05174   0.04099   0.02102   0.03783   0.01040   0.05119   0.03032   0.03855   0.03573   0.06863   0.02594   0.04863   0.01215   0.04623   0.02185   0.00119   0.00091   0.05741   0.01086   0.05913   0.01924   0.06508   0.02593   0.01137   0.02811   0.51389   0.33743   0.39397   0.46412   0.45298   0.38491   0.36727   0.32012   0.40898   0.47008   0.39213   0.43092   0.45085   0.40949   0.35454   0.47162   0.43373   0.43438   0.34592   0.45986   0.46185   0.35877   0.32873   0.44740   0.40159   0.37741   0.40625   0.37013   0.42604   0.41540   0.31957   0.46295   0.44497   0.39675   0.38395   0.46231   0.39729   0.39885   0.36961   0.32464   0.33907   0.40130   0.35054   0.45160   0.44499   0.42388   0.42478   0.38369   0.41423   0.38110   0.38655   0.44393   0.41990   0.36227   0.33055  
  4 122162.8351  12832.098662  x:  0.35654   0.16371   0.10082   0.09757   0.12882   0.03921   0.09590   0.16585   0.10779   0.33554   0.15647   0.02248   0.14268   0.08876   0.04788   0.13540   0.01859   0.01464   0.14053   0.11158   0.02248   0.03817   0.00043   0.01902   0.04080   0.00931   0.02722   0.03091   0.06012   0.04034   0.03027   0.00870   0.02729   0.01623   0.04643   0.01966   0.02849   0.03300   0.05994   0.01561   0.03745   0.00000   0.03648   0.01003   0.02726   0.03328   0.04705   0.01434   0.07030   0.01418   0.05465   0.01513   0.00216   0.02552   0.53719   0.33646   0.39323   0.46329   0.45202   0.38416   0.36707   0.31965   0.40830   0.46947   0.39137   0.43037   0.45073   0.40877   0.35395   0.47141   0.43324   0.43424   0.34578   0.45944   0.46148   0.35868   0.32854   0.44735   0.40142   0.37718   0.40614   0.37007   0.42580   0.41526   0.31949   0.46289   0.44496   0.39672   0.38391   0.46200   0.39718   0.39878   0.36938   0.32445   0.33902   0.40124   0.35053   0.45153   0.44496   0.42378   0.42479   0.38369   0.41400   0.38095   0.38642   0.44382   0.41989   0.36227   0.33055  
  5 7659.5686  12734.346389  x:  0.35805   0.16599   0.10081   0.09887   0.12879   0.03669   0.09605   0.16705   0.10654   0.33690   0.15473   0.01712   0.14041   0.08816   0.04142   0.13186   0.01683   0.01326   0.13791   0.10921   0.02271   0.03471   0.00559   0.01595   0.03569   0.00884   0.02718   0.02983   0.05377   0.03248   0.02319   0.00000   0.02041   0.01626   0.04382   0.01258   0.02220   0.03191   0.05419   0.00931   0.02985   0.00000   0.03025   0.00218   0.02700   0.03398   0.04011   0.01633   0.07018   0.01282   0.04763   0.00839   0.00435   0.02277   0.55182   0.33565   0.39269   0.46272   0.45134   0.38366   0.36694   0.31932   0.40780   0.46902   0.39069   0.42995   0.45066   0.40824   0.35355   0.47129   0.43287   0.43414   0.34569   0.45914   0.46121   0.35863   0.32842   0.44734   0.40130   0.37702   0.40608   0.37002   0.42564   0.41517   0.31945   0.46285   0.44495   0.39670   0.38388   0.46179   0.39711   0.39873   0.36922   0.32434   0.33900   0.40121   0.35052   0.45150   0.44493   0.42371   0.42479   0.38369   0.41383   0.38083   0.38633   0.44374   0.41988   0.36227   0.33054  
  6 5072.9668  12700.811442  x:  0.35822   0.16676   0.10079   0.09933   0.12874   0.03568   0.09610   0.16735   0.10593   0.33701   0.15383   0.01519   0.13931   0.08786   0.03887   0.13024   0.01641   0.01303   0.13667   0.10813   0.02280   0.03347   0.00353   0.01505   0.03377   0.00882   0.02651   0.02951   0.05128   0.02933   0.02048   0.00000   0.01782   0.01612   0.04289   0.00998   0.01988   0.03155   0.05195   0.00731   0.02685   0.00000   0.02789   0.00000   0.02624   0.03347   0.03739   0.01680   0.06983   0.01261   0.04485   0.00616   0.00357   0.02179   0.55758   0.33532   0.39247   0.46249   0.45106   0.38345   0.36688   0.31919   0.40759   0.46884   0.39042   0.42978   0.45064   0.40802   0.35338   0.47125   0.43272   0.43410   0.34565   0.45901   0.46110   0.35861   0.32837   0.44733   0.40125   0.37695   0.40605   0.37000   0.42557   0.41514   0.31943   0.46283   0.44495   0.39669   0.38386   0.46170   0.39709   0.39871   0.36915   0.32429   0.33899   0.40120   0.35052   0.45148   0.44493   0.42368   0.42479   0.38370   0.41376   0.38079   0.38630   0.44371   0.41988   0.36227   0.33054  
  7 20925.8120  12637.469729  x:  0.35874   0.16851   0.10074   0.10034   0.12864   0.03346   0.09621   0.16808   0.10462   0.33741   0.15192   0.01092   0.13694   0.08722   0.03322   0.12673   0.01544   0.01246   0.13400   0.10577   0.02299   0.03072   0.00000   0.01306   0.02952   0.00874   0.02521   0.02880   0.04576   0.02237   0.01449   0.00000   0.01209   0.01586   0.04082   0.00426   0.01477   0.03075   0.04697   0.00294   0.02021   0.00000   0.02268   0.00105   0.02479   0.03261   0.03137   0.01789   0.06917   0.01207   0.03868   0.00131   0.00241   0.01966   0.57035   0.33458   0.39199   0.46197   0.45045   0.38301   0.36677   0.31889   0.40714   0.46844   0.38980   0.42939   0.45059   0.40755   0.35302   0.47114   0.43239   0.43401   0.34557   0.45874   0.46086   0.35857   0.32826   0.44730   0.40115   0.37681   0.40599   0.36995   0.42543   0.41506   0.31939   0.46279   0.44495   0.39668   0.38384   0.46152   0.39703   0.39867   0.36901   0.32419   0.33897   0.40117   0.35052   0.45145   0.44491   0.42361   0.42478   0.38370   0.41360   0.38068   0.38622   0.44364   0.41988   0.36227   0.33054  
  8 60149.9189  12624.356970  x:  0.35896   0.16901   0.10072   0.10061   0.12861   0.03292   0.09624   0.16831   0.10429   0.33759   0.15142   0.01002   0.13629   0.08708   0.03165   0.12576   0.01545   0.01259   0.13327   0.10514   0.02302   0.03012   0.00030   0.01291   0.02848   0.00882   0.02495   0.02870   0.04423   0.02039   0.01299   0.00000   0.01073   0.01581   0.04035   0.00322   0.01361   0.03059   0.04561   0.00294   0.01839   0.00000   0.02137   0.00124   0.02446   0.03245   0.02972   0.01783   0.06903   0.01221   0.03695   0.00200   0.00034   0.01930   0.57396   0.33436   0.39185   0.46182   0.45027   0.38287   0.36673   0.31881   0.40701   0.46832   0.38962   0.42928   0.45057   0.40740   0.35291   0.47112   0.43230   0.43398   0.34554   0.45866   0.46079   0.35855   0.32823   0.44730   0.40112   0.37677   0.40597   0.36994   0.42539   0.41504   0.31938   0.46278   0.44495   0.39668   0.38383   0.46146   0.39701   0.39866   0.36897   0.32417   0.33897   0.40117   0.35052   0.45144   0.44491   0.42359   0.42478   0.38371   0.41356   0.38065   0.38620   0.44362   0.41988   0.36227   0.33054  
  9 12564.5623  12610.294293  x:  0.35930   0.16954   0.10070   0.10087   0.12858   0.03243   0.09628   0.16857   0.10400   0.33788   0.15099   0.00933   0.13571   0.08697   0.03013   0.12485   0.01560   0.01286   0.13261   0.10456   0.02302   0.02961   0.00000   0.01300   0.02754   0.00891   0.02485   0.02866   0.04276   0.01844   0.01163   0.00000   0.00957   0.01579   0.03995   0.00265   0.01266   0.03047   0.04429   0.00372   0.01664   0.00000   0.02020   0.00127   0.02428   0.03246   0.02813   0.01756   0.06897   0.01250   0.03525   0.00374   0.00037   0.01910   0.57753   0.33414   0.39170   0.46167   0.45008   0.38274   0.36670   0.31872   0.40687   0.46820   0.38943   0.42916   0.45056   0.40726   0.35280   0.47109   0.43220   0.43396   0.34552   0.45858   0.46071   0.35854   0.32820   0.44729   0.40109   0.37674   0.40596   0.36992   0.42534   0.41502   0.31937   0.46277   0.44495   0.39668   0.38382   0.46141   0.39700   0.39864   0.36892   0.32414   0.33896   0.40116   0.35052   0.45143   0.44491   0.42357   0.42478   0.38371   0.41351   0.38062   0.38618   0.44360   0.41988   0.36227   0.33054  
 10 16608.5284  12547.729325  x:  0.36237   0.17333   0.10041   0.10232   0.12828   0.03015   0.09652   0.17053   0.10241   0.34064   0.14832   0.00919   0.13170   0.08666   0.01970   0.11839   0.02083   0.01906   0.12808   0.10064   0.02261   0.02874   0.00013   0.01915   0.02326   0.01063   0.02525   0.03008   0.03274   0.00427   0.00522   0.00000   0.00575   0.01586   0.03886   0.00977   0.01050   0.03070   0.03558   0.01236   0.00494   0.00000   0.01459   0.00136   0.02368   0.03324   0.01765   0.00970   0.06900   0.01892   0.02324   0.00024   0.00022   0.02136   0.60321   0.33239   0.39052   0.46047   0.44861   0.38169   0.36648   0.31802   0.40579   0.46723   0.38797   0.42820   0.45051   0.40614   0.35192   0.47093   0.43142   0.43375   0.34532   0.45796   0.46014   0.35842   0.32798   0.44717   0.40090   0.37646   0.40581   0.36981   0.42499   0.41486   0.31933   0.46271   0.44496   0.39667   0.38376   0.46098   0.39690   0.39856   0.36861   0.32399   0.33895   0.40113   0.35052   0.45138   0.44489   0.42340   0.42478   0.38376   0.41309   0.38038   0.38599   0.44347   0.41989   0.36227   0.33055  
 11 7597.2234  12534.395327  x:  0.36333   0.17444   0.10029   0.10267   0.12817   0.02966   0.09660   0.17109   0.10197   0.34150   0.14754   0.00988   0.13049   0.08662   0.01669   0.11642   0.02268   0.02112   0.12672   0.09947   0.02243   0.02891   0.00012   0.02114   0.02241   0.01098   0.02545   0.03072   0.02992   0.00059   0.00454   0.00000   0.00578   0.01588   0.03883   0.01263   0.01061   0.03094   0.03317   0.00981   0.00227   0.00000   0.01354   0.00140   0.02349   0.03347   0.01483   0.00721   0.06902   0.02105   0.01977   0.00107   0.00027   0.02242   0.61092   0.33182   0.39014   0.46009   0.44814   0.38135   0.36641   0.31780   0.40544   0.46693   0.38750   0.42790   0.45050   0.40578   0.35164   0.47089   0.43117   0.43369   0.34526   0.45776   0.45996   0.35838   0.32792   0.44712   0.40085   0.37637   0.40576   0.36978   0.42488   0.41482   0.31932   0.46269   0.44497   0.39667   0.38374   0.46085   0.39687   0.39853   0.36850   0.32395   0.33894   0.40112   0.35051   0.45136   0.44489   0.42335   0.42477   0.38378   0.41295   0.38031   0.38594   0.44343   0.41989   0.36227   0.33055  
 12 9574.9963  12505.305226  x:  0.36683   0.17843   0.09989   0.10395   0.12776   0.02791   0.09685   0.17314   0.10044   0.34464   0.14480   0.01220   0.12617   0.08650   0.00616   0.10940   0.02802   0.02697   0.12190   0.09530   0.02183   0.02946   0.00005   0.02709   0.01969   0.01167   0.02592   0.03275   0.02038   0.00802   0.00461   0.00000   0.00666   0.01593   0.03870   0.01855   0.01095   0.03170   0.02502   0.00554   0.00061   0.00000   0.01041   0.00147   0.02273   0.03411   0.00570   0.00392   0.06905   0.02715   0.00793   0.00233   0.00031   0.02568   0.63859   0.32978   0.38878   0.45872   0.44644   0.38015   0.36617   0.31699   0.40419   0.46582   0.38581   0.42679   0.45045   0.40449   0.35063   0.47074   0.43028   0.43346   0.34504   0.45705   0.45931   0.35825   0.32767   0.44696   0.40064   0.37607   0.40559   0.36966   0.42447   0.41464   0.31929   0.46262   0.44499   0.39666   0.38366   0.46036   0.39675   0.39844   0.36814   0.32380   0.33893   0.40110   0.35051   0.45130   0.44488   0.42316   0.42476   0.38385   0.41246   0.38003   0.38572   0.44328   0.41991   0.36227   0.33056  
 13 6161.6826  12497.478811  x:  0.36806   0.17980   0.09975   0.10438   0.12762   0.02732   0.09694   0.17384   0.09993   0.34573   0.14387   0.01297   0.12470   0.08646   0.00268   0.10702   0.02973   0.02885   0.12027   0.09387   0.02167   0.02962   0.00002   0.02900   0.01881   0.01187   0.02605   0.03339   0.01723   0.00881   0.00467   0.00000   0.00690   0.01595   0.03864   0.02039   0.01103   0.03195   0.02235   0.00448   0.00322   0.00000   0.00948   0.00149   0.02245   0.03430   0.00317   0.00386   0.06905   0.02911   0.00426   0.00262   0.00030   0.02673   0.64806   0.32908   0.38831   0.45825   0.44585   0.37973   0.36609   0.31672   0.40376   0.46544   0.38523   0.42640   0.45043   0.40405   0.35028   0.47070   0.42998   0.43338   0.34496   0.45681   0.45908   0.35821   0.32759   0.44691   0.40057   0.37597   0.40553   0.36962   0.42433   0.41458   0.31928   0.46259   0.44500   0.39666   0.38364   0.46019   0.39671   0.39841   0.36801   0.32375   0.33892   0.40109   0.35051   0.45128   0.44487   0.42309   0.42476   0.38388   0.41230   0.37994   0.38565   0.44323   0.41991   0.36227   0.33057  
 14 20216.9790  12494.624494  x:  0.36830   0.18006   0.09972   0.10446   0.12759   0.02724   0.09696   0.17397   0.09984   0.34595   0.14371   0.01317   0.12443   0.08646   0.00221   0.10659   0.03000   0.02914   0.11998   0.09362   0.02164   0.02968   0.00000   0.02932   0.01874   0.01186   0.02606   0.03351   0.01677   0.00884   0.00485   0.00000   0.00702   0.01595   0.03865   0.02063   0.01110   0.03200   0.02196   0.00438   0.00319   0.00000   0.00947   0.00149   0.02238   0.03432   0.00345   0.00440   0.06905   0.02942   0.00407   0.00264   0.00029   0.02693   0.64981   0.32895   0.38822   0.45816   0.44574   0.37965   0.36607   0.31667   0.40368   0.46537   0.38512   0.42633   0.45043   0.40397   0.35021   0.47069   0.42992   0.43336   0.34494   0.45676   0.45904   0.35820   0.32757   0.44689   0.40056   0.37595   0.40552   0.36961   0.42431   0.41457   0.31928   0.46259   0.44500   0.39666   0.38363   0.46016   0.39670   0.39841   0.36799   0.32374   0.33892   0.40109   0.35051   0.45128   0.44487   0.42308   0.42476   0.38388   0.41227   0.37992   0.38563   0.44323   0.41991   0.36227   0.33057  
 15 5633.0582  12461.569108  x:  0.37264   0.18488   0.09915   0.10576   0.12695   0.02577   0.09726   0.17633   0.09805   0.34980   0.14038   0.01672   0.11884   0.08646   0.00000   0.09784   0.03355   0.03285   0.11408   0.08832   0.02124   0.03067   0.00005   0.03323   0.01832   0.01096   0.02647   0.03523   0.01074   0.00964   0.00801   0.00000   0.00874   0.01597   0.03879   0.01904   0.01185   0.03281   0.01590   0.00320   0.00445   0.00000   0.01132   0.00151   0.02144   0.03498   0.00606   0.00277   0.06900   0.03373   0.01258   0.00278   0.00038   0.02948   0.68479   0.32617   0.38637   0.45633   0.44344   0.37804   0.36577   0.31558   0.40199   0.46388   0.38280   0.42480   0.45032   0.40225   0.34884   0.47061   0.42874   0.43304   0.34463   0.45581   0.45818   0.35803   0.32725   0.44668   0.40027   0.37555   0.40529   0.36945   0.42374   0.41434   0.31924   0.46250   0.44503   0.39666   0.38353   0.45951   0.39653   0.39830   0.36750   0.32356   0.33890   0.40106   0.35050   0.45120   0.44486   0.42283   0.42475   0.38398   0.41161   0.37955   0.38533   0.44305   0.41993   0.36227   0.33059  
 16 5511.8894  12431.770719  x:  0.37747   0.19006   0.09847   0.10699   0.12617   0.02466   0.09757   0.17883   0.09624   0.35407   0.13687   0.02133   0.11273   0.08658   0.00712   0.08841   0.03724   0.03659   0.10779   0.08259   0.02083   0.03227   0.00000   0.03740   0.01909   0.01005   0.02685   0.03710   0.00829   0.00979   0.01015   0.00000   0.01114   0.01598   0.03936   0.01825   0.01360   0.03381   0.01207   0.00215   0.00456   0.00000   0.01404   0.00150   0.02033   0.03550   0.00219   0.00634   0.06893   0.03806   0.01882   0.00284   0.00037   0.03246   0.72315   0.32299   0.38425   0.45425   0.44083   0.37622   0.36543   0.31435   0.40007   0.46219   0.38016   0.42305   0.45020   0.40030   0.34727   0.47054   0.42741   0.43268   0.34428   0.45474   0.45722   0.35783   0.32688   0.44643   0.39995   0.37510   0.40502   0.36927   0.42311   0.41409   0.31920   0.46239   0.44506   0.39666   0.38342   0.45877   0.39634   0.39817   0.36694   0.32337   0.33888   0.40104   0.35049   0.45112   0.44485   0.42254   0.42474   0.38411   0.41086   0.37912   0.38498   0.44286   0.41996   0.36227   0.33060  
 17 11470.2120  12385.547989  x:  0.38603   0.19936   0.09714   0.10886   0.12450   0.02342   0.09809   0.18306   0.09295   0.36152   0.13020   0.02805   0.10116   0.08673   0.02157   0.07081   0.04181   0.04092   0.09609   0.07188   0.02013   0.03519   0.00002   0.04227   0.02188   0.00904   0.02767   0.03972   0.01759   0.01110   0.00872   0.00000   0.01415   0.01599   0.04060   0.01592   0.01661   0.03523   0.01395   0.00022   0.00628   0.00000   0.01698   0.00151   0.01851   0.03644   0.01040   0.00298   0.06878   0.04315   0.01497   0.00307   0.00047   0.03651   0.79531   0.31670   0.38007   0.45019   0.43569   0.37266   0.36478   0.31194   0.39630   0.45886   0.37492   0.41961   0.44994   0.39650   0.34420   0.47042   0.42483   0.43197   0.34357   0.45264   0.45537   0.35746   0.32615   0.44592   0.39933   0.37423   0.40449   0.36892   0.42184   0.41362   0.31913   0.46219   0.44514   0.39666   0.38320   0.45734   0.39597   0.39794   0.36585   0.32305   0.33885   0.40099   0.35048   0.45096   0.44483   0.42197   0.42471   0.38435   0.40936   0.37830   0.38429   0.44247   0.42000   0.36226   0.33064  
 18 8173.1274  12373.528514  x:  0.38768   0.20112   0.09682   0.10904   0.12407   0.02348   0.09817   0.18376   0.09232   0.36292   0.12878   0.02976   0.09872   0.08678   0.02265   0.06718   0.04194   0.04067   0.09367   0.06963   0.01998   0.03623   0.00000   0.04101   0.02290   0.00797   0.02788   0.04028   0.01967   0.01046   0.01109   0.00000   0.01699   0.01596   0.04121   0.01475   0.01796   0.03566   0.01545   0.00072   0.00617   0.00000   0.01812   0.00150   0.01801   0.03647   0.01071   0.00219   0.06869   0.04301   0.01337   0.00289   0.00044   0.03710   0.81023   0.31527   0.37913   0.44929   0.43454   0.37187   0.36465   0.31140   0.39546   0.45812   0.37374   0.41884   0.44989   0.39566   0.34351   0.47040   0.42426   0.43181   0.34341   0.45218   0.45497   0.35738   0.32599   0.44578   0.39920   0.37405   0.40437   0.36885   0.42156   0.41351   0.31912   0.46215   0.44516   0.39667   0.38315   0.45703   0.39589   0.39789   0.36561   0.32300   0.33884   0.40099   0.35047   0.45093   0.44483   0.42184   0.42470   0.38441   0.40902   0.37812   0.38414   0.44239   0.42001   0.36226   0.33065  
 19 9358.1734  12373.528514  x:  0.38768   0.20112   0.09682   0.10904   0.12407   0.02348   0.09817   0.18376   0.09232   0.36292   0.12878   0.02976   0.09872   0.08678   0.02265   0.06718   0.04194   0.04067   0.09367   0.06963   0.01998   0.03623   0.00000   0.04101   0.02290   0.00797   0.02788   0.04028   0.01967   0.01046   0.01109   0.00000   0.01699   0.01596   0.04121   0.01475   0.01796   0.03566   0.01545   0.00072   0.00617   0.00000   0.01812   0.00150   0.01801   0.03647   0.01071   0.00219   0.06869   0.04301   0.01337   0.00289   0.00044   0.03710   0.81023   0.31527   0.37913   0.44929   0.43454   0.37187   0.36465   0.31140   0.39546   0.45812   0.37374   0.41884   0.44989   0.39566   0.34351   0.47040   0.42426   0.43181   0.34341   0.45218   0.45497   0.35738   0.32599   0.44578   0.39920   0.37405   0.40437   0.36885   0.42156   0.41351   0.31912   0.46215   0.44516   0.39667   0.38315   0.45703   0.39589   0.39789   0.36561   0.32300   0.33884   0.40099   0.35047   0.45093   0.44483   0.42184   0.42470   0.38441   0.40902   0.37812   0.38414   0.44239   0.42001   0.36226   0.33065  
 20 3508.3797  12343.522613  x:  0.38712   0.20109   0.09680   0.10903   0.12397   0.02327   0.09815   0.18354   0.09201   0.36233   0.12826   0.02857   0.09820   0.08656   0.02143   0.06666   0.04073   0.03938   0.09318   0.06919   0.02034   0.03560   0.00754   0.03973   0.02250   0.00862   0.02629   0.03972   0.01935   0.00916   0.01022   0.00000   0.01573   0.01444   0.04083   0.01331   0.01693   0.03542   0.01624   0.01230   0.00582   0.00000   0.01736   0.00095   0.01658   0.03476   0.01058   0.01338   0.06696   0.04169   0.01283   0.00353   0.01530   0.03608   0.81209   0.31506   0.37900   0.44917   0.43438   0.37177   0.36462   0.31133   0.39535   0.45802   0.37356   0.41874   0.44987   0.39555   0.34341   0.47038   0.42419   0.43179   0.34339   0.45211   0.45492   0.35737   0.32597   0.44578   0.39917   0.37402   0.40436   0.36883   0.42152   0.41350   0.31912   0.46214   0.44516   0.39667   0.38315   0.45698   0.39587   0.39788   0.36557   0.32298   0.33883   0.40098   0.35047   0.45092   0.44483   0.42182   0.42470   0.38442   0.40899   0.37809   0.38412   0.44238   0.42001   0.36226   0.33064  
 21 9638.8711  12252.125588  x:  0.38296   0.20092   0.09667   0.10896   0.12319   0.02170   0.09802   0.18190   0.08980   0.35794   0.12442   0.01982   0.09434   0.08497   0.01248   0.06281   0.03180   0.02982   0.08956   0.06596   0.02207   0.03093   0.00113   0.03001   0.01911   0.01090   0.01464   0.03579   0.01713   0.00000   0.00432   0.00000   0.00670   0.00334   0.03801   0.00284   0.00958   0.03334   0.01880   0.01021   0.00356   0.00000   0.01206   0.00193   0.00626   0.02206   0.00975   0.02478   0.05377   0.03193   0.00916   0.00461   0.01273   0.02811   0.82600   0.31346   0.37800   0.44825   0.43321   0.37100   0.36446   0.31079   0.39447   0.45726   0.37224   0.41798   0.44972   0.39471   0.34270   0.47028   0.42364   0.43162   0.34321   0.45163   0.45459   0.35731   0.32577   0.44574   0.39896   0.37377   0.40425   0.36873   0.42124   0.41338   0.31908   0.46208   0.44516   0.39665   0.38310   0.45665   0.39577   0.39780   0.36529   0.32286   0.33880   0.40096   0.35047   0.45087   0.44480   0.42169   0.42470   0.38446   0.40868   0.37789   0.38396   0.44228   0.42001   0.36226   0.33063  
 22 2744.0776  12241.874569  x:  0.38221   0.20089   0.09665   0.10894   0.12306   0.02142   0.09799   0.18160   0.08941   0.35716   0.12374   0.01826   0.09365   0.08468   0.01088   0.06213   0.03020   0.02811   0.08891   0.06539   0.02238   0.03010   0.00000   0.02827   0.01851   0.01130   0.01256   0.03509   0.01675   0.00017   0.00329   0.00000   0.00509   0.00137   0.03751   0.00100   0.00828   0.03297   0.01925   0.00984   0.00317   0.00000   0.01112   0.00209   0.00442   0.01979   0.00960   0.02680   0.05141   0.03019   0.00851   0.00479   0.01227   0.02669   0.82849   0.31318   0.37782   0.44809   0.43300   0.37087   0.36443   0.31069   0.39432   0.45713   0.37200   0.41784   0.44970   0.39456   0.34257   0.47026   0.42355   0.43159   0.34318   0.45154   0.45453   0.35730   0.32573   0.44573   0.39893   0.37373   0.40423   0.36872   0.42118   0.41335   0.31907   0.46207   0.44516   0.39665   0.38309   0.45659   0.39575   0.39779   0.36524   0.32284   0.33880   0.40095   0.35047   0.45087   0.44480   0.42167   0.42470   0.38447   0.40863   0.37785   0.38393   0.44226   0.42001   0.36226   0.33063  
 23 55693.0796  12227.483638  x:  0.38079   0.20083   0.09660   0.10892   0.12280   0.02093   0.09795   0.18105   0.08868   0.35566   0.12247   0.01547   0.09236   0.08416   0.00801   0.06087   0.02729   0.02498   0.08771   0.06433   0.02286   0.02868   0.00305   0.02511   0.01756   0.01187   0.00879   0.03386   0.01620   0.00031   0.00263   0.00000   0.00288   0.00028   0.03664   0.00093   0.00637   0.03231   0.01987   0.00825   0.00312   0.00000   0.00968   0.00197   0.00176   0.01555   0.00941   0.02924   0.04693   0.02698   0.00765   0.00484   0.01019   0.02411   0.83323   0.31263   0.37748   0.44777   0.43259   0.37060   0.36438   0.31050   0.39402   0.45687   0.37155   0.41758   0.44965   0.39428   0.34233   0.47022   0.42336   0.43153   0.34312   0.45137   0.45442   0.35728   0.32566   0.44572   0.39885   0.37365   0.40419   0.36868   0.42109   0.41331   0.31906   0.46205   0.44516   0.39664   0.38307   0.45647   0.39572   0.39777   0.36515   0.32280   0.33879   0.40094   0.35047   0.45085   0.44479   0.42163   0.42470   0.38448   0.40852   0.37778   0.38387   0.44223   0.42002   0.36226   0.33063  
 24 10138.3624  12220.271516  x:  0.38003   0.20080   0.09658   0.10891   0.12266   0.02068   0.09793   0.18076   0.08829   0.35486   0.12179   0.01400   0.09168   0.08388   0.00650   0.06020   0.02574   0.02332   0.08707   0.06376   0.02312   0.02793   0.00393   0.02342   0.01705   0.01216   0.00680   0.03320   0.01591   0.00036   0.00233   0.00000   0.00182   0.00121   0.03618   0.00088   0.00540   0.03195   0.02021   0.00757   0.00309   0.00000   0.00894   0.00191   0.00057   0.01329   0.00932   0.03066   0.04453   0.02527   0.00721   0.00488   0.00928   0.02274   0.83575   0.31234   0.37730   0.44760   0.43238   0.37046   0.36435   0.31040   0.39386   0.45673   0.37130   0.41744   0.44962   0.39413   0.34220   0.47021   0.42326   0.43150   0.34309   0.45128   0.45436   0.35727   0.32562   0.44572   0.39881   0.37360   0.40418   0.36866   0.42103   0.41329   0.31905   0.46204   0.44516   0.39664   0.38306   0.45641   0.39570   0.39775   0.36510   0.32278   0.33878   0.40094   0.35047   0.45084   0.44479   0.42161   0.42470   0.38449   0.40846   0.37775   0.38384   0.44221   0.42002   0.36226   0.33063  
 25 40681.8144  12201.307301  x:  0.37798   0.20072   0.09651   0.10887   0.12229   0.02000   0.09787   0.17996   0.08725   0.35269   0.11996   0.01013   0.08983   0.08314   0.00254   0.05842   0.02162   0.01890   0.08535   0.06225   0.02380   0.02594   0.00507   0.01893   0.01575   0.01286   0.00162   0.03147   0.01518   0.00047   0.00229   0.00000   0.00059   0.00199   0.03496   0.00192   0.00321   0.03101   0.02105   0.00610   0.00320   0.00000   0.00713   0.00166   0.00288   0.00726   0.00909   0.03454   0.03804   0.02072   0.00622   0.00492   0.00723   0.01912   0.84261   0.31155   0.37681   0.44715   0.43179   0.37008   0.36427   0.31013   0.39343   0.45635   0.37065   0.41707   0.44955   0.39371   0.34185   0.47016   0.42299   0.43141   0.34301   0.45104   0.45419   0.35724   0.32552   0.44570   0.39871   0.37348   0.40412   0.36862   0.42089   0.41323   0.31903   0.46201   0.44516   0.39663   0.38304   0.45624   0.39565   0.39772   0.36497   0.32272   0.33877   0.40092   0.35047   0.45082   0.44477   0.42154   0.42470   0.38451   0.40831   0.37765   0.38376   0.44217   0.42002   0.36227   0.33062  
 26 19843.2353  12196.131655  x:  0.37738   0.20069   0.09649   0.10886   0.12218   0.01981   0.09785   0.17973   0.08695   0.35206   0.11944   0.00907   0.08930   0.08293   0.00150   0.05791   0.02045   0.01765   0.08486   0.06182   0.02398   0.02538   0.00530   0.01766   0.01540   0.01304   0.00039   0.03099   0.01499   0.00049   0.00240   0.00000   0.00154   0.00211   0.03462   0.00213   0.00277   0.03075   0.02128   0.00573   0.00326   0.00000   0.00669   0.00158   0.00304   0.00558   0.00904   0.03563   0.03617   0.01943   0.00600   0.00491   0.00668   0.01811   0.84459   0.31132   0.37666   0.44702   0.43162   0.36997   0.36424   0.31006   0.39330   0.45624   0.37046   0.41696   0.44953   0.39359   0.34174   0.47015   0.42291   0.43139   0.34298   0.45097   0.45414   0.35723   0.32549   0.44570   0.39868   0.37344   0.40411   0.36860   0.42085   0.41321   0.31903   0.46201   0.44516   0.39663   0.38303   0.45619   0.39564   0.39771   0.36493   0.32270   0.33876   0.40092   0.35047   0.45081   0.44477   0.42152   0.42470   0.38452   0.40826   0.37762   0.38374   0.44215   0.42002   0.36227   0.33062  
 27 27214.2919  12186.418589  x:  0.37609   0.20065   0.09645   0.10884   0.12195   0.01944   0.09782   0.17924   0.08632   0.35070   0.11833   0.00713   0.08818   0.08249   0.00000   0.05685   0.01808   0.01511   0.08382   0.06091   0.02437   0.02431   0.00543   0.01507   0.01477   0.01331   0.00210   0.03005   0.01467   0.00053   0.00317   0.00000   0.00219   0.00220   0.03394   0.00279   0.00280   0.03022   0.02168   0.00516   0.00354   0.00000   0.00616   0.00137   0.00317   0.00230   0.00898   0.03777   0.03212   0.01678   0.00585   0.00483   0.00567   0.01608   0.84889   0.31082   0.37635   0.44673   0.43126   0.36973   0.36420   0.30989   0.39303   0.45601   0.37004   0.41671   0.44948   0.39333   0.34152   0.47012   0.42274   0.43133   0.34293   0.45082   0.45404   0.35722   0.32543   0.44569   0.39862   0.37337   0.40407   0.36857   0.42076   0.41317   0.31902   0.46199   0.44516   0.39663   0.38302   0.45609   0.39561   0.39768   0.36485   0.32267   0.33875   0.40091   0.35047   0.45080   0.44476   0.42149   0.42470   0.38453   0.40817   0.37756   0.38369   0.44212   0.42002   0.36227   0.33062  
 28 9585.8096  12180.156617  x:  0.37501   0.20061   0.09642   0.10882   0.12177   0.01916   0.09779   0.17883   0.08580   0.34956   0.11743   0.00598   0.08727   0.08214   0.00179   0.05604   0.01629   0.01320   0.08299   0.06018   0.02465   0.02351   0.00544   0.01311   0.01437   0.01343   0.00242   0.02934   0.01449   0.00054   0.00381   0.00000   0.00235   0.00221   0.03342   0.00319   0.00352   0.02980   0.02192   0.00484   0.00383   0.00000   0.00611   0.00124   0.00316   0.00074   0.00897   0.03931   0.02876   0.01475   0.00601   0.00470   0.00494   0.01458   0.85247   0.31041   0.37609   0.44649   0.43095   0.36953   0.36415   0.30974   0.39280   0.45581   0.36970   0.41651   0.44945   0.39311   0.34133   0.47010   0.42260   0.43129   0.34289   0.45070   0.45395   0.35720   0.32537   0.44568   0.39856   0.37330   0.40404   0.36855   0.42068   0.41313   0.31901   0.46197   0.44516   0.39662   0.38300   0.45600   0.39558   0.39767   0.36478   0.32264   0.33875   0.40090   0.35047   0.45078   0.44476   0.42145   0.42470   0.38454   0.40808   0.37751   0.38365   0.44210   0.42002   0.36227   0.33062  
 29 9016.2986  12165.840454  x:  0.37181   0.20049   0.09632   0.10877   0.12122   0.01838   0.09772   0.17764   0.08431   0.34619   0.11479   0.00310   0.08460   0.08113   0.00375   0.05365   0.01126   0.00791   0.08056   0.05806   0.02543   0.02127   0.00549   0.00767   0.01335   0.01369   0.00315   0.02734   0.01406   0.00058   0.00545   0.00000   0.00274   0.00225   0.03194   0.00421   0.00548   0.02862   0.02252   0.00403   0.00466   0.00000   0.00632   0.00098   0.00315   0.00363   0.00900   0.04352   0.01888   0.00904   0.00666   0.00429   0.00287   0.01046   0.86307   0.30918   0.37532   0.44578   0.43003   0.36894   0.36403   0.30932   0.39213   0.45522   0.36868   0.41591   0.44934   0.39246   0.34078   0.47005   0.42218   0.43116   0.34276   0.45032   0.45369   0.35716   0.32522   0.44565   0.39840   0.37311   0.40396   0.36848   0.42046   0.41304   0.31898   0.46193   0.44516   0.39661   0.38297   0.45574   0.39550   0.39761   0.36457   0.32255   0.33872   0.40088   0.35047   0.45075   0.44474   0.42136   0.42470   0.38457   0.40784   0.37736   0.38353   0.44203   0.42002   0.36227   0.33062  
 30 11805.0384  12147.241103  x:  0.36657   0.20034   0.09617   0.10869   0.12038   0.01771   0.09766   0.17578   0.08216   0.34065   0.11086   0.00991   0.08076   0.07981   0.00288   0.05047   0.00867   0.00718   0.07699   0.05517   0.02611   0.01953   0.00577   0.00664   0.01398   0.01281   0.00278   0.02555   0.01463   0.00060   0.00522   0.00000   0.00259   0.00233   0.03044   0.00383   0.00681   0.02731   0.02217   0.00374   0.00504   0.00000   0.01021   0.00303   0.00328   0.00320   0.00955   0.04515   0.00378   0.00641   0.00936   0.00343   0.00208   0.00944   0.88035   0.30716   0.37403   0.44460   0.42851   0.36795   0.36383   0.30862   0.39101   0.45424   0.36700   0.41490   0.44919   0.39138   0.33986   0.46996   0.42147   0.43094   0.34255   0.44970   0.45326   0.35708   0.32496   0.44560   0.39815   0.37280   0.40382   0.36838   0.42008   0.41287   0.31894   0.46185   0.44516   0.39660   0.38291   0.45531   0.39537   0.39753   0.36423   0.32240   0.33869   0.40085   0.35047   0.45069   0.44470   0.42120   0.42471   0.38463   0.40742   0.37712   0.38333   0.44190   0.42002   0.36228   0.33062  
 31 2909.1550  12141.166255  x:  0.36429   0.20028   0.09610   0.10866   0.12003   0.01754   0.09764   0.17500   0.08131   0.33825   0.10925   0.00915   0.07919   0.07927   0.00302   0.04927   0.00913   0.00783   0.07558   0.05402   0.02633   0.01917   0.00567   0.00735   0.01422   0.01248   0.00282   0.02508   0.01481   0.00059   0.00518   0.00000   0.00260   0.00230   0.02998   0.00394   0.00663   0.02689   0.02193   0.00331   0.00496   0.00000   0.01010   0.00146   0.00323   0.00329   0.00963   0.04496   0.00106   0.00750   0.00938   0.00366   0.00252   0.00991   0.88783   0.30627   0.37347   0.44408   0.42785   0.36752   0.36375   0.30831   0.39052   0.45382   0.36627   0.41446   0.44912   0.39091   0.33946   0.46993   0.42116   0.43085   0.34246   0.44943   0.45308   0.35705   0.32485   0.44558   0.39804   0.37266   0.40375   0.36833   0.41991   0.41280   0.31892   0.46182   0.44516   0.39659   0.38288   0.45512   0.39531   0.39749   0.36409   0.32233   0.33867   0.40083   0.35047   0.45066   0.44469   0.42113   0.42471   0.38465   0.40724   0.37702   0.38324   0.44185   0.42002   0.36228   0.33062  
 32 2598.5718  12126.558933  x:  0.35857   0.20014   0.09594   0.10858   0.11916   0.01706   0.09760   0.17304   0.07914   0.33220   0.10519   0.00941   0.07522   0.07789   0.00308   0.04622   0.00917   0.00851   0.07200   0.05112   0.02692   0.01810   0.00563   0.00802   0.01478   0.01170   0.00284   0.02379   0.01526   0.00059   0.00510   0.00000   0.00261   0.00229   0.02878   0.00400   0.00670   0.02580   0.02141   0.00302   0.00495   0.00000   0.01081   0.00000   0.00323   0.00333   0.00990   0.04516   0.00158   0.00820   0.01003   0.00375   0.00257   0.01053   0.90664   0.30406   0.37206   0.44279   0.42618   0.36644   0.36353   0.30754   0.38929   0.45274   0.36443   0.41335   0.44894   0.38972   0.33845   0.46984   0.42039   0.43062   0.34223   0.44875   0.45261   0.35696   0.32457   0.44553   0.39777   0.37231   0.40360   0.36822   0.41950   0.41262   0.31888   0.46174   0.44516   0.39658   0.38282   0.45465   0.39517   0.39740   0.36372   0.32217   0.33864   0.40079   0.35047   0.45060   0.44465   0.42096   0.42472   0.38471   0.40678   0.37677   0.38302   0.44171   0.42002   0.36229   0.33062  
 33 6915.5536  12058.913220  x:  0.31988   0.19914   0.09484   0.10803   0.11326   0.01389   0.09729   0.15976   0.06453   0.29133   0.07777   0.00743   0.04845   0.06862   0.00411   0.02568   0.01046   0.01356   0.04789   0.03156   0.03087   0.01110   0.00575   0.01316   0.01847   0.00646   0.00335   0.01517   0.01820   0.00063   0.00491   0.00000   0.00292   0.00237   0.02075   0.00511   0.00671   0.01850   0.01789   0.00065   0.00476   0.00000   0.01401   0.00014   0.00330   0.00394   0.01157   0.04602   0.00430   0.01464   0.01350   0.00486   0.00379   0.01517   1.03382   0.28907   0.36252   0.43401   0.41486   0.35913   0.36208   0.30232   0.38098   0.44549   0.35201   0.40586   0.44771   0.38169   0.33161   0.46927   0.41518   0.42904   0.34069   0.44416   0.44945   0.35638   0.32269   0.44517   0.39590   0.36996   0.40254   0.36743   0.41670   0.41140   0.31858   0.46119   0.44516   0.39646   0.38237   0.45145   0.39418   0.39677   0.36123   0.32105   0.33837   0.40052   0.35047   0.45016   0.44440   0.41978   0.42478   0.38512   0.40365   0.37507   0.38155   0.44078   0.42004   0.36235   0.33060  
 34 169030.1704  12050.206475  x:  0.31123   0.19894   0.09460   0.10791   0.11199   0.01346   0.09724   0.15687   0.06151   0.28219   0.07204   0.00664   0.04304   0.06673   0.00420   0.02207   0.01109   0.01436   0.04309   0.02779   0.03161   0.01062   0.00557   0.01398   0.01906   0.00600   0.00332   0.01420   0.01866   0.00063   0.00501   0.00000   0.00289   0.00230   0.01955   0.00548   0.00650   0.01737   0.01714   0.00492   0.00479   0.00000   0.01405   0.00015   0.00316   0.00395   0.01174   0.04440   0.00438   0.01582   0.01370   0.00487   0.00158   0.01599   1.06229   0.28571   0.36037   0.43203   0.41231   0.35749   0.36175   0.30114   0.37911   0.44385   0.34922   0.40417   0.44743   0.37989   0.33007   0.46914   0.41400   0.42868   0.34034   0.44312   0.44875   0.35625   0.32226   0.44509   0.39548   0.36943   0.40230   0.36725   0.41607   0.41113   0.31851   0.46107   0.44516   0.39644   0.38227   0.45073   0.39396   0.39663   0.36067   0.32080   0.33832   0.40046   0.35047   0.45006   0.44434   0.41952   0.42480   0.38521   0.40294   0.37469   0.38122   0.44057   0.42004   0.36236   0.33060  
 35 26021.4711  11985.424491  x:  0.26765   0.19833   0.09350   0.10740   0.10665   0.01646   0.09751   0.14386   0.05137   0.23601   0.05174   0.01071   0.02879   0.06078   0.00499   0.02602   0.01577   0.01063   0.03177   0.02202   0.03333   0.02780   0.00619   0.00993   0.01818   0.01829   0.00381   0.02774   0.01744   0.00059   0.00630   0.00000   0.00327   0.00271   0.02516   0.00255   0.00573   0.02179   0.01573   0.00571   0.00507   0.00000   0.00782   0.00015   0.00406   0.00443   0.00932   0.02999   0.00470   0.01129   0.00787   0.00072   0.00953   0.01476   1.20671   0.26848   0.34918   0.42173   0.39900   0.34896   0.36008   0.29500   0.36941   0.43537   0.33496   0.39537   0.44598   0.37053   0.32202   0.46845   0.40794   0.42683   0.33853   0.43776   0.44516   0.35553   0.32010   0.44466   0.39329   0.36666   0.40106   0.36633   0.41278   0.40970   0.31815   0.46042   0.44516   0.39630   0.38175   0.44699   0.39281   0.39589   0.35779   0.31950   0.33801   0.40015   0.35048   0.44954   0.44404   0.41814   0.42488   0.38570   0.39924   0.37273   0.37949   0.43948   0.42006   0.36242   0.33059  
 36 6716.1477  11968.323463  x:  0.24131   0.19806   0.09289   0.10711   0.10374   0.01861   0.09775   0.13645   0.04672   0.20806   0.04245   0.01350   0.02510   0.05821   0.00512   0.03041   0.01716   0.00888   0.02908   0.02252   0.03376   0.03576   0.00625   0.00805   0.01743   0.02315   0.00390   0.03456   0.01663   0.00060   0.00609   0.00000   0.00342   0.00279   0.02874   0.00301   0.00649   0.02487   0.01571   0.00626   0.00495   0.00000   0.00634   0.00016   0.00417   0.00462   0.00834   0.02334   0.00503   0.00846   0.00596   0.01596   0.01263   0.01378   1.29497   0.25793   0.34226   0.41536   0.39076   0.34371   0.35904   0.29121   0.36344   0.43014   0.32625   0.38995   0.44508   0.36476   0.31705   0.46803   0.40419   0.42569   0.33741   0.43444   0.44295   0.35508   0.31876   0.44440   0.39193   0.36494   0.40029   0.36575   0.41075   0.40881   0.31793   0.46003   0.44516   0.39622   0.38142   0.44468   0.39210   0.39544   0.35600   0.31870   0.33782   0.39996   0.35048   0.44922   0.44386   0.41729   0.42493   0.38599   0.39696   0.37151   0.37843   0.43881   0.42008   0.36246   0.33058  
 37 19353.5505  11858.145872  x:  0.16327   0.19809   0.09144   0.10636   0.09778   0.02509   0.09895   0.11823   0.04467   0.12492   0.04032   0.00399   0.05252   0.05814   0.00294   0.04809   0.01125   0.01219   0.05104   0.05064   0.03107   0.04058   0.00292   0.01334   0.01385   0.02095   0.00195   0.04128   0.01447   0.00056   0.00199   0.00000   0.00237   0.00145   0.03600   0.01060   0.00815   0.03264   0.02202   0.00766   0.00326   0.00000   0.01899   0.00021   0.00158   0.00347   0.01136   0.02326   0.00614   0.01366   0.01766   0.01378   0.01332   0.01057   1.56818   0.22535   0.32029   0.39510   0.36453   0.32708   0.35567   0.27920   0.34462   0.41361   0.29935   0.37296   0.44216   0.34656   0.30120   0.46663   0.39228   0.42205   0.33386   0.42397   0.43594   0.35370   0.31443   0.44357   0.38763   0.35948   0.39784   0.36394   0.40425   0.40599   0.31725   0.45876   0.44516   0.39597   0.38040   0.43732   0.38983   0.39399   0.35029   0.31613   0.33722   0.39935   0.35048   0.44821   0.44327   0.41458   0.42510   0.38695   0.38973   0.36764   0.37504   0.43666   0.42011   0.36259   0.33058  
 38 7936.0691  11830.477021  x:  0.14499   0.19849   0.09123   0.10624   0.09768   0.02579   0.09937   0.11560   0.04793   0.10522   0.04543   0.00693   0.06024   0.06013   0.00423   0.05159   0.01259   0.01295   0.05777   0.05896   0.02939   0.03784   0.00556   0.01359   0.01419   0.01729   0.00270   0.03994   0.01479   0.00055   0.01318   0.00000   0.00255   0.00239   0.03643   0.00214   0.00314   0.03321   0.02315   0.00741   0.00515   0.00000   0.01494   0.00021   0.00332   0.00429   0.01058   0.02616   0.00607   0.01462   0.01403   0.01385   0.01026   0.01314   1.64492   0.21645   0.31391   0.38919   0.35684   0.32226   0.35465   0.27573   0.33921   0.40881   0.29196   0.36812   0.44131   0.34123   0.29659   0.46622   0.38877   0.42098   0.33282   0.42092   0.43381   0.35330   0.31316   0.44334   0.38637   0.35788   0.39711   0.36342   0.40234   0.40516   0.31706   0.45839   0.44516   0.39590   0.38010   0.43517   0.38916   0.39357   0.34862   0.31538   0.33705   0.39917   0.35048   0.44791   0.44310   0.41378   0.42515   0.38723   0.38762   0.36651   0.37405   0.43603   0.42012   0.36263   0.33058  
 39 8665.2345  11808.551508  x:  0.13767   0.19930   0.09130   0.10629   0.09964   0.02508   0.09976   0.11691   0.05394   0.09697   0.05356   0.01162   0.06354   0.06347   0.00373   0.05312   0.01683   0.01297   0.06143   0.06365   0.02727   0.03412   0.00604   0.01219   0.01613   0.01329   0.00269   0.03757   0.01611   0.00059   0.01105   0.00000   0.00271   0.00260   0.03591   0.00261   0.01079   0.03239   0.02218   0.00724   0.00448   0.00000   0.00539   0.00021   0.00368   0.00455   0.00855   0.02908   0.00584   0.01345   0.00488   0.01240   0.00838   0.01674   1.69990   0.21047   0.30909   0.38467   0.35091   0.31861   0.35383   0.27312   0.33519   0.40515   0.28692   0.36454   0.44069   0.33712   0.29310   0.46591   0.38606   0.42017   0.33202   0.41859   0.43207   0.35300   0.31217   0.44316   0.38540   0.35665   0.39656   0.36303   0.40086   0.40452   0.31691   0.45810   0.44516   0.39584   0.37987   0.43351   0.38864   0.39325   0.34734   0.31480   0.33692   0.39903   0.35048   0.44768   0.44297   0.41317   0.42519   0.38745   0.38600   0.36564   0.37330   0.43554   0.42013   0.36267   0.33059  
 40 4949.7394  11785.130905  x:  0.14095   0.20099   0.09169   0.10659   0.10487   0.02276   0.10030   0.12342   0.06420   0.09945   0.06590   0.01200   0.06166   0.06909   0.00629   0.05494   0.02315   0.01053   0.06220   0.06494   0.02425   0.03190   0.00736   0.00850   0.01808   0.01206   0.00552   0.03631   0.01728   0.00065   0.00231   0.00000   0.00447   0.00334   0.03595   0.00270   0.00398   0.03109   0.01833   0.00729   0.00511   0.00000   0.00453   0.00020   0.00526   0.00538   0.00700   0.02847   0.00561   0.01000   0.00525   0.01230   0.00810   0.01904   1.75618   0.20510   0.30371   0.37954   0.34409   0.31452   0.35286   0.27023   0.33080   0.40101   0.28219   0.36060   0.43997   0.33239   0.28917   0.46559   0.38293   0.41925   0.33111   0.41594   0.42995   0.35266   0.31104   0.44295   0.38429   0.35524   0.39593   0.36258   0.39918   0.40378   0.31676   0.45777   0.44516   0.39578   0.37961   0.43160   0.38805   0.39288   0.34589   0.31415   0.33677   0.39888   0.35048   0.44743   0.44282   0.41247   0.42524   0.38771   0.38413   0.36467   0.37244   0.43499   0.42015   0.36271   0.33061  
 41 2873.8051  11749.509449  x:  0.15691   0.20527   0.09270   0.10742   0.11814   0.01684   0.10145   0.14102   0.08719   0.11390   0.09247   0.00800   0.05376   0.08176   0.00376   0.05966   0.03507   0.00632   0.06132   0.06419   0.01833   0.03043   0.00407   0.00517   0.02043   0.01404   0.00265   0.03623   0.01832   0.00053   0.00898   0.00000   0.00253   0.00186   0.03708   0.00635   0.00503   0.02912   0.01022   0.00798   0.00378   0.00000   0.01302   0.00021   0.00236   0.00411   0.00769   0.02502   0.00573   0.00553   0.00812   0.01288   0.01180   0.02072   1.87582   0.19439   0.29189   0.36815   0.32884   0.30547   0.35070   0.26386   0.32118   0.39176   0.27252   0.35194   0.43840   0.32186   0.28047   0.46488   0.37594   0.41720   0.32909   0.41006   0.42515   0.35193   0.30853   0.44248   0.38183   0.35210   0.39454   0.36159   0.39544   0.40214   0.31643   0.45705   0.44516   0.39565   0.37902   0.42734   0.38674   0.39206   0.34265   0.31270   0.33643   0.39853   0.35048   0.44686   0.44248   0.41091   0.42537   0.38828   0.37995   0.36251   0.37053   0.43375   0.42018   0.36280   0.33067  
 42 6576.1224  11716.587188  x:  0.17586   0.20899   0.09349   0.10822   0.12925   0.01197   0.10221   0.15663   0.10301   0.13181   0.11034   0.00680   0.04772   0.09047   0.00297   0.06430   0.03197   0.00731   0.05993   0.06068   0.01779   0.03177   0.00648   0.01296   0.01742   0.01963   0.00266   0.03808   0.01617   0.00056   0.00800   0.00000   0.00275   0.00288   0.03846   0.00062   0.01014   0.02948   0.01502   0.00803   0.00662   0.00000   0.01383   0.00022   0.00433   0.00392   0.01088   0.02487   0.00630   0.01049   0.00974   0.01422   0.01023   0.01179   1.97207   0.18645   0.28207   0.35854   0.31587   0.29784   0.34891   0.25856   0.31316   0.38386   0.26509   0.34458   0.43708   0.31295   0.27310   0.46428   0.36998   0.41545   0.32739   0.40509   0.42107   0.35135   0.30641   0.44209   0.37975   0.34943   0.39336   0.36076   0.39227   0.40075   0.31616   0.45643   0.44516   0.39554   0.37853   0.42372   0.38562   0.39138   0.33991   0.31151   0.33615   0.39825   0.35048   0.44638   0.44219   0.40958   0.42548   0.38877   0.37638   0.36068   0.36891   0.43270   0.42021   0.36288   0.33071  
 43 6357.3691  11702.245930  x:  0.19016   0.21147   0.09393   0.10876   0.13637   0.00942   0.10262   0.16706   0.11181   0.14549   0.12042   0.01052   0.04531   0.09522   0.00416   0.06720   0.02622   0.01119   0.05929   0.05733   0.01951   0.03329   0.00425   0.01729   0.01431   0.02324   0.00287   0.03952   0.01423   0.00058   0.01012   0.00000   0.00274   0.00202   0.03938   0.00657   0.00635   0.03048   0.02070   0.00818   0.00724   0.00000   0.01092   0.00024   0.00257   0.00479   0.01205   0.02692   0.00684   0.01423   0.00866   0.01456   0.00976   0.00684   2.03571   0.18147   0.27544   0.35197   0.30694   0.29262   0.34772   0.25495   0.30771   0.37840   0.26030   0.33950   0.43619   0.30685   0.26804   0.46388   0.36588   0.41423   0.32623   0.40169   0.41829   0.35096   0.30496   0.44182   0.37832   0.34759   0.39255   0.36019   0.39010   0.39979   0.31598   0.45601   0.44516   0.39547   0.37819   0.42122   0.38486   0.39090   0.33802   0.31069   0.33596   0.39805   0.35048   0.44605   0.44199   0.40867   0.42556   0.38911   0.37393   0.35943   0.36780   0.43197   0.42023   0.36293   0.33075  
 44 10365.7128  11685.109873  x:  0.20700   0.21364   0.09405   0.10927   0.14186   0.01019   0.10282   0.17618   0.11488   0.16191   0.12421   0.01017   0.04881   0.09648   0.00473   0.06946   0.01394   0.01510   0.06029   0.05249   0.02407   0.03660   0.00475   0.01642   0.01242   0.02434   0.00325   0.04186   0.01391   0.00061   0.01103   0.00000   0.00303   0.00221   0.04033   0.00681   0.00585   0.03308   0.02533   0.00833   0.00181   0.00000   0.00944   0.00025   0.00284   0.00514   0.01100   0.02699   0.00675   0.01495   0.00872   0.01493   0.00904   0.01846   2.09252   0.17768   0.26919   0.34553   0.29805   0.28749   0.34665   0.25149   0.30245   0.37288   0.25633   0.33435   0.43532   0.30087   0.26303   0.46350   0.36178   0.41303   0.32510   0.39834   0.41561   0.35063   0.30352   0.44156   0.37690   0.34577   0.39174   0.35963   0.38795   0.39883   0.31581   0.45559   0.44516   0.39540   0.37786   0.41873   0.38410   0.39044   0.33616   0.30990   0.33578   0.39785   0.35048   0.44573   0.44180   0.40777   0.42564   0.38945   0.37149   0.35819   0.36671   0.43126   0.42025   0.36299   0.33080  
 45 3903.3703  11679.449290  x:  0.21644   0.21459   0.09398   0.10951   0.14396   0.01163   0.10282   0.18026   0.11425   0.17120   0.12406   0.00955   0.05291   0.09578   0.00432   0.07013   0.00919   0.01718   0.06171   0.04980   0.02651   0.03835   0.00399   0.01482   0.01340   0.02301   0.00276   0.04296   0.01478   0.00057   0.01113   0.00000   0.00270   0.00192   0.04063   0.00708   0.00612   0.03452   0.02632   0.00851   0.00848   0.00000   0.00903   0.00025   0.00235   0.00497   0.00971   0.02634   0.00674   0.01511   0.00808   0.01507   0.00968   0.02328   2.11997   0.17611   0.26603   0.34215   0.29332   0.28478   0.34612   0.24970   0.29971   0.36991   0.25452   0.33156   0.43486   0.29772   0.26037   0.46331   0.35960   0.41240   0.32450   0.39658   0.41425   0.35046   0.30276   0.44142   0.37615   0.34480   0.39132   0.35934   0.38681   0.39832   0.31572   0.45537   0.44516   0.39537   0.37768   0.41741   0.38369   0.39020   0.33517   0.30949   0.33568   0.39775   0.35048   0.44557   0.44169   0.40729   0.42569   0.38963   0.37018   0.35754   0.36614   0.43088   0.42027   0.36302   0.33083  
 46 4441.8173  11655.431876  x:  0.25216   0.21671   0.09292   0.11006   0.14637   0.01935   0.10208   0.18981   0.09877   0.20674   0.11146   0.00993   0.07742   0.08548   0.00439   0.07001   0.01645   0.02059   0.07172   0.04101   0.03390   0.04251   0.00481   0.00804   0.02081   0.01030   0.00285   0.04478   0.01883   0.00055   0.01253   0.00000   0.00277   0.00219   0.03999   0.00484   0.00556   0.03877   0.02662   0.00870   0.00626   0.00000   0.00863   0.00025   0.00291   0.00496   0.00723   0.02494   0.00687   0.01445   0.00434   0.01493   0.01014   0.01490   2.20197   0.17305   0.25564   0.33028   0.27633   0.27519   0.34449   0.24363   0.29027   0.35906   0.24979   0.32125   0.43327   0.28663   0.25093   0.46267   0.35169   0.41019   0.32233   0.39034   0.40968   0.34993   0.30004   0.44095   0.37347   0.34134   0.38978   0.35834   0.38273   0.39650   0.31545   0.45458   0.44516   0.39525   0.37706   0.41266   0.38222   0.38935   0.33165   0.30802   0.33533   0.39739   0.35048   0.44498   0.44132   0.40557   0.42587   0.39029   0.36551   0.35524   0.36410   0.42953   0.42032   0.36315   0.33096  
 47 2219.0033  11651.591683  x:  0.25847   0.21680   0.09266   0.11009   0.14597   0.02017   0.10186   0.19063   0.09482   0.21303   0.10893   0.01066   0.08145   0.08315   0.00432   0.06985   0.01818   0.01867   0.07377   0.04097   0.03344   0.04239   0.00459   0.00998   0.02044   0.00992   0.00271   0.04459   0.01852   0.00054   0.01315   0.00000   0.00266   0.00210   0.03971   0.00497   0.00566   0.03864   0.02479   0.00876   0.00645   0.00000   0.00474   0.00025   0.00273   0.00499   0.00818   0.02480   0.00686   0.01311   0.00766   0.01494   0.01036   0.01508   2.21495   0.17276   0.25379   0.32800   0.27301   0.27334   0.34419   0.24251   0.28851   0.35693   0.24909   0.31919   0.43297   0.28446   0.24913   0.46255   0.35013   0.40976   0.32191   0.38914   0.40887   0.34982   0.29950   0.44085   0.37295   0.34067   0.38948   0.35815   0.38193   0.39615   0.31540   0.45443   0.44516   0.39523   0.37694   0.41173   0.38194   0.38919   0.33097   0.30774   0.33527   0.39732   0.35048   0.44486   0.44124   0.40524   0.42591   0.39043   0.36460   0.35480   0.36370   0.42926   0.42033   0.36318   0.33099  
 48 1998.3552  11646.093032  x:  0.26823   0.21649   0.09214   0.11002   0.14402   0.02034   0.10137   0.19047   0.08693   0.22278   0.10477   0.01201   0.08672   0.07895   0.00486   0.06935   0.02020   0.01327   0.07715   0.04355   0.03013   0.04071   0.00451   0.01530   0.01672   0.01310   0.00315   0.04338   0.01622   0.00056   0.01294   0.00000   0.00290   0.00211   0.03901   0.00562   0.00471   0.03703   0.02056   0.00878   0.00721   0.00000   0.00518   0.00025   0.00274   0.00531   0.00971   0.02524   0.00684   0.01192   0.00431   0.01483   0.01016   0.01712   2.23306   0.17269   0.25086   0.32409   0.26721   0.27015   0.34368   0.24069   0.28555   0.35322   0.24819   0.31555   0.43245   0.28065   0.24609   0.46237   0.34738   0.40902   0.32117   0.38705   0.40757   0.34964   0.29857   0.44069   0.37205   0.33948   0.38896   0.35783   0.38052   0.39552   0.31533   0.45416   0.44516   0.39520   0.37672   0.41011   0.38143   0.38891   0.32979   0.30724   0.33515   0.39720   0.35048   0.44467   0.44111   0.40465   0.42598   0.39066   0.36302   0.35403   0.36302   0.42880   0.42035   0.36322   0.33106  
 49 1739.0548  11643.546061  x:  0.27321   0.21581   0.09183   0.10987   0.14160   0.01940   0.10111   0.18884   0.08208   0.22772   0.10326   0.01313   0.08696   0.07697   0.00482   0.06950   0.02117   0.01301   0.07831   0.04763   0.02619   0.03933   0.00463   0.01287   0.01406   0.01581   0.00318   0.04271   0.01488   0.00057   0.01304   0.00000   0.00293   0.00216   0.03896   0.00556   0.00521   0.03536   0.01940   0.00877   0.00748   0.00000   0.00495   0.00025   0.00281   0.00536   0.00612   0.02574   0.00693   0.01508   0.00509   0.01483   0.00980   0.01758   2.24080   0.17297   0.24914   0.32144   0.26318   0.26798   0.34335   0.23955   0.28363   0.35065   0.24783   0.31300   0.43210   0.27795   0.24409   0.46226   0.34544   0.40851   0.32067   0.38562   0.40677   0.34952   0.29792   0.44059   0.37141   0.33866   0.38861   0.35761   0.37953   0.39508   0.31529   0.45398   0.44516   0.39518   0.37658   0.40898   0.38107   0.38872   0.32898   0.30690   0.33508   0.39712   0.35048   0.44453   0.44102   0.40424   0.42603   0.39082   0.36191   0.35350   0.36255   0.42848   0.42037   0.36326   0.33112  
 50 788.8352  11641.848666  x:  0.27705   0.21491   0.09157   0.10969   0.13869   0.01848   0.10099   0.18643   0.07821   0.23152   0.10254   0.01347   0.08540   0.07587   0.00484   0.07020   0.02115   0.01459   0.07878   0.05248   0.02253   0.03846   0.00469   0.00986   0.01428   0.01704   0.00324   0.04254   0.01513   0.00057   0.01298   0.00000   0.00296   0.00219   0.03938   0.00539   0.00524   0.03411   0.01956   0.00881   0.00764   0.00000   0.00436   0.00025   0.00288   0.00538   0.00936   0.02577   0.00696   0.01634   0.00490   0.01478   0.00972   0.01803   2.24587   0.17341   0.24757   0.31877   0.25907   0.26582   0.34303   0.23847   0.28177   0.34806   0.24759   0.31040   0.43174   0.27519   0.24213   0.46217   0.34345   0.40798   0.32017   0.38417   0.40600   0.34941   0.29726   0.44048   0.37077   0.33782   0.38824   0.35740   0.37851   0.39464   0.31525   0.45379   0.44516   0.39516   0.37643   0.40783   0.38070   0.38853   0.32815   0.30656   0.33500   0.39703   0.35048   0.44440   0.44093   0.40383   0.42609   0.39099   0.36077   0.35296   0.36208   0.42815   0.42038   0.36330   0.33118  
 51 799.4899  11639.112577  x:  0.28318   0.21278   0.09118   0.10929   0.13205   0.01770   0.10111   0.18034   0.07281   0.23750   0.10224   0.01240   0.07974   0.07528   0.00494   0.07236   0.02019   0.01655   0.07863   0.06234   0.01879   0.03767   0.00460   0.01187   0.01852   0.01583   0.00327   0.04281   0.01742   0.00056   0.01334   0.00000   0.00295   0.00216   0.04068   0.00538   0.00481   0.03331   0.02213   0.00886   0.00734   0.00000   0.00416   0.00025   0.00283   0.00541   0.00727   0.02597   0.00689   0.01322   0.00441   0.01442   0.00957   0.01809   2.25250   0.17453   0.24448   0.31301   0.25009   0.26120   0.34235   0.23623   0.27787   0.34245   0.24724   0.30479   0.43095   0.26912   0.23799   0.46197   0.33907   0.40683   0.31907   0.38100   0.40433   0.34919   0.29580   0.44025   0.36936   0.33598   0.38744   0.35693   0.37630   0.39367   0.31516   0.45338   0.44516   0.39511   0.37611   0.40530   0.37990   0.38812   0.32637   0.30584   0.33483   0.39685   0.35048   0.44410   0.44073   0.40291   0.42622   0.39137   0.35827   0.35179   0.36104   0.42743   0.42042   0.36338   0.33133  
 52 682.3657  11635.931761  x:  0.28932   0.20978   0.09092   0.10888   0.12267   0.02035   0.10193   0.17111   0.07097   0.24331   0.10266   0.01256   0.07232   0.07682   0.00481   0.07478   0.02244   0.01440   0.07772   0.07240   0.02514   0.03738   0.00457   0.01172   0.01584   0.01029   0.00314   0.04262   0.01587   0.00056   0.01331   0.00000   0.00288   0.00211   0.04147   0.00552   0.00487   0.03568   0.02358   0.00882   0.00805   0.00000   0.00454   0.00025   0.00273   0.00535   0.00780   0.02679   0.00683   0.01367   0.00445   0.01387   0.00915   0.01940   2.25776   0.17632   0.24004   0.30403   0.23597   0.25418   0.34134   0.23287   0.27203   0.33369   0.24677   0.29612   0.42974   0.25960   0.23163   0.46167   0.33210   0.40503   0.31734   0.37605   0.40156   0.34893   0.29350   0.43989   0.36715   0.33306   0.38617   0.35621   0.37281   0.39212   0.31505   0.45273   0.44516   0.39505   0.37560   0.40128   0.37861   0.38748   0.32356   0.30472   0.33456   0.39657   0.35048   0.44363   0.44041   0.40147   0.42642   0.39196   0.35432   0.34995   0.35941   0.42630   0.42049   0.36351   0.33158  
 53 583.6288  11632.360641  x:  0.29403   0.20656   0.09117   0.10878   0.11187   0.02600   0.10345   0.15921   0.07688   0.24735   0.10177   0.01258   0.07172   0.08092   0.00494   0.07436   0.02225   0.01601   0.07775   0.07602   0.03174   0.03549   0.00470   0.01151   0.01883   0.01762   0.00326   0.03961   0.01830   0.00057   0.01338   0.00000   0.00297   0.00220   0.03886   0.00538   0.00503   0.03792   0.01929   0.00878   0.00770   0.00000   0.00420   0.00025   0.00288   0.00544   0.00771   0.02739   0.00691   0.01428   0.00463   0.01403   0.00862   0.01831   2.26039   0.17901   0.23338   0.28921   0.21256   0.24313   0.33967   0.22758   0.26297   0.31919   0.24591   0.28202   0.42772   0.24390   0.22125   0.46119   0.32037   0.40201   0.31446   0.36784   0.39659   0.34851   0.28967   0.43930   0.36345   0.32821   0.38408   0.35501   0.36699   0.38955   0.31486   0.45165   0.44516   0.39495   0.37476   0.39455   0.37646   0.38643   0.31888   0.30285   0.33412   0.39610   0.35048   0.44286   0.43987   0.39905   0.42677   0.39296   0.34772   0.34689   0.35670   0.42441   0.42060   0.36374   0.33200  
 54 525.1292  11622.747010  x:  0.29980   0.20198   0.09244   0.10954   0.09445   0.02691   0.10544   0.13751   0.09480   0.25105   0.09822   0.01250   0.07830   0.08902   0.00496   0.07125   0.01947   0.01754   0.07677   0.06797   0.02209   0.03724   0.00470   0.01161   0.01532   0.01335   0.00326   0.03972   0.01265   0.00056   0.01354   0.00000   0.00293   0.00218   0.03562   0.00495   0.00492   0.03486   0.02095   0.00925   0.00724   0.00000   0.00375   0.00025   0.00288   0.00542   0.00739   0.02221   0.00698   0.01216   0.00398   0.01422   0.01167   0.01681   2.26044   0.18581   0.21610   0.24822   0.14772   0.21382   0.33481   0.21357   0.23931   0.27873   0.24312   0.24328   0.42213   0.20040   0.19278   0.45990   0.28752   0.39358   0.30645   0.34497   0.38223   0.34722   0.27908   0.43765   0.35311   0.31461   0.37818   0.35168   0.35070   0.38237   0.31436   0.44863   0.44516   0.39466   0.37240   0.37579   0.37045   0.38349   0.30585   0.29765   0.33289   0.39478   0.35048   0.44070   0.43837   0.39230   0.42775   0.39573   0.32921   0.33833   0.34913   0.41913   0.42092   0.36438   0.33317  
 55 883.1193  11617.331527  x:  0.30101   0.20135   0.09270   0.11042   0.09007   0.02212   0.10554   0.13119   0.10014   0.25087   0.09779   0.01301   0.08110   0.08992   0.00483   0.07127   0.02135   0.01202   0.07666   0.06241   0.01927   0.03975   0.00437   0.01185   0.01492   0.01342   0.00308   0.04243   0.02040   0.00055   0.01354   0.00000   0.00283   0.00205   0.03818   0.00575   0.00472   0.03447   0.02499   0.00887   0.00757   0.00000   0.00438   0.00025   0.00262   0.00532   0.00798   0.02579   0.00693   0.01559   0.00453   0.01443   0.00980   0.01875   2.25864   0.18992   0.20577   0.22197   0.10664   0.19579   0.33165   0.20491   0.22499   0.25233   0.24111   0.21837   0.41853   0.17242   0.17467   0.45907   0.26617   0.38811   0.30123   0.33019   0.37298   0.34640   0.27222   0.43658   0.34639   0.30578   0.37436   0.34951   0.34013   0.37772   0.31402   0.44666   0.44516   0.39447   0.37086   0.36360   0.36653   0.38158   0.29739   0.29429   0.33209   0.39393   0.35048   0.43929   0.43740   0.38791   0.42839   0.39753   0.31718   0.33276   0.34422   0.41570   0.42112   0.36479   0.33393  
 56 1746.5918  11611.186480  x:  0.29994   0.20307   0.09224   0.11183   0.09267   0.01471   0.10479   0.13302   0.09872   0.24823   0.09993   0.01222   0.08154   0.08675   0.00487   0.07229   0.02343   0.01566   0.07738   0.05981   0.02260   0.04008   0.00462   0.01194   0.01682   0.01480   0.00312   0.04416   0.01578   0.00058   0.01336   0.00000   0.00291   0.00216   0.04215   0.00561   0.00517   0.03513   0.02287   0.00845   0.00818   0.00000   0.00489   0.00025   0.00280   0.00537   0.00803   0.02964   0.00678   0.01368   0.00491   0.01447   0.00754   0.01969   2.25522   0.19411   0.19569   0.19379   0.06428   0.17725   0.32825   0.19597   0.21060   0.22316   0.23864   0.19128   0.41458   0.14213   0.15542   0.45817   0.24266   0.38209   0.29550   0.31403   0.36305   0.34557   0.26466   0.43541   0.33899   0.29604   0.37015   0.34713   0.32849   0.37259   0.31366   0.44450   0.44516   0.39427   0.36917   0.35017   0.36222   0.37949   0.28809   0.29061   0.33121   0.39299   0.35048   0.43774   0.43633   0.38307   0.42908   0.39951   0.30389   0.32662   0.33881   0.41193   0.42135   0.36525   0.33477  
 57 1632.1767  11608.499581  x:  0.29867   0.20495   0.09176   0.11285   0.09692   0.01822   0.10472   0.13778   0.09592   0.24616   0.10214   0.01260   0.07982   0.08479   0.00485   0.07282   0.01952   0.01451   0.07744   0.06115   0.02267   0.03838   0.00452   0.01194   0.01606   0.01299   0.00312   0.04279   0.01788   0.00055   0.01345   0.00000   0.00287   0.00212   0.04118   0.00537   0.00481   0.03507   0.01988   0.00892   0.00726   0.00000   0.00418   0.00025   0.00275   0.00533   0.00778   0.02577   0.00695   0.01503   0.00431   0.01439   0.00981   0.01765   2.25316   0.19614   0.19153   0.17979   0.04874   0.16845   0.32661   0.19169   0.20403   0.20779   0.23716   0.17735   0.41251   0.12688   0.14607   0.45770   0.23023   0.37889   0.29248   0.30557   0.35802   0.34515   0.26067   0.43479   0.33506   0.29088   0.36791   0.34588   0.32232   0.36987   0.31348   0.44336   0.44516   0.39417   0.36828   0.34303   0.35992   0.37839   0.28319   0.28868   0.33075   0.39250   0.35048   0.43693   0.43576   0.38050   0.42945   0.40055   0.29680   0.32336   0.33595   0.40993   0.42147   0.36549   0.33521  
 58 885.3831  11606.039490  x:  0.29764   0.20677   0.09161   0.11401   0.10084   0.02581   0.10511   0.14249   0.09324   0.24425   0.10344   0.01247   0.07890   0.08445   0.00480   0.07264   0.02272   0.01442   0.07669   0.06186   0.02136   0.03752   0.00447   0.01161   0.01585   0.01563   0.00309   0.04038   0.01666   0.00056   0.01339   0.00000   0.00285   0.00210   0.03634   0.00562   0.00512   0.03520   0.02709   0.00896   0.00786   0.00000   0.00485   0.00025   0.00271   0.00532   0.00803   0.02471   0.00691   0.01339   0.00493   0.01436   0.01023   0.01903   2.25128   0.19876   0.18786   0.16412   0.04725   0.15875   0.32474   0.18697   0.19719   0.18906   0.23532   0.16086   0.40996   0.10975   0.13595   0.45714   0.21483   0.37493   0.28870   0.29522   0.35200   0.34466   0.25574   0.43402   0.33016   0.28446   0.36514   0.34431   0.31467   0.36649   0.31326   0.44193   0.44516   0.39403   0.36717   0.33414   0.35706   0.37701   0.27713   0.28631   0.33017   0.39188   0.35048   0.43592   0.43505   0.37730   0.42991   0.40184   0.28793   0.31929   0.33239   0.40744   0.42162   0.36579   0.33576  
 59 491.5804  11600.061216  x:  0.29708   0.20838   0.09270   0.11542   0.10417   0.02429   0.10557   0.14571   0.09064   0.24160   0.10358   0.01249   0.07963   0.08908   0.00483   0.07300   0.02071   0.01356   0.07481   0.06193   0.02080   0.04048   0.00445   0.01188   0.01788   0.01405   0.00308   0.04084   0.01564   0.00056   0.01338   0.00000   0.00285   0.00210   0.03630   0.00564   0.00491   0.03597   0.02281   0.00880   0.00744   0.00000   0.00461   0.00025   0.00270   0.00530   0.00802   0.02652   0.00691   0.01528   0.00472   0.01442   0.00938   0.01839   2.24816   0.20571   0.18056   0.12729   0.06799   0.13616   0.31979   0.17603   0.18193   0.14234   0.23072   0.12082   0.40348   0.07070   0.11318   0.45572   0.17564   0.36477   0.27907   0.26908   0.33701   0.34340   0.24325   0.43204   0.31762   0.26799   0.35804   0.34031   0.29511   0.35784   0.31269   0.43829   0.44516   0.39369   0.36432   0.31139   0.34973   0.37350   0.26166   0.28022   0.32869   0.39030   0.35048   0.43332   0.43324   0.36908   0.43109   0.40514   0.26517   0.30884   0.32328   0.40107   0.42200   0.36655   0.33714  
 60 663.8414  11599.508080  x:  0.29709   0.20831   0.09294   0.11498   0.10433   0.02340   0.10553   0.14573   0.09078   0.24140   0.10362   0.01221   0.07980   0.08878   0.00484   0.07287   0.02113   0.01539   0.07502   0.06183   0.02152   0.03960   0.00453   0.01195   0.01506   0.01421   0.00309   0.04077   0.01773   0.00056   0.01336   0.00000   0.00286   0.00213   0.03708   0.00543   0.00504   0.03565   0.02273   0.00885   0.00758   0.00000   0.00461   0.00025   0.00276   0.00531   0.00793   0.02588   0.00690   0.01370   0.00465   0.01440   0.00971   0.01813   2.24799   0.20658   0.18037   0.12392   0.06989   0.13443   0.31923   0.17511   0.18090   0.13727   0.23014   0.11716   0.40271   0.06881   0.11157   0.45556   0.17102   0.36353   0.27791   0.26605   0.33533   0.34327   0.24175   0.43180   0.31608   0.26597   0.35717   0.33982   0.29274   0.35679   0.31262   0.43784   0.44516   0.39365   0.36397   0.30861   0.34883   0.37307   0.25979   0.27950   0.32851   0.39011   0.35048   0.43301   0.43302   0.36808   0.43123   0.40554   0.26235   0.30755   0.32217   0.40029   0.42205   0.36664   0.33731  
 61 401.6002  11598.049499  x:  0.29736   0.20713   0.09422   0.11108   0.10423   0.02088   0.10522   0.14485   0.09319   0.24115   0.10397   0.01264   0.07985   0.08444   0.00479   0.07262   0.02081   0.01375   0.07697   0.06121   0.02439   0.03387   0.00442   0.01141   0.01633   0.01531   0.00306   0.04078   0.01719   0.00055   0.01344   0.00000   0.00283   0.00209   0.04067   0.00543   0.00501   0.03384   0.02578   0.00934   0.00743   0.00000   0.00447   0.00025   0.00270   0.00529   0.00784   0.02154   0.00702   0.01389   0.00464   0.01431   0.01200   0.01811   2.24822   0.20983   0.18259   0.11637   0.07250   0.13247   0.31742   0.17350   0.18065   0.12146   0.22786   0.10925   0.39995   0.07440   0.11072   0.45498   0.15464   0.35893   0.27355   0.25544   0.32975   0.34287   0.23622   0.43090   0.31035   0.25848   0.35395   0.33800   0.28395   0.35287   0.31238   0.43618   0.44516   0.39350   0.36268   0.29830   0.34546   0.37149   0.25295   0.27690   0.32785   0.38939   0.35048   0.43184   0.43220   0.36431   0.43176   0.40701   0.25171   0.30273   0.31805   0.39739   0.42222   0.36699   0.33791  
 62 237.8463  11594.933619  x:  0.29790   0.20451   0.09712   0.10337   0.10493   0.02547   0.10511   0.14441   0.09761   0.24066   0.10454   0.01228   0.07676   0.07653   0.00481   0.07493   0.02062   0.01517   0.07830   0.06015   0.02113   0.03560   0.00449   0.01198   0.01608   0.01404   0.00308   0.04300   0.01698   0.00056   0.01338   0.00000   0.00285   0.00211   0.03980   0.00551   0.00503   0.03498   0.02284   0.00893   0.00749   0.00000   0.00475   0.00025   0.00274   0.00530   0.00799   0.02581   0.00693   0.01427   0.00473   0.01422   0.00973   0.01824   2.24918   0.21757   0.18993   0.10320   0.07332   0.13154   0.31347   0.17119   0.18281   0.08766   0.22218   0.09628   0.39338   0.09387   0.11288   0.45364   0.11662   0.34791   0.26316   0.23075   0.31706   0.34184   0.22322   0.42875   0.29658   0.24050   0.34621   0.33365   0.26296   0.34349   0.31181   0.43221   0.44516   0.39313   0.35958   0.27358   0.33736   0.36770   0.23677   0.27067   0.32625   0.38768   0.35048   0.42905   0.43022   0.35525   0.43303   0.41051   0.22615   0.29112   0.30816   0.39046   0.42263   0.36781   0.33934  
 63 493.3240  11593.352987  x:  0.29791   0.20333   0.09821   0.10565   0.10564   0.02102   0.10448   0.14503   0.09428   0.24030   0.10395   0.01236   0.07861   0.08335   0.00483   0.07497   0.02065   0.01462   0.07676   0.06204   0.02226   0.03984   0.00445   0.01178   0.01608   0.01422   0.00307   0.03915   0.01751   0.00056   0.01339   0.00000   0.00285   0.00211   0.03483   0.00547   0.00502   0.03574   0.02347   0.00906   0.00748   0.00000   0.00463   0.00025   0.00273   0.00530   0.00792   0.02434   0.00697   0.01415   0.00468   0.01438   0.01053   0.01820   2.24990   0.22233   0.19428   0.09973   0.07148   0.13281   0.31113   0.17087   0.18502   0.07460   0.21843   0.09434   0.38930   0.10181   0.11582   0.45283   0.09580   0.34107   0.25670   0.21638   0.30976   0.34129   0.21531   0.42741   0.28800   0.22932   0.34139   0.33095   0.24997   0.33765   0.31148   0.42974   0.44516   0.39290   0.35765   0.25827   0.33229   0.36535   0.22685   0.26690   0.32526   0.38661   0.35047   0.42732   0.42899   0.34958   0.43382   0.41267   0.21004   0.28385   0.30202   0.38614   0.42289   0.36832   0.34022  
 64 331.3748  11591.781321  x:  0.29797   0.20258   0.09755   0.11251   0.10636   0.02500   0.10487   0.14586   0.09161   0.24022   0.10167   0.01228   0.07970   0.09184   0.00488   0.07381   0.02115   0.01480   0.07445   0.06226   0.02135   0.03709   0.00447   0.01192   0.01602   0.01440   0.00308   0.04006   0.01699   0.00056   0.01339   0.00000   0.00286   0.00212   0.04230   0.00548   0.00504   0.03427   0.02333   0.00892   0.00757   0.00000   0.00463   0.00025   0.00275   0.00531   0.00796   0.02553   0.00692   0.01412   0.00469   0.01423   0.00989   0.01833   2.25081   0.22822   0.19826   0.09967   0.06984   0.13469   0.30852   0.17116   0.18722   0.07055   0.21351   0.09694   0.38424   0.10346   0.11872   0.45184   0.07537   0.33255   0.24867   0.19988   0.30098   0.34069   0.20559   0.42575   0.27726   0.21540   0.33539   0.32758   0.23394   0.33038   0.31107   0.42665   0.44516   0.39261   0.35524   0.23938   0.32593   0.36243   0.21471   0.26230   0.32403   0.38528   0.35047   0.42516   0.42745   0.34248   0.43480   0.41535   0.18978   0.27471   0.29438   0.38075   0.42321   0.36896   0.34130  
 65 300.0402  11588.596838  x:  0.29797   0.20100   0.09267   0.11899   0.10619   0.02277   0.10558   0.14443   0.09454   0.24050   0.10030   0.01231   0.07680   0.08714   0.00487   0.07561   0.02102   0.01492   0.07925   0.06180   0.02110   0.03276   0.00447   0.01187   0.01615   0.01409   0.00310   0.04613   0.01733   0.00055   0.01338   0.00000   0.00287   0.00212   0.03630   0.00555   0.00498   0.03697   0.02301   0.00902   0.00761   0.00000   0.00468   0.00025   0.00275   0.00532   0.00793   0.02522   0.00694   0.01424   0.00469   0.01411   0.01004   0.01855   2.25249   0.24093   0.20333   0.10376   0.07015   0.13729   0.30287   0.17214   0.18984   0.07881   0.20253   0.10578   0.37336   0.09531   0.12097   0.44973   0.04761   0.31416   0.23141   0.16751   0.28221   0.33956   0.18499   0.42216   0.25403   0.18541   0.32240   0.32033   0.19982   0.31470   0.31021   0.41998   0.44516   0.39200   0.35003   0.19877   0.31213   0.35613   0.18898   0.25253   0.32137   0.38242   0.35047   0.42051   0.42413   0.32708   0.43691   0.42111   0.14572   0.25485   0.27789   0.36911   0.42389   0.37033   0.34361  
 66 336.2716  11585.633473  x:  0.29748   0.19996   0.09140   0.11601   0.10589   0.02340   0.10542   0.14369   0.09773   0.24084   0.10117   0.01234   0.07653   0.08020   0.00485   0.07694   0.02084   0.01488   0.07954   0.06277   0.02204   0.04081   0.00442   0.01192   0.01641   0.01406   0.00308   0.03584   0.01731   0.00056   0.01338   0.00000   0.00286   0.00212   0.04059   0.00548   0.00510   0.03159   0.02333   0.00902   0.00756   0.00000   0.00476   0.00025   0.00276   0.00532   0.00796   0.02504   0.00696   0.01425   0.00474   0.01422   0.01016   0.01848   2.25392   0.25431   0.20743   0.10708   0.07062   0.13860   0.29694   0.17287   0.19171   0.08470   0.19046   0.11205   0.36186   0.08862   0.12209   0.44751   0.04062   0.29472   0.21321   0.13663   0.26237   0.33846   0.16383   0.41835   0.22942   0.15383   0.30865   0.31267   0.16407   0.29812   0.30933   0.41291   0.44516   0.39135   0.34451   0.15660   0.29745   0.34949   0.16221   0.24237   0.31856   0.37938   0.35047   0.41560   0.42061   0.31071   0.43914   0.42719   0.09901   0.23371   0.26046   0.35678   0.42462   0.37179   0.34603  
 67 537.0173  11582.033496  x:  0.29635   0.19942   0.09469   0.10948   0.10605   0.02321   0.10442   0.14444   0.09632   0.24132   0.10100   0.01236   0.07813   0.08245   0.00489   0.07636   0.02099   0.01482   0.07600   0.06371   0.02056   0.03775   0.00441   0.01197   0.01631   0.01409   0.00309   0.03778   0.01726   0.00056   0.01335   0.00000   0.00287   0.00212   0.04041   0.00550   0.00510   0.03673   0.02315   0.00904   0.00757   0.00000   0.00478   0.00025   0.00277   0.00532   0.00799   0.02492   0.00696   0.01426   0.00476   0.01413   0.01023   0.01847   2.25532   0.27046   0.21173   0.10856   0.07013   0.13908   0.28974   0.17336   0.19351   0.08421   0.17546   0.11548   0.34806   0.08633   0.12347   0.44485   0.05162   0.27138   0.19141   0.10525   0.23857   0.33725   0.13891   0.41378   0.19980   0.11622   0.29211   0.30347   0.12239   0.27821   0.30829   0.40439   0.44516   0.39057   0.33787   0.10719   0.27973   0.34151   0.13108   0.23036   0.31517   0.37574   0.35047   0.40970   0.41637   0.29094   0.44183   0.43449   0.04332   0.20814   0.23953   0.34193   0.42550   0.37353   0.34893  
 68 718.1220  11581.439398  x:  0.29570   0.19966   0.09517   0.11107   0.10631   0.02376   0.10476   0.14468   0.09605   0.24166   0.10027   0.01233   0.07668   0.08399   0.00488   0.07580   0.02093   0.01495   0.07951   0.06386   0.02220   0.03861   0.00442   0.01199   0.01649   0.01404   0.00308   0.04074   0.01744   0.00056   0.01335   0.00000   0.00288   0.00213   0.03882   0.00553   0.00509   0.03119   0.02294   0.00899   0.00758   0.00000   0.00480   0.00025   0.00278   0.00533   0.00799   0.02532   0.00696   0.01429   0.00477   0.01425   0.01002   0.01852   2.25556   0.27425   0.21186   0.10814   0.07011   0.13873   0.28813   0.17344   0.19344   0.08350   0.17170   0.11521   0.34496   0.08743   0.12339   0.44427   0.05388   0.26617   0.18665   0.10656   0.23353   0.33716   0.13430   0.41276   0.19316   0.10850   0.28837   0.30142   0.11507   0.27378   0.30808   0.40247   0.44516   0.39040   0.33637   0.09909   0.27566   0.33973   0.12543   0.22795   0.31442   0.37491   0.35047   0.40838   0.41540   0.28641   0.44243   0.43611   0.03402   0.20222   0.23488   0.33859   0.42569   0.37393   0.34956  
 69 194.5408  11580.488731  x:  0.29406   0.20031   0.09403   0.11639   0.10661   0.02332   0.10566   0.14461   0.09677   0.24298   0.09891   0.01243   0.07376   0.08390   0.00487   0.07381   0.02086   0.01491   0.08455   0.06331   0.02073   0.03948   0.00440   0.01187   0.01639   0.01405   0.00309   0.03770   0.01736   0.00056   0.01332   0.00000   0.00288   0.00213   0.04058   0.00550   0.00511   0.03523   0.02312   0.00899   0.00759   0.00000   0.00476   0.00025   0.00278   0.00533   0.00795   0.02505   0.00695   0.01421   0.00474   0.01418   0.01019   0.01858   2.25606   0.28229   0.21084   0.10693   0.07061   0.13753   0.28487   0.17362   0.19260   0.08326   0.16356   0.11441   0.33869   0.09039   0.12244   0.44309   0.05439   0.25572   0.17725   0.11966   0.22386   0.33711   0.12670   0.41068   0.17977   0.09432   0.28081   0.29733   0.10383   0.26487   0.30770   0.39856   0.44516   0.39004   0.33332   0.08840   0.26726   0.33615   0.11656   0.22361   0.31288   0.37325   0.35047   0.40572   0.41345   0.27708   0.44365   0.43936   0.02316   0.18998   0.22557   0.33180   0.42609   0.37472   0.35080  
 70 173.1923  11579.114610  x:  0.29076   0.20092   0.09047   0.11643   0.10676   0.02322   0.10510   0.14463   0.09766   0.24560   0.10063   0.01235   0.07915   0.08082   0.00491   0.07604   0.02093   0.01493   0.07340   0.06643   0.02135   0.03858   0.00441   0.01209   0.01642   0.01394   0.00309   0.03913   0.01749   0.00056   0.01333   0.00000   0.00289   0.00214   0.03961   0.00552   0.00512   0.03407   0.02281   0.00903   0.00754   0.00000   0.00486   0.00025   0.00279   0.00533   0.00803   0.02501   0.00698   0.01428   0.00481   0.01421   0.01018   0.01838   2.25694   0.29659   0.20868   0.10641   0.07123   0.13598   0.27947   0.17400   0.19124   0.08548   0.14952   0.11473   0.32803   0.09315   0.12058   0.44111   0.05099   0.23813   0.16165   0.13889   0.20846   0.33733   0.11564   0.40717   0.15720   0.07261   0.26797   0.29042   0.08952   0.24989   0.30710   0.39191   0.44516   0.38945   0.32813   0.07718   0.25288   0.33010   0.10433   0.21680   0.31029   0.37043   0.35047   0.40121   0.41012   0.26112   0.44571   0.44483   0.02098   0.16893   0.20991   0.32027   0.42677   0.37606   0.35288  
 71 197.2669  11577.336625  x:  0.28491   0.20100   0.09593   0.10556   0.10711   0.02394   0.10294   0.14606   0.09494   0.24972   0.09950   0.01238   0.07697   0.08576   0.00489   0.07718   0.02097   0.01503   0.07744   0.06464   0.02093   0.03796   0.00441   0.01209   0.01646   0.01390   0.00312   0.03844   0.01748   0.00056   0.01329   0.00000   0.00290   0.00215   0.03979   0.00554   0.00513   0.03438   0.02264   0.00905   0.00758   0.00000   0.00490   0.00025   0.00280   0.00535   0.00803   0.02493   0.00701   0.01432   0.00483   0.01410   0.01018   0.01851   2.25870   0.32042   0.20717   0.10875   0.07120   0.13591   0.27129   0.17469   0.19093   0.08781   0.12844   0.11799   0.31147   0.09142   0.12058   0.43804   0.04762   0.21129   0.13841   0.14701   0.18633   0.33792   0.10202   0.40177   0.12298   0.04627   0.24819   0.27980   0.07650   0.22706   0.30622   0.38163   0.44516   0.38853   0.32012   0.07169   0.23046   0.32081   0.09047   0.20694   0.30629   0.36608   0.35047   0.39429   0.40497   0.23624   0.44889   0.45323   0.03793   0.13587   0.18609   0.30250   0.42782   0.37813   0.35606  
 72 189.2368  11575.045055  x:  0.27660   0.20106   0.09899   0.11804   0.10798   0.02340   0.10757   0.14591   0.09835   0.25616   0.10049   0.01249   0.07748   0.07960   0.00495   0.06895   0.02070   0.01487   0.07684   0.06967   0.02127   0.04053   0.00442   0.01210   0.01650   0.01407   0.00309   0.04057   0.01760   0.00056   0.01325   0.00000   0.00291   0.00216   0.04013   0.00552   0.00520   0.03505   0.02287   0.00899   0.00747   0.00000   0.00497   0.00024   0.00283   0.00534   0.00806   0.02435   0.00704   0.01414   0.00489   0.01444   0.01054   0.01816   2.26223   0.35794   0.20754   0.10817   0.07185   0.13799   0.25958   0.17558   0.19202   0.08303   0.10118   0.12247   0.28788   0.09193   0.12239   0.43370   0.05305   0.17406   0.10758   0.14091   0.15955   0.33914   0.09010   0.39410   0.07656   0.03266   0.22022   0.26478   0.07507   0.19545   0.30505   0.36701   0.44516   0.38724   0.30872   0.07947   0.19809   0.30771   0.08113   0.19373   0.30063   0.35990   0.35047   0.38450   0.39763   0.20035   0.45339   0.46506   0.04915   0.08761   0.15322   0.27731   0.42930   0.38107   0.36054  
 73 204.0525  11573.089720  x:  0.26978   0.20142   0.08999   0.11994   0.10917   0.02316   0.10605   0.14615   0.09971   0.26088   0.09695   0.01249   0.07622   0.08116   0.00492   0.07716   0.02089   0.01513   0.07716   0.06815   0.02091   0.03828   0.00444   0.01222   0.01658   0.01361   0.00315   0.03806   0.01770   0.00057   0.01324   0.00000   0.00293   0.00217   0.03966   0.00557   0.00519   0.03407   0.02243   0.00909   0.00756   0.00000   0.00505   0.00024   0.00285   0.00537   0.00807   0.02447   0.00708   0.01437   0.00491   0.01405   0.01038   0.01852   2.26560   0.39247   0.20784   0.10639   0.07237   0.13938   0.24955   0.17595   0.19266   0.08080   0.08120   0.12513   0.26736   0.09299   0.12337   0.42993   0.05604   0.14265   0.08288   0.13875   0.13921   0.34035   0.08356   0.38747   0.03969   0.03586   0.19609   0.25178   0.07767   0.16874   0.30408   0.35431   0.44516   0.38612   0.29881   0.08577   0.16969   0.29642   0.07752   0.18272   0.29574   0.35455   0.35047   0.37605   0.39125   0.16888   0.45728   0.47526   0.04832   0.04479   0.12560   0.25551   0.43058   0.38361   0.36440  
 74 396.4869  11571.669875  x:  0.26565   0.20223   0.09385   0.11228   0.10963   0.02398   0.10319   0.14717   0.09823   0.26191   0.10007   0.01251   0.07702   0.08239   0.00496   0.06912   0.02060   0.01498   0.07710   0.07003   0.02108   0.04043   0.00445   0.01223   0.01653   0.01399   0.00312   0.04047   0.01767   0.00056   0.01318   0.00000   0.00293   0.00219   0.04020   0.00556   0.00526   0.03490   0.02257   0.00902   0.00744   0.00000   0.00513   0.00024   0.00287   0.00536   0.00813   0.02403   0.00709   0.01420   0.00498   0.01442   0.01068   0.01811   2.26944   0.42397   0.20717   0.10664   0.07249   0.13940   0.24139   0.17609   0.19244   0.08424   0.07336   0.12707   0.25011   0.09225   0.12263   0.42679   0.05170   0.11830   0.06688   0.14273   0.12791   0.34154   0.08290   0.38189   0.02385   0.04417   0.17614   0.24085   0.08039   0.14784   0.30330   0.34362   0.44516   0.38518   0.29048   0.08697   0.14532   0.28702   0.07877   0.17429   0.29164   0.35006   0.35047   0.36900   0.38587   0.14187   0.46054   0.48376   0.04126   0.00710   0.10442   0.23732   0.43166   0.38574   0.36762  
 75 223.6404  11571.246165  x:  0.26512   0.20230   0.09518   0.11229   0.10970   0.02395   0.10371   0.14738   0.09821   0.26189   0.10000   0.01251   0.07703   0.08231   0.00496   0.06973   0.02061   0.01500   0.07690   0.06994   0.02106   0.04025   0.00446   0.01224   0.01654   0.01396   0.00313   0.04032   0.01769   0.00056   0.01317   0.00000   0.00294   0.00219   0.04015   0.00556   0.00527   0.03484   0.02252   0.00903   0.00744   0.00000   0.00515   0.00024   0.00287   0.00536   0.00813   0.02400   0.00710   0.01422   0.00499   0.01440   0.01069   0.01812   2.27020   0.42969   0.20712   0.10670   0.07253   0.13942   0.23993   0.17616   0.19244   0.08444   0.07265   0.12738   0.24702   0.09221   0.12255   0.42623   0.05151   0.11430   0.06476   0.14307   0.12646   0.34176   0.08293   0.38089   0.02452   0.04422   0.17262   0.23889   0.08056   0.14432   0.30316   0.34170   0.44516   0.38501   0.28898   0.08693   0.14089   0.28535   0.07897   0.17288   0.29091   0.34926   0.35047   0.36774   0.38490   0.13696   0.46112   0.48528   0.04082   0.00010   0.10097   0.23408   0.43186   0.38612   0.36820  
 76 269.6390  11570.095423  x:  0.26175   0.20227   0.08484   0.11100   0.11135   0.02423   0.10097   0.14837   0.09929   0.26096   0.10060   0.01254   0.07670   0.08359   0.00498   0.06511   0.02036   0.01493   0.07807   0.07108   0.02100   0.04162   0.00448   0.01224   0.01654   0.01410   0.00312   0.04140   0.01771   0.00057   0.01311   0.00000   0.00295   0.00220   0.04065   0.00556   0.00533   0.03518   0.02259   0.00900   0.00736   0.00000   0.00525   0.00024   0.00290   0.00536   0.00818   0.02362   0.00713   0.01416   0.00507   0.01460   0.01091   0.01790   2.27653   0.47479   0.20765   0.10576   0.07289   0.13994   0.22847   0.17639   0.19296   0.08316   0.06974   0.12953   0.22251   0.09283   0.12304   0.42180   0.05325   0.08733   0.05648   0.14261   0.12064   0.34347   0.08378   0.37294   0.03372   0.03822   0.14538   0.22333   0.07970   0.11941   0.30211   0.32648   0.44516   0.38369   0.27710   0.08511   0.10509   0.27218   0.07962   0.16283   0.28512   0.34288   0.35047   0.35783   0.37721   0.09726   0.46574   0.49727   0.04300   0.00010   0.07809   0.20867   0.43339   0.38915   0.37277  
 77 266.2747  11568.085534  x:  0.25673   0.20307   0.08730   0.11758   0.11435   0.02501   0.09169   0.14765   0.10098   0.25860   0.10221   0.01254   0.07618   0.08205   0.00496   0.06754   0.02008   0.01508   0.07780   0.06961   0.02082   0.04107   0.00453   0.01240   0.01664   0.01394   0.00315   0.04064   0.01779   0.00057   0.01302   0.00000   0.00297   0.00223   0.04053   0.00561   0.00541   0.03501   0.02219   0.00908   0.00729   0.00000   0.00552   0.00023   0.00294   0.00537   0.00830   0.02312   0.00721   0.01431   0.00523   0.01455   0.01113   0.01780   2.28846   0.55413   0.20894   0.10627   0.07366   0.13885   0.20880   0.17678   0.19362   0.08205   0.06853   0.13041   0.17846   0.09340   0.12354   0.41388   0.05567   0.06390   0.07474   0.14346   0.13078   0.34655   0.08743   0.35845   0.02045   0.03200   0.10001   0.19517   0.07219   0.08966   0.30036   0.29891   0.44516   0.38132   0.25556   0.07529   0.03699   0.24899   0.07875   0.14944   0.27477   0.33140   0.35047   0.34022   0.36320   0.02167   0.47405   0.51866   0.04889   0.00010   0.06016   0.16417   0.43616   0.39460   0.38092  
 78 147.7516  11567.251454  x:  0.25443   0.20307   0.08616   0.11669   0.11452   0.02461   0.09723   0.14891   0.10092   0.25889   0.10224   0.01257   0.07627   0.08241   0.00496   0.06727   0.02004   0.01506   0.07781   0.06953   0.02071   0.04115   0.00455   0.01243   0.01664   0.01392   0.00315   0.04067   0.01781   0.00057   0.01299   0.00000   0.00298   0.00224   0.04061   0.00562   0.00543   0.03502   0.02216   0.00909   0.00727   0.00000   0.00557   0.00023   0.00295   0.00537   0.00832   0.02299   0.00723   0.01433   0.00526   0.01457   0.01119   0.01777   2.29141   0.57505   0.20931   0.10657   0.07364   0.13852   0.20346   0.17732   0.19389   0.08216   0.06512   0.13028   0.16636   0.09350   0.12380   0.41170   0.05583   0.06089   0.07916   0.14393   0.13285   0.34734   0.08705   0.35442   0.01780   0.03170   0.08840   0.18737   0.07011   0.08375   0.29989   0.29127   0.44516   0.38067   0.24959   0.07336   0.01760   0.24265   0.07732   0.14612   0.27191   0.32822   0.35047   0.33537   0.35930   0.00010   0.47634   0.52458   0.04992   0.00010   0.05801   0.15214   0.43693   0.39611   0.38316  
 79 374.5124  11566.694317  x:  0.25180   0.20324   0.08648   0.11687   0.11488   0.02471   0.09613   0.14923   0.10123   0.26022   0.10234   0.01258   0.07625   0.08239   0.00497   0.06703   0.01998   0.01507   0.07776   0.06966   0.02067   0.04123   0.00456   0.01245   0.01665   0.01391   0.00316   0.04071   0.01782   0.00057   0.01297   0.00000   0.00299   0.00224   0.04062   0.00563   0.00545   0.03506   0.02210   0.00909   0.00726   0.00000   0.00562   0.00023   0.00297   0.00537   0.00834   0.02290   0.00724   0.01434   0.00529   0.01458   0.01124   0.01774   2.29363   0.59180   0.20963   0.10688   0.07372   0.13848   0.19903   0.17768   0.19416   0.08251   0.05892   0.12995   0.15609   0.09353   0.12413   0.40983   0.05585   0.06169   0.08055   0.14433   0.13242   0.34793   0.08470   0.35091   0.01862   0.03231   0.07996   0.18063   0.06891   0.08139   0.29948   0.28467   0.44516   0.38011   0.24443   0.07340   0.00010   0.23727   0.07470   0.14356   0.26945   0.32547   0.35047   0.33121   0.35593   0.00010   0.47833   0.52969   0.05006   0.00010   0.05869   0.14218   0.43760   0.39741   0.38507  
 80 180.8256  11565.648539  x:  0.25151   0.20449   0.08594   0.11664   0.11853   0.02518   0.09613   0.14779   0.10036   0.25383   0.10488   0.01257   0.07618   0.08290   0.00496   0.06780   0.01963   0.01521   0.07749   0.06820   0.02048   0.04117   0.00462   0.01258   0.01669   0.01386   0.00319   0.04044   0.01784   0.00058   0.01287   0.00000   0.00301   0.00227   0.04059   0.00566   0.00555   0.03496   0.02173   0.00915   0.00718   0.00000   0.00585   0.00023   0.00301   0.00538   0.00845   0.02244   0.00729   0.01443   0.00544   0.01461   0.01146   0.01758   2.30508   0.66054   0.21095   0.10692   0.07427   0.14101   0.18149   0.17949   0.19518   0.08381   0.06274   0.13049   0.11465   0.09349   0.12515   0.40200   0.05691   0.07328   0.07279   0.14677   0.12312   0.35032   0.07469   0.33580   0.01504   0.02473   0.06110   0.15222   0.07222   0.08812   0.29777   0.25665   0.44516   0.37773   0.22245   0.07870   0.00010   0.21540   0.06932   0.13594   0.25908   0.31382   0.35047   0.31389   0.34145   0.00010   0.48676   0.55139   0.04853   0.00010   0.06735   0.10473   0.44044   0.40298   0.39304  
 81 69.4673  11564.468946  x:  0.25109   0.20150   0.08538   0.11997   0.11326   0.02440   0.09476   0.15862   0.10517   0.24776   0.10050   0.01262   0.07569   0.08181   0.00499   0.06706   0.01949   0.01525   0.07739   0.07119   0.02028   0.04134   0.00469   0.01262   0.01675   0.01357   0.00322   0.04040   0.01797   0.00059   0.01281   0.00000   0.00304   0.00230   0.04072   0.00566   0.00560   0.03498   0.02161   0.00916   0.00716   0.00000   0.00598   0.00023   0.00305   0.00539   0.00849   0.02225   0.00731   0.01445   0.00551   0.01455   0.01155   0.01759   2.31425   0.71400   0.21090   0.10751   0.07472   0.14056   0.16794   0.18067   0.19632   0.08201   0.06362   0.13419   0.08317   0.09381   0.12563   0.39521   0.05970   0.07717   0.06733   0.14932   0.11777   0.35219   0.07299   0.32201   0.01412   0.03275   0.06837   0.12725   0.06346   0.10108   0.29621   0.23178   0.44516   0.37562   0.20284   0.06938   0.00010   0.19719   0.06901   0.13372   0.24999   0.30347   0.35047   0.29897   0.32830   0.00010   0.49431   0.57072   0.05726   0.00010   0.07113   0.08098   0.44300   0.40797   0.39993  
 82 79.6575  11562.406018  x:  0.24750   0.20763   0.08444   0.12149   0.12604   0.02503   0.09866   0.14730   0.10295   0.24679   0.10472   0.01266   0.07548   0.08158   0.00498   0.06730   0.01912   0.01536   0.07768   0.06921   0.02020   0.04124   0.00480   0.01276   0.01677   0.01352   0.00326   0.04009   0.01796   0.00059   0.01270   0.00000   0.00308   0.00234   0.04078   0.00565   0.00575   0.03494   0.02120   0.00921   0.00706   0.00000   0.00621   0.00022   0.00312   0.00540   0.00859   0.02171   0.00734   0.01450   0.00566   0.01460   0.01181   0.01739   2.32626   0.78475   0.21130   0.10777   0.07589   0.13933   0.15136   0.18236   0.19566   0.08006   0.05070   0.14056   0.04725   0.09484   0.12584   0.38550   0.06206   0.07714   0.06925   0.15145   0.11873   0.35479   0.08116   0.30145   0.01570   0.03573   0.09589   0.09145   0.05705   0.12054   0.29397   0.19570   0.44516   0.37258   0.17422   0.05754   0.00010   0.17232   0.07540   0.13529   0.23692   0.28840   0.35047   0.27794   0.30878   0.00010   0.50536   0.59884   0.06385   0.00010   0.07326   0.06068   0.44675   0.41528   0.40970  
 83 139.4577  11559.527877  x:  0.24048   0.20512   0.08524   0.11903   0.11958   0.02483   0.09822   0.15808   0.10330   0.24514   0.10527   0.01263   0.07567   0.08287   0.00499   0.06864   0.01876   0.01547   0.07721   0.06774   0.01989   0.04083   0.00492   0.01292   0.01681   0.01326   0.00333   0.03961   0.01802   0.00060   0.01256   0.00000   0.00313   0.00238   0.04067   0.00563   0.00590   0.03471   0.02069   0.00925   0.00699   0.00000   0.00649   0.00022   0.00319   0.00542   0.00872   0.02138   0.00735   0.01460   0.00584   0.01455   0.01197   0.01728   2.34010   0.86451   0.21186   0.10796   0.07663   0.13554   0.13547   0.18353   0.19668   0.08460   0.03325   0.14074   0.02869   0.09674   0.12625   0.37416   0.06142   0.07664   0.08471   0.15280   0.13094   0.35767   0.09129   0.27632   0.01723   0.01885   0.12872   0.05024   0.06682   0.13694   0.29133   0.15321   0.44516   0.36899   0.14023   0.06504   0.00010   0.14487   0.07871   0.14016   0.22161   0.27051   0.35047   0.25382   0.28510   0.00010   0.51858   0.63229   0.05552   0.00010   0.07549   0.05618   0.45126   0.42403   0.42108  
 84 157.4882  11554.795952  x:  0.24121   0.20634   0.08571   0.11792   0.12705   0.02431   0.10166   0.15903   0.10520   0.23531   0.10350   0.01254   0.07578   0.08450   0.00503   0.06878   0.01849   0.01554   0.07643   0.06886   0.01949   0.04075   0.00508   0.01308   0.01688   0.01291   0.00342   0.03917   0.01813   0.00061   0.01242   0.00000   0.00319   0.00244   0.04051   0.00559   0.00607   0.03485   0.02023   0.00927   0.00693   0.00000   0.00678   0.00021   0.00329   0.00545   0.00884   0.02109   0.00734   0.01466   0.00601   0.01447   0.01211   0.01723   2.36011   0.96492   0.21471   0.11126   0.07689   0.13716   0.11823   0.18607   0.19882   0.09151   0.02962   0.13284   0.04972   0.09797   0.12934   0.35924   0.06368   0.08209   0.10944   0.15786   0.14523   0.36091   0.08330   0.24193   0.02415   0.02323   0.15511   0.00010   0.06579   0.14561   0.28774   0.09800   0.44517   0.36420   0.09541   0.07852   0.00010   0.11114   0.05868   0.14600   0.20146   0.24667   0.35047   0.22279   0.25296   0.00010   0.53634   0.67711   0.05639   0.00010   0.08138   0.06663   0.45732   0.43578   0.43609  
 85 190.5425  11549.354182  x:  0.24055   0.20567   0.08343   0.12069   0.12261   0.02495   0.10628   0.16178   0.09952   0.22292   0.11620   0.01227   0.07652   0.08420   0.00497   0.07052   0.01732   0.01578   0.07664   0.05993   0.01911   0.04068   0.00526   0.01342   0.01691   0.01292   0.00346   0.03866   0.01807   0.00063   0.01213   0.00000   0.00324   0.00251   0.04051   0.00552   0.00642   0.03444   0.01930   0.00938   0.00664   0.00000   0.00741   0.00020   0.00341   0.00543   0.00915   0.02006   0.00735   0.01482   0.00643   0.01467   0.01266   0.01668   2.38773   1.09498   0.22066   0.11980   0.07754   0.14254   0.10388   0.19131   0.20426   0.09414   0.02093   0.12371   0.07898   0.09612   0.13414   0.33919   0.06801   0.10775   0.14031   0.16539   0.15850   0.36584   0.07338   0.19323   0.03496   0.02714   0.17136   0.04536   0.06612   0.15081   0.28296   0.03157   0.44517   0.35774   0.03783   0.07987   0.00010   0.07521   0.06733   0.15444   0.17489   0.21447   0.35048   0.18390   0.20795   0.00010   0.56078   0.73843   0.06042   0.00010   0.10224   0.08780   0.46568   0.45193   0.45612  
 86 139.0661  11547.160895  x:  0.24088   0.21060   0.08601   0.11596   0.13630   0.02261   0.10752   0.16397   0.11165   0.22037   0.09721   0.01239   0.07566   0.08603   0.00510   0.06935   0.01807   0.01561   0.07515   0.07272   0.01893   0.04025   0.00535   0.01329   0.01708   0.01220   0.00353   0.03819   0.01837   0.00063   0.01220   0.00000   0.00329   0.00254   0.04059   0.00550   0.00634   0.03458   0.01961   0.00929   0.00686   0.00000   0.00725   0.00020   0.00346   0.00549   0.00901   0.02077   0.00727   0.01472   0.00630   0.01423   0.01227   0.01726   2.39727   1.13824   0.22120   0.12018   0.07678   0.14515   0.10575   0.19305   0.20580   0.09523   0.01841   0.12485   0.08596   0.09452   0.13421   0.33206   0.06832   0.12222   0.15087   0.16842   0.16503   0.36779   0.07755   0.17412   0.03808   0.02401   0.17019   0.06193   0.07170   0.15171   0.28136   0.03804   0.44517   0.35545   0.02795   0.07795   0.00010   0.07429   0.07438   0.15868   0.16622   0.20322   0.35048   0.17342   0.19064   0.00010   0.56981   0.76080   0.05995   0.00010   0.11421   0.09643   0.46877   0.45788   0.46299  
 87 110.5031  11536.367596  x:  0.23654   0.20032   0.08431   0.11745   0.13132   0.02255   0.11906   0.17470   0.10173   0.19814   0.11702   0.01199   0.07579   0.08417   0.00500   0.07374   0.01559   0.01622   0.07660   0.05770   0.01828   0.03870   0.00577   0.01387   0.01704   0.01198   0.00370   0.03682   0.01846   0.00066   0.01155   0.00000   0.00343   0.00270   0.04054   0.00529   0.00704   0.03351   0.01746   0.00951   0.00629   0.00000   0.00844   0.00018   0.00373   0.00548   0.00957   0.01888   0.00720   0.01494   0.00708   0.01437   0.01330   0.01626   2.45402   1.36836   0.21189   0.10662   0.08378   0.13726   0.16048   0.20168   0.20770   0.08432   0.01545   0.17880   0.11722   0.09825   0.12589   0.28920   0.07893   0.22372   0.21533   0.18544   0.19459   0.37902   0.12812   0.04722   0.06955   0.03512   0.12796   0.09228   0.09120   0.15156   0.27255   0.24354   0.44518   0.34194   0.07789   0.06552   0.00010   0.15105   0.07973   0.19224   0.12138   0.13869   0.35048   0.13805   0.07842   0.00010   0.62575   0.89751   0.07042   0.00010   0.20162   0.15552   0.48798   0.49459   0.50187  
 88 115.8690  11533.749344  x:  0.23020   0.22347   0.08161   0.11998   0.12301   0.02146   0.12130   0.17650   0.10089   0.20121   0.11952   0.01194   0.07617   0.08597   0.00498   0.07408   0.01532   0.01623   0.07603   0.05602   0.01823   0.03878   0.00584   0.01395   0.01704   0.01189   0.00371   0.03662   0.01849   0.00066   0.01144   0.00000   0.00345   0.00272   0.04013   0.00527   0.00714   0.03346   0.01708   0.00951   0.00623   0.00000   0.00862   0.00017   0.00377   0.00547   0.00965   0.01882   0.00717   0.01496   0.00720   0.01438   0.01335   0.01615   2.46530   1.39751   0.22060   0.12659   0.08241   0.14279   0.17727   0.19719   0.20530   0.09862   0.02451   0.14021   0.10626   0.10286   0.13427   0.28209   0.07960   0.23050   0.23270   0.18314   0.19806   0.38152   0.12922   0.01577   0.07585   0.03741   0.12572   0.09878   0.06575   0.15884   0.27172   0.27946   0.44518   0.33997   0.10530   0.08804   0.00010   0.17514   0.09495   0.20061   0.12199   0.13355   0.35048   0.15341   0.05343   0.00010   0.63620   0.92185   0.06974   0.00010   0.21060   0.15838   0.49156   0.50131   0.50676  
 89 69.3146  11532.544550  x:  0.22319   0.20737   0.08127   0.12089   0.12965   0.02149   0.12240   0.17569   0.10042   0.20751   0.12006   0.01196   0.07672   0.08634   0.00498   0.07393   0.01530   0.01618   0.07571   0.05548   0.01814   0.03892   0.00586   0.01398   0.01704   0.01190   0.00371   0.03648   0.01846   0.00067   0.01143   0.00000   0.00345   0.00273   0.04013   0.00526   0.00718   0.03352   0.01712   0.00950   0.00621   0.00000   0.00866   0.00017   0.00378   0.00546   0.00968   0.01884   0.00716   0.01499   0.00724   0.01439   0.01335   0.01614   2.46943   1.40294   0.22070   0.13537   0.08152   0.14846   0.18425   0.19527   0.20656   0.10294   0.03063   0.12334   0.10016   0.10148   0.13950   0.28010   0.08021   0.22876   0.24071   0.18433   0.20090   0.38247   0.12263   0.00010   0.07811   0.03899   0.12616   0.10192   0.06672   0.16435   0.27184   0.28624   0.44518   0.33952   0.11995   0.08983   0.00010   0.18549   0.09780   0.20396   0.12628   0.13516   0.35048   0.16690   0.04231   0.00010   0.63999   0.93013   0.06966   0.00010   0.21118   0.15590   0.49285   0.50368   0.50743  
 90 64.8535  11530.443575  x:  0.18683   0.22233   0.08205   0.11749   0.12555   0.02025   0.12480   0.17635   0.10361   0.24273   0.11819   0.01203   0.07699   0.08515   0.00497   0.07371   0.01537   0.01598   0.07514   0.05683   0.01790   0.03859   0.00589   0.01399   0.01717   0.01175   0.00373   0.03615   0.01842   0.00067   0.01136   0.00000   0.00347   0.00274   0.04051   0.00523   0.00726   0.03346   0.01722   0.00948   0.00621   0.00000   0.00876   0.00017   0.00381   0.00546   0.00972   0.01889   0.00713   0.01500   0.00731   0.01428   0.01333   0.01622   2.48232   1.40108   0.23055   0.14350   0.07977   0.15701   0.20629   0.19127   0.21607   0.09517   0.06269   0.12129   0.08614   0.08931   0.14982   0.27651   0.08125   0.21368   0.26989   0.19426   0.21875   0.38561   0.07854   0.00010   0.08594   0.04562   0.12553   0.11355   0.09966   0.18789   0.27379   0.27777   0.44518   0.33913   0.17544   0.08230   0.00010   0.21846   0.08867   0.21347   0.15291   0.15259   0.35048   0.23017   0.00010   0.00010   0.65159   0.95337   0.06998   0.00010   0.20680   0.13652   0.49675   0.51068   0.50538  
 91 50.6928  11528.094755  x:  0.13461   0.21677   0.08607   0.11255   0.13635   0.01931   0.12664   0.17877   0.10547   0.29187   0.11034   0.01206   0.07635   0.08812   0.00503   0.07333   0.01553   0.01600   0.07500   0.06178   0.01789   0.03828   0.00596   0.01397   0.01709   0.01131   0.00378   0.03572   0.01866   0.00067   0.01129   0.00000   0.00351   0.00277   0.03996   0.00518   0.00724   0.03345   0.01683   0.00940   0.00623   0.00000   0.00874   0.00016   0.00387   0.00548   0.00968   0.01939   0.00707   0.01491   0.00729   0.01402   0.01308   0.01634   2.49422   1.38634   0.22258   0.11861   0.08341   0.14519   0.22878   0.19074   0.21201   0.10344   0.10750   0.15090   0.08609   0.10237   0.13350   0.27448   0.08136   0.20438   0.29357   0.19246   0.22934   0.39043   0.07238   0.00010   0.09283   0.04919   0.10998   0.13346   0.08584   0.21682   0.27745   0.23772   0.44519   0.33955   0.23977   0.11079   0.00010   0.25180   0.08201   0.21984   0.19160   0.18146   0.35048   0.31073   0.00010   0.00010   0.66566   0.97976   0.06472   0.00010   0.20769   0.10372   0.50144   0.51891   0.49940  
 92 56.3663  11526.233370  x:  0.08527   0.21982   0.08564   0.11149   0.13497   0.01842   0.12591   0.18147   0.10905   0.34120   0.10584   0.01204   0.07610   0.08694   0.00506   0.07377   0.01566   0.01593   0.07466   0.06488   0.01797   0.03682   0.00602   0.01393   0.01723   0.01111   0.00383   0.03562   0.01868   0.00067   0.01122   0.00000   0.00354   0.00279   0.03994   0.00514   0.00727   0.03331   0.01690   0.00937   0.00625   0.00000   0.00879   0.00015   0.00391   0.00549   0.00968   0.01956   0.00704   0.01486   0.00733   0.01377   0.01297   0.01649   2.50721   1.36176   0.22539   0.13094   0.08286   0.15097   0.24361   0.20104   0.21147   0.09318   0.14255   0.15412   0.11240   0.09558   0.13568   0.27437   0.08195   0.21545   0.29682   0.19556   0.21265   0.39624   0.13105   0.00010   0.09482   0.04534   0.07364   0.12656   0.08888   0.23385   0.28215   0.18647   0.44519   0.34072   0.29016   0.10337   0.00010   0.27417   0.08195   0.21787   0.22933   0.21225   0.35048   0.38049   0.00010   0.00010   0.67974   1.00472   0.06380   0.00010   0.22162   0.07681   0.50608   0.52694   0.49060  
 93 50.1465  11525.435637  x:  0.07044   0.22286   0.08563   0.11482   0.13389   0.01816   0.12572   0.18319   0.10806   0.35610   0.10512   0.01203   0.07591   0.08806   0.00507   0.07322   0.01560   0.01597   0.07490   0.06569   0.01803   0.03735   0.00603   0.01392   0.01717   0.01102   0.00385   0.03483   0.01879   0.00067   0.01116   0.00000   0.00355   0.00280   0.03985   0.00509   0.00730   0.03329   0.01670   0.00933   0.00623   0.00000   0.00880   0.00015   0.00393   0.00549   0.00968   0.01968   0.00703   0.01480   0.00733   0.01372   0.01291   0.01644   2.51240   1.34729   0.22560   0.11846   0.08425   0.14560   0.24507   0.20235   0.21031   0.10762   0.15403   0.14874   0.11518   0.10600   0.13568   0.27515   0.08313   0.22694   0.29710   0.19075   0.20185   0.39998   0.13311   0.00010   0.09529   0.04446   0.06151   0.11224   0.09758   0.22052   0.28499   0.16923   0.44519   0.34172   0.30204   0.08660   0.00010   0.27749   0.10452   0.21055   0.24352   0.22541   0.35048   0.40087   0.00010   0.00010   0.68677   1.01630   0.07029   0.00010   0.23251   0.08394   0.50834   0.53079   0.48476  
 94 25.8612  11523.171691  x:  0.04726   0.21559   0.08558   0.11183   0.13636   0.01811   0.12408   0.18414   0.10955   0.38245   0.10195   0.01216   0.07591   0.08534   0.00506   0.07315   0.01562   0.01592   0.07509   0.06789   0.01836   0.03589   0.00604   0.01392   0.01729   0.01080   0.00389   0.03481   0.01889   0.00066   0.01103   0.00000   0.00358   0.00281   0.03987   0.00502   0.00736   0.03255   0.01673   0.00927   0.00617   0.00000   0.00889   0.00013   0.00397   0.00549   0.00970   0.01992   0.00703   0.01475   0.00739   0.01345   0.01278   0.01646   2.53130   1.30332   0.22900   0.13475   0.08506   0.14294   0.23825   0.19966   0.21202   0.08829   0.18548   0.17336   0.08533   0.09687   0.13702   0.27903   0.08491   0.26374   0.30360   0.19870   0.18526   0.41326   0.12671   0.00010   0.09732   0.04522   0.06709   0.08121   0.08839   0.13362   0.29520   0.13785   0.44519   0.34559   0.31595   0.09222   0.00010   0.27524   0.15379   0.17756   0.27855   0.26134   0.35048   0.43742   0.00010   0.00010   0.70960   1.05245   0.06706   0.00010   0.26695   0.11967   0.51561   0.54304   0.46376  
 95 29.1397  11521.481365  x:  0.03884   0.21833   0.08663   0.11293   0.13502   0.01814   0.12338   0.18428   0.10787   0.39291   0.10220   0.01222   0.07615   0.08606   0.00504   0.07248   0.01554   0.01591   0.07510   0.06795   0.01839   0.03556   0.00606   0.01394   0.01728   0.01067   0.00391   0.03430   0.01895   0.00066   0.01089   0.00000   0.00360   0.00282   0.03959   0.00496   0.00743   0.03275   0.01655   0.00921   0.00609   0.00000   0.00899   0.00012   0.00401   0.00547   0.00973   0.02009   0.00704   0.01468   0.00746   0.01331   0.01268   0.01636   2.54767   1.28330   0.23291   0.12314   0.08602   0.15836   0.22891   0.19916   0.21424   0.09995   0.20324   0.16716   0.05999   0.10106   0.13553   0.28272   0.08706   0.27788   0.30224   0.19978   0.18520   0.42202   0.14633   0.00010   0.09844   0.04994   0.09379   0.08703   0.09782   0.07912   0.30434   0.13703   0.44519   0.34885   0.31155   0.09348   0.00010   0.26713   0.12983   0.15971   0.29797   0.28347   0.35048   0.44732   0.00010   0.00010   0.72784   1.08072   0.07076   0.00010   0.28140   0.12212   0.52133   0.55264   0.44672  
 96 27.6337  11513.501711  x:  0.01353   0.22568   0.08313   0.12018   0.14195   0.01953   0.11762   0.18364   0.09765   0.42036   0.10984   0.01217   0.07726   0.08487   0.00491   0.07104   0.01451   0.01619   0.07642   0.06234   0.01881   0.03316   0.00611   0.01421   0.01716   0.01015   0.00400   0.03174   0.01913   0.00064   0.01007   0.00000   0.00369   0.00289   0.03844   0.00464   0.00785   0.03280   0.01512   0.00894   0.00552   0.00000   0.00976   0.00006   0.00421   0.00538   0.01004   0.02051   0.00717   0.01448   0.00794   0.01269   0.01243   0.01545   2.63569   1.27406   0.20479   0.17292   0.09366   0.09554   0.15661   0.19522   0.21507   0.11350   0.23020   0.15733   0.05688   0.12705   0.16612   0.30526   0.09193   0.24933   0.26784   0.19885   0.23447   0.47177   0.15727   0.00010   0.09604   0.05938   0.10372   0.10834   0.11995   0.09216   0.35576   0.22705   0.44520   0.36640   0.22529   0.10282   0.00010   0.19607   0.10262   0.10156   0.36467   0.37266   0.35049   0.42095   0.00010   0.00010   0.82431   1.22826   0.07743   0.00010   0.26772   0.12910   0.55118   0.60275   0.35763  
 97 21.8020  11506.908034  x:  0.00000   0.22510   0.08453   0.12128   0.13817   0.02058   0.11374   0.18396   0.09171   0.43708   0.11643   0.01212   0.07827   0.08364   0.00482   0.07055   0.01395   0.01624   0.07724   0.05757   0.01904   0.03139   0.00612   0.01440   0.01722   0.00999   0.00404   0.03064   0.01907   0.00063   0.00958   0.00000   0.00374   0.00293   0.03793   0.00447   0.00810   0.03243   0.01440   0.00879   0.00518   0.00000   0.01027   0.00002   0.00432   0.00532   0.01026   0.02073   0.00726   0.01442   0.00828   0.01236   0.01229   0.01495   2.69138   1.27565   0.20749   0.17133   0.09649   0.12985   0.11585   0.19577   0.21559   0.11734   0.23547   0.15822   0.06443   0.12693   0.16399   0.31896   0.09631   0.22653   0.25086   0.20571   0.26424   0.50191   0.15524   0.00010   0.09407   0.06189   0.09868   0.11048   0.11717   0.11447   0.38685   0.28282   0.44520   0.37683   0.17327   0.11090   0.00010   0.15392   0.11082   0.08891   0.40194   0.42390   0.35049   0.39954   0.00010   0.00010   0.88256   1.31733   0.07859   0.00010   0.25464   0.13434   0.56916   0.63294   0.30559  
 98 180.1389  11504.408807  x:  0.00218   0.21970   0.08567   0.12145   0.14010   0.02062   0.11154   0.18212   0.09053   0.43750   0.11798   0.01212   0.07907   0.08306   0.00479   0.07025   0.01387   0.01618   0.07730   0.05660   0.01909   0.03077   0.00612   0.01446   0.01732   0.00993   0.00406   0.03037   0.01902   0.00063   0.00940   0.00000   0.00377   0.00294   0.03765   0.00442   0.00819   0.03232   0.01422   0.00873   0.00508   0.00000   0.01046   0.00000   0.00437   0.00531   0.01035   0.02098   0.00730   0.01443   0.00840   0.01222   0.01216   0.01484   2.71703   1.28250   0.23420   0.16706   0.09564   0.11873   0.11620   0.21077   0.23249   0.12041   0.23364   0.15769   0.06513   0.12138   0.16619   0.32468   0.09883   0.21929   0.24344   0.21100   0.26783   0.51322   0.15490   0.00010   0.09291   0.06258   0.09656   0.10996   0.11447   0.11293   0.39976   0.29614   0.44521   0.38083   0.15643   0.11560   0.00010   0.14307   0.11392   0.12996   0.41398   0.44196   0.35049   0.38609   0.00010   0.00010   0.90638   1.35376   0.07844   0.00010   0.24861   0.12995   0.57643   0.64521   0.29028  
 99 64.5243  11504.408807  x:  0.00218   0.21970   0.08567   0.12145   0.14010   0.02062   0.11154   0.18212   0.09053   0.43750   0.11798   0.01212   0.07907   0.08306   0.00479   0.07025   0.01387   0.01618   0.07730   0.05660   0.01909   0.03077   0.00612   0.01446   0.01732   0.00993   0.00406   0.03037   0.01902   0.00063   0.00940   0.00000   0.00377   0.00294   0.03765   0.00442   0.00819   0.03232   0.01422   0.00873   0.00508   0.00000   0.01046   0.00000   0.00437   0.00531   0.01035   0.02098   0.00730   0.01443   0.00840   0.01222   0.01216   0.01484   2.71703   1.28250   0.23420   0.16706   0.09564   0.11873   0.11620   0.21077   0.23249   0.12041   0.23364   0.15769   0.06513   0.12138   0.16619   0.32468   0.09883   0.21929   0.24344   0.21100   0.26783   0.51322   0.15490   0.00010   0.09291   0.06258   0.09656   0.10996   0.11447   0.11293   0.39976   0.29614   0.44521   0.38083   0.15643   0.11560   0.00010   0.14307   0.11392   0.12996   0.41398   0.44196   0.35049   0.38609   0.00010   0.00010   0.90638   1.35376   0.07844   0.00010   0.24861   0.12995   0.57643   0.64521   0.29028  
100 15.5666  11500.732013  x:  0.00218   0.21970   0.08567   0.12145   0.14010   0.02062   0.11154   0.18212   0.09053   0.43750   0.11798   0.01212   0.07907   0.08306   0.00479   0.07025   0.01387   0.01618   0.07730   0.05660   0.01910   0.03077   0.00611   0.01446   0.01732   0.00993   0.00406   0.03037   0.01902   0.00065   0.00940   0.00000   0.00378   0.00295   0.03765   0.00442   0.00819   0.03232   0.01422   0.00872   0.00508   0.00000   0.01046   0.00139   0.00437   0.00531   0.01034   0.02098   0.00730   0.01443   0.00841   0.01220   0.01215   0.01484   2.71704   1.28250   0.23420   0.16706   0.09564   0.11873   0.11620   0.21077   0.23249   0.12041   0.23364   0.15769   0.06513   0.12138   0.16619   0.32468   0.09883   0.21929   0.24344   0.21100   0.26783   0.51322   0.15490   0.00010   0.09291   0.06258   0.09656   0.10996   0.11447   0.11293   0.39976   0.29614   0.44521   0.38083   0.15643   0.11560   0.00010   0.14307   0.11392   0.12996   0.41398   0.44196   0.35049   0.38609   0.00010   0.00010   0.90638   1.35376   0.07844   0.00010   0.24861   0.12995   0.57643   0.64521   0.29028  
101 75573.7351  11495.143549  x:  0.00225   0.21955   0.08582   0.12121   0.14009   0.02003   0.11113   0.18180   0.09017   0.43765   0.11744   0.01164   0.07876   0.08282   0.00420   0.06917   0.01463   0.01559   0.07699   0.05641   0.01964   0.03011   0.00262   0.01408   0.01748   0.01009   0.00433   0.03042   0.01882   0.01029   0.00760   0.00000   0.00728   0.00442   0.03732   0.00440   0.00822   0.03214   0.01567   0.00645   0.00494   0.00000   0.01086   0.00138   0.00526   0.00495   0.01013   0.02084   0.00667   0.01418   0.00944   0.00850   0.00845   0.01536   2.71749   1.28250   0.23420   0.16704   0.09576   0.11901   0.11625   0.21076   0.23246   0.12048   0.23347   0.15765   0.06521   0.12136   0.16616   0.32468   0.09890   0.21926   0.24339   0.21099   0.26781   0.51322   0.15490   0.00010   0.09291   0.06269   0.09661   0.10995   0.11455   0.11301   0.39976   0.29613   0.44521   0.38083   0.15642   0.11564   0.00010   0.14310   0.11398   0.13005   0.41397   0.44196   0.35049   0.38608   0.00010   0.00010   0.90637   1.35376   0.07837   0.00010   0.24857   0.12996   0.57643   0.64521   0.29030  
102 1922.2205  11491.620025  x:  0.00232   0.21939   0.08598   0.12096   0.14009   0.01945   0.11070   0.18147   0.08980   0.43780   0.11688   0.01126   0.07845   0.08258   0.00390   0.06805   0.01521   0.01507   0.07669   0.05621   0.02020   0.02939   0.00000   0.01385   0.01764   0.01024   0.00440   0.03040   0.01839   0.00933   0.00637   0.00000   0.00746   0.00409   0.03693   0.00438   0.00825   0.03199   0.01676   0.00491   0.00493   0.00000   0.01111   0.00138   0.00535   0.00487   0.00999   0.02070   0.00634   0.01399   0.00998   0.00512   0.00507   0.01577   2.71799   1.28250   0.23420   0.16702   0.09588   0.11931   0.11632   0.21075   0.23243   0.12054   0.23329   0.15761   0.06531   0.12134   0.16613   0.32468   0.09897   0.21923   0.24334   0.21098   0.26778   0.51322   0.15491   0.00010   0.09291   0.06282   0.09665   0.10994   0.11465   0.11311   0.39975   0.29611   0.44521   0.38083   0.15641   0.11569   0.00010   0.14313   0.11404   0.13015   0.41396   0.44195   0.35049   0.38607   0.00010   0.00010   0.90637   1.35376   0.07829   0.00010   0.24852   0.12997   0.57643   0.64520   0.29032  
103 1145.1976  11490.318037  x:  0.00237   0.21929   0.08608   0.12081   0.14008   0.01908   0.11044   0.18125   0.08957   0.43790   0.11652   0.01103   0.07825   0.08243   0.00374   0.06734   0.01556   0.01476   0.07650   0.05609   0.02055   0.02896   0.00053   0.01374   0.01775   0.01038   0.00444   0.03039   0.01814   0.00895   0.00569   0.00000   0.00762   0.00396   0.03669   0.00437   0.00827   0.03189   0.01742   0.00408   0.00492   0.00000   0.01126   0.00138   0.00541   0.00483   0.00991   0.02060   0.00616   0.01387   0.01029   0.00315   0.00311   0.01601   2.71830   1.28250   0.23420   0.16701   0.09596   0.11950   0.11636   0.21074   0.23241   0.12058   0.23317   0.15758   0.06536   0.12132   0.16610   0.32469   0.09902   0.21920   0.24331   0.21097   0.26776   0.51322   0.15491   0.00010   0.09291   0.06289   0.09668   0.10993   0.11471   0.11318   0.39975   0.29610   0.44521   0.38083   0.15641   0.11573   0.00010   0.14315   0.11408   0.13022   0.41395   0.44194   0.35049   0.38607   0.00010   0.00010   0.90637   1.35375   0.07824   0.00010   0.24849   0.12998   0.57643   0.64520   0.29034  
104 2580.6292  11488.525117  x:  0.00276   0.21838   0.08695   0.11942   0.14005   0.01627   0.10815   0.17938   0.08760   0.43878   0.11340   0.00987   0.07659   0.08119   0.00386   0.06134   0.01757   0.01282   0.07488   0.05506   0.02293   0.02565   0.00060   0.01332   0.01844   0.01096   0.00449   0.03032   0.01662   0.00818   0.00546   0.00000   0.00885   0.00515   0.03483   0.00436   0.00833   0.03103   0.02124   0.00636   0.00505   0.00000   0.01184   0.00138   0.00555   0.00492   0.00963   0.01983   0.00601   0.01325   0.01142   0.00322   0.00350   0.01735   2.72116   1.28250   0.23421   0.16689   0.09666   0.12122   0.11672   0.21066   0.23223   0.12097   0.23212   0.15734   0.06590   0.12120   0.16590   0.32471   0.09945   0.21900   0.24301   0.21091   0.26760   0.51320   0.15497   0.00010   0.09289   0.06359   0.09695   0.10984   0.11524   0.11376   0.39972   0.29599   0.44521   0.38082   0.15636   0.11603   0.00010   0.14331   0.11444   0.13079   0.41390   0.44188   0.35049   0.38601   0.00010   0.00010   0.90636   1.35373   0.07779   0.00010   0.24824   0.13005   0.57642   0.64519   0.29047  
105 354.3951  11487.537887  x:  0.00307   0.21766   0.08763   0.11832   0.14003   0.01480   0.10646   0.17791   0.08621   0.43949   0.11101   0.00995   0.07541   0.08032   0.00417   0.05706   0.01802   0.01265   0.07375   0.05439   0.02407   0.02400   0.00070   0.01334   0.01860   0.01083   0.00450   0.03031   0.01631   0.00836   0.00628   0.00000   0.00864   0.00395   0.03378   0.00438   0.00830   0.03044   0.02242   0.00425   0.00481   0.00000   0.01172   0.00138   0.00539   0.00482   0.00976   0.01938   0.00627   0.01327   0.01117   0.00440   0.00379   0.01755   2.72356   1.28250   0.23422   0.16679   0.09723   0.12264   0.11703   0.21059   0.23208   0.12130   0.23122   0.15716   0.06635   0.12110   0.16573   0.32473   0.09984   0.21881   0.24277   0.21086   0.26747   0.51317   0.15503   0.00010   0.09288   0.06417   0.09717   0.10977   0.11568   0.11424   0.39969   0.29590   0.44521   0.38082   0.15632   0.11629   0.00010   0.14344   0.11474   0.13126   0.41385   0.44184   0.35049   0.38596   0.00010   0.00010   0.90636   1.35371   0.07741   0.00010   0.24803   0.13011   0.57641   0.64518   0.29058  
106 582.8329  11486.490389  x:  0.00355   0.21646   0.08869   0.11658   0.14002   0.01415   0.10407   0.17562   0.08436   0.44070   0.10737   0.01124   0.07385   0.07918   0.00437   0.05145   0.01702   0.01415   0.07227   0.05365   0.02457   0.02344   0.00066   0.01377   0.01828   0.01011   0.00449   0.03038   0.01713   0.00902   0.00642   0.00000   0.00710   0.00402   0.03301   0.00440   0.00820   0.02976   0.02144   0.00489   0.00514   0.00000   0.01100   0.00138   0.00526   0.00494   0.01014   0.01910   0.00648   0.01386   0.00970   0.00310   0.00416   0.01664   2.72777   1.28250   0.23425   0.16658   0.09822   0.12505   0.11759   0.21049   0.23184   0.12189   0.22965   0.15687   0.06713   0.12094   0.16543   0.32476   0.10057   0.21848   0.24235   0.21079   0.26724   0.51311   0.15515   0.00010   0.09285   0.06516   0.09756   0.10964   0.11643   0.11510   0.39963   0.29574   0.44521   0.38081   0.15625   0.11676   0.00010   0.14368   0.11526   0.13208   0.41377   0.44176   0.35049   0.38587   0.00010   0.00010   0.90635   1.35367   0.07673   0.00010   0.24765   0.13022   0.57640   0.64517   0.29077  
107 460.5489  11486.027321  x:  0.00384   0.21574   0.08929   0.11558   0.14002   0.01458   0.10286   0.17432   0.08350   0.44146   0.10539   0.01162   0.07314   0.07868   0.00405   0.04916   0.01636   0.01456   0.07164   0.05343   0.02441   0.02393   0.00065   0.01385   0.01807   0.01017   0.00450   0.03044   0.01750   0.00886   0.00570   0.00000   0.00723   0.00457   0.03299   0.00439   0.00823   0.02959   0.02037   0.00513   0.00494   0.00000   0.01103   0.00138   0.00544   0.00487   0.01003   0.01922   0.00620   0.01397   0.00983   0.00415   0.00309   0.01622   2.73049   1.28250   0.23427   0.16644   0.09885   0.12656   0.11795   0.21043   0.23169   0.12228   0.22862   0.15671   0.06763   0.12085   0.16524   0.32478   0.10108   0.21827   0.24208   0.21074   0.26710   0.51306   0.15524   0.00010   0.09283   0.06579   0.09782   0.10955   0.11691   0.11565   0.39960   0.29564   0.44521   0.38080   0.15620   0.11707   0.00010   0.14384   0.11560   0.13260   0.41372   0.44170   0.35049   0.38581   0.00010   0.00010   0.90634   1.35365   0.07629   0.00010   0.24741   0.13029   0.57640   0.64516   0.29089  
108 501.6290  11485.395143  x:  0.00434   0.21447   0.09029   0.11391   0.14001   0.01613   0.10110   0.17217   0.08236   0.44282   0.10228   0.01156   0.07222   0.07807   0.00363   0.04690   0.01570   0.01426   0.07093   0.05340   0.02371   0.02542   0.00066   0.01366   0.01786   0.01079   0.00451   0.03055   0.01766   0.00832   0.00526   0.00000   0.00864   0.00452   0.03343   0.00436   0.00835   0.02964   0.01865   0.00461   0.00467   0.00000   0.01163   0.00138   0.00563   0.00478   0.00958   0.01973   0.00583   0.01372   0.01112   0.00365   0.00415   0.01605   2.73558   1.28250   0.23432   0.16614   0.09999   0.12929   0.11863   0.21034   0.23142   0.12299   0.22672   0.15644   0.06853   0.12069   0.16488   0.32482   0.10206   0.21788   0.24157   0.21066   0.26683   0.51297   0.15542   0.00010   0.09280   0.06694   0.09829   0.10940   0.11779   0.11668   0.39953   0.29545   0.44521   0.38079   0.15612   0.11766   0.00010   0.14413   0.11623   0.13358   0.41362   0.44160   0.35049   0.38571   0.00010   0.00010   0.90633   1.35360   0.07548   0.00010   0.24695   0.13041   0.57639   0.64514   0.29113  
109 532.2272  11484.833426  x:  0.00486   0.21312   0.09127   0.11228   0.14000   0.01782   0.09964   0.17006   0.08147   0.44431   0.09949   0.01118   0.07163   0.07774   0.00441   0.04640   0.01595   0.01352   0.07060   0.05375   0.02287   0.02673   0.00060   0.01343   0.01791   0.01101   0.00444   0.03063   0.01744   0.00840   0.00688   0.00000   0.00913   0.00397   0.03410   0.00438   0.00833   0.02996   0.01795   0.00513   0.00531   0.00000   0.01189   0.00138   0.00531   0.00499   0.00960   0.02027   0.00645   0.01339   0.01156   0.00351   0.00342   0.01645   2.74131   1.28250   0.23438   0.16579   0.10123   0.13224   0.11940   0.21026   0.23114   0.12378   0.22460   0.15618   0.06952   0.12054   0.16449   0.32486   0.10319   0.21743   0.24099   0.21057   0.26652   0.51286   0.15561   0.00010   0.09276   0.06821   0.09882   0.10922   0.11876   0.11783   0.39945   0.29524   0.44521   0.38078   0.15602   0.11832   0.00010   0.14445   0.11694   0.13468   0.41351   0.44149   0.35049   0.38559   0.00010   0.00010   0.90631   1.35355   0.07457   0.00010   0.24644   0.13056   0.57637   0.64512   0.29139  
110 536.4763  11483.520840  x:  0.00621   0.20971   0.09357   0.10850   0.13993   0.02106   0.09682   0.16516   0.07981   0.44820   0.09361   0.01010   0.07101   0.07752   0.00515   0.04861   0.01791   0.01235   0.07059   0.05543   0.02127   0.02831   0.00063   0.01327   0.01843   0.01027   0.00436   0.03066   0.01651   0.00877   0.00579   0.00000   0.00722   0.00494   0.03558   0.00441   0.00810   0.03111   0.01917   0.00456   0.00467   0.00000   0.01128   0.00138   0.00517   0.00473   0.01044   0.02103   0.00671   0.01314   0.01009   0.00364   0.00381   0.01773   2.75680   1.28249   0.23455   0.16476   0.10450   0.13995   0.12146   0.21008   0.23042   0.12587   0.21894   0.15558   0.07216   0.12016   0.16343   0.32496   0.10624   0.21624   0.23942   0.21033   0.26569   0.51258   0.15610   0.00010   0.09266   0.07156   0.10024   0.10874   0.12136   0.12089   0.39925   0.29465   0.44521   0.38074   0.15576   0.12006   0.00010   0.14533   0.11885   0.13765   0.41321   0.44118   0.35049   0.38526   0.00010   0.00010   0.90627   1.35342   0.07214   0.00010   0.24504   0.13094   0.57633   0.64506   0.29211  
111 635.5063  11482.461085  x:  0.00733   0.20696   0.09522   0.10590   0.13983   0.02190   0.09540   0.16173   0.07889   0.45149   0.09009   0.01040   0.07118   0.07780   0.00375   0.05169   0.01825   0.01354   0.07107   0.05731   0.02116   0.02764   0.00066   0.01367   0.01852   0.01022   0.00445   0.03053   0.01662   0.00891   0.00553   0.00000   0.00742   0.00318   0.03593   0.00437   0.00830   0.03183   0.02068   0.00521   0.00534   0.00000   0.01104   0.00138   0.00595   0.00514   0.00991   0.02059   0.00541   0.01370   0.00982   0.00387   0.00382   0.01751   2.77051   1.28249   0.23470   0.16377   0.10726   0.14642   0.12325   0.20996   0.22984   0.12765   0.21404   0.15516   0.07446   0.11987   0.16251   0.32504   0.10887   0.21517   0.23803   0.21013   0.26492   0.51234   0.15650   0.00010   0.09257   0.07444   0.10148   0.10831   0.12362   0.12358   0.39906   0.29413   0.44521   0.38071   0.15553   0.12157   0.00010   0.14611   0.12054   0.14027   0.41294   0.44091   0.35049   0.38497   0.00010   0.00010   0.90624   1.35330   0.07001   0.00010   0.24381   0.13128   0.57630   0.64501   0.29274  
112 794.7977  11481.217409  x:  0.00882   0.20345   0.09715   0.10300   0.13967   0.02158   0.09440   0.15787   0.07811   0.45590   0.08675   0.01161   0.07190   0.07847   0.00323   0.05589   0.01734   0.01535   0.07199   0.06004   0.02184   0.02569   0.00064   0.01418   0.01826   0.01061   0.00446   0.03025   0.01736   0.00829   0.00696   0.00000   0.00845   0.00504   0.03567   0.00431   0.00854   0.03238   0.02188   0.00455   0.00510   0.00000   0.01123   0.00138   0.00556   0.00488   0.00912   0.01942   0.00601   0.01439   0.01052   0.00368   0.00373   0.01641   2.78960   1.28249   0.23493   0.16233   0.11097   0.15508   0.12571   0.20984   0.22910   0.13005   0.20737   0.15468   0.07763   0.11948   0.16125   0.32514   0.11241   0.21368   0.23610   0.20986   0.26382   0.51201   0.15706   0.00010   0.09245   0.07834   0.10321   0.10770   0.12672   0.12727   0.39881   0.29341   0.44521   0.38067   0.15521   0.12362   0.00010   0.14720   0.12287   0.14388   0.41257   0.44053   0.35049   0.38457   0.00010   0.00010   0.90619   1.35313   0.06707   0.00010   0.24208   0.13176   0.57625   0.64494   0.29362  
113 1391.3748  11480.240678  x:  0.00997   0.20099   0.09828   0.10160   0.13949   0.02013   0.09474   0.15594   0.07809   0.45935   0.08587   0.01201   0.07281   0.07915   0.00546   0.05809   0.01574   0.01507   0.07283   0.06208   0.02274   0.02426   0.00065   0.01389   0.01786   0.01088   0.00447   0.03009   0.01789   0.00840   0.00550   0.00000   0.00891   0.00410   0.03484   0.00438   0.00829   0.03212   0.02117   0.00504   0.00441   0.00000   0.01176   0.00138   0.00492   0.00465   0.00979   0.01869   0.00696   0.01402   0.01132   0.00368   0.00373   0.01569   2.80555   1.28249   0.23513   0.16103   0.11386   0.16185   0.12773   0.20978   0.22855   0.13194   0.20201   0.15441   0.08022   0.11918   0.16024   0.32524   0.11518   0.21243   0.23447   0.20963   0.26285   0.51173   0.15751   0.00010   0.09235   0.08147   0.10464   0.10720   0.12924   0.13031   0.39860   0.29280   0.44521   0.38063   0.15494   0.12529   0.00010   0.14810   0.12479   0.14686   0.41225   0.44021   0.35049   0.38423   0.00010   0.00010   0.90614   1.35299   0.06465   0.00010   0.24063   0.13215   0.57621   0.64488   0.29436  
114 1019.4128  11478.671546  x:  0.01179   0.19772   0.09936   0.10087   0.13917   0.01686   0.09700   0.15483   0.07907   0.46476   0.08707   0.01058   0.07449   0.08023   0.00500   0.05904   0.01407   0.01266   0.07402   0.06473   0.02401   0.02351   0.00068   0.01291   0.01745   0.01060   0.00443   0.03007   0.01790   0.00861   0.00569   0.00000   0.00782   0.00480   0.03306   0.00439   0.00791   0.03074   0.01817   0.00444   0.00621   0.00000   0.01197   0.00138   0.00624   0.00540   0.01085   0.01872   0.00605   0.01267   0.01121   0.00372   0.00381   0.01580   2.83272   1.28248   0.23551   0.15869   0.11842   0.17255   0.13111   0.20974   0.22776   0.13496   0.19333   0.15417   0.08452   0.11873   0.15858   0.32538   0.11954   0.21031   0.23169   0.20925   0.26111   0.51125   0.15828   0.00010   0.09218   0.08655   0.10704   0.10632   0.13341   0.13539   0.39823   0.29176   0.44521   0.38057   0.15448   0.12804   0.00010   0.14963   0.12799   0.15187   0.41172   0.43966   0.35049   0.38365   0.00010   0.00010   0.90607   1.35275   0.06061   0.00010   0.23816   0.13283   0.57615   0.64478   0.29562  
115 1068.1535  11477.034733  x:  0.01354   0.19512   0.09988   0.10119   0.13881   0.01438   0.10011   0.15520   0.08067   0.46993   0.08972   0.00937   0.07599   0.08110   0.00317   0.05804   0.01492   0.01210   0.07487   0.06646   0.02457   0.02427   0.00066   0.01285   0.01751   0.01036   0.00448   0.03029   0.01741   0.00895   0.00653   0.00000   0.00750   0.00418   0.03177   0.00443   0.00829   0.02925   0.01610   0.00521   0.00403   0.00000   0.01157   0.00138   0.00517   0.00419   0.01016   0.01967   0.00594   0.01267   0.01055   0.00347   0.00352   0.01650   2.86052   1.28248   0.23592   0.15621   0.12276   0.18288   0.13454   0.20973   0.22705   0.13787   0.18486   0.15408   0.08885   0.11830   0.15693   0.32551   0.12373   0.20814   0.22884   0.20886   0.25927   0.51076   0.15908   0.00010   0.09202   0.09157   0.10947   0.10542   0.13756   0.14051   0.39786   0.29069   0.44521   0.38051   0.15401   0.13081   0.00010   0.15120   0.13121   0.15695   0.41117   0.43910   0.35049   0.38306   0.00010   0.00010   0.90600   1.35250   0.05657   0.00010   0.23562   0.13351   0.57608   0.64468   0.29692  
116 1629.6245  11474.581085  x:  0.01644   0.19184   0.09998   0.10298   0.13817   0.01274   0.10592   0.15774   0.08398   0.47815   0.09556   0.00980   0.07797   0.08217   0.00437   0.05427   0.01805   0.01422   0.07574   0.06773   0.02440   0.02678   0.00064   0.01391   0.01808   0.01055   0.00450   0.03085   0.01646   0.00865   0.00532   0.00000   0.00855   0.00450   0.03097   0.00421   0.00886   0.02744   0.01619   0.00465   0.00542   0.00000   0.01097   0.00138   0.00440   0.00587   0.00824   0.02164   0.00679   0.01421   0.01015   0.00373   0.00375   0.01750   2.90780   1.28247   0.23665   0.15190   0.12965   0.19954   0.14034   0.20971   0.22595   0.14254   0.17116   0.15408   0.09612   0.11760   0.15423   0.32575   0.13046   0.20444   0.22397   0.20818   0.25603   0.50989   0.16042   0.00010   0.09174   0.09984   0.11358   0.10389   0.14445   0.14910   0.39721   0.28886   0.44521   0.38040   0.15320   0.13542   0.00010   0.15387   0.13659   0.16553   0.41023   0.43814   0.35049   0.38204   0.00010   0.00010   0.90587   1.35208   0.04988   0.00010   0.23129   0.13468   0.57596   0.64450   0.29912  
117 2151.9480  11472.837426  x:  0.01863   0.19042   0.09946   0.10499   0.13765   0.01383   0.10999   0.16087   0.08643   0.48380   0.10021   0.01112   0.07871   0.08251   0.00536   0.05092   0.01851   0.01518   0.07584   0.06707   0.02373   0.02791   0.00062   0.01427   0.01829   0.01077   0.00441   0.03111   0.01660   0.00831   0.00617   0.00000   0.00867   0.00455   0.03173   0.00445   0.00823   0.02747   0.01878   0.00478   0.00490   0.00000   0.01141   0.00138   0.00725   0.00417   0.01025   0.02192   0.00629   0.01455   0.01084   0.00361   0.00373   0.01713   2.94328   1.28247   0.23723   0.14863   0.13435   0.21128   0.14465   0.20968   0.22521   0.14577   0.16172   0.15419   0.10147   0.11711   0.15229   0.32593   0.13519   0.20167   0.22031   0.20768   0.25355   0.50923   0.16142   0.00010   0.09154   0.10579   0.11663   0.10274   0.14947   0.15545   0.39672   0.28748   0.44521   0.38032   0.15259   0.13879   0.00010   0.15586   0.14054   0.17189   0.40952   0.43742   0.35049   0.38128   0.00010   0.00010   0.90578   1.35176   0.04509   0.00010   0.22803   0.13555   0.57587   0.64436   0.30078  
118 2138.7248  11471.102868  x:  0.02094   0.19039   0.09829   0.10745   0.13707   0.01649   0.11296   0.16504   0.08823   0.48864   0.10447   0.01155   0.07832   0.08223   0.00378   0.04822   0.01661   0.01424   0.07525   0.06430   0.02286   0.02733   0.00065   0.01368   0.01810   0.01064   0.00427   0.03100   0.01750   0.00864   0.00629   0.00000   0.00793   0.00446   0.03369   0.00438   0.00768   0.02920   0.02196   0.00482   0.00447   0.00000   0.01202   0.00138   0.00491   0.00600   0.01132   0.02035   0.00597   0.01353   0.01131   0.00371   0.00375   0.01602   2.97805   1.28247   0.23780   0.14543   0.13829   0.22177   0.14882   0.20961   0.22460   0.14855   0.15382   0.15441   0.10655   0.11669   0.15052   0.32609   0.13940   0.19894   0.21670   0.20719   0.25107   0.50857   0.16237   0.00010   0.09135   0.11129   0.11956   0.10160   0.15417   0.16151   0.39623   0.28612   0.44521   0.38024   0.15200   0.14195   0.00010   0.15781   0.14428   0.17803   0.40882   0.43670   0.35049   0.38053   0.00010   0.00010   0.90568   1.35145   0.04075   0.00010   0.22482   0.13641   0.57579   0.64423   0.30241  
119 1661.5262  11470.119669  x:  0.02249   0.19138   0.09722   0.10898   0.13664   0.01770   0.11357   0.16791   0.08847   0.49092   0.10646   0.01104   0.07733   0.08169   0.00356   0.04786   0.01554   0.01346   0.07453   0.06127   0.02251   0.02611   0.00069   0.01337   0.01788   0.01044   0.00450   0.03067   0.01770   0.00871   0.00578   0.00000   0.00779   0.00429   0.03487   0.00444   0.00856   0.03066   0.02233   0.00479   0.00582   0.00000   0.01159   0.00138   0.00466   0.00409   0.00956   0.01895   0.00677   0.01317   0.01066   0.00381   0.00384   0.01592   2.99826   1.28247   0.23812   0.14360   0.14005   0.22709   0.15118   0.20953   0.22431   0.14983   0.15047   0.15457   0.10937   0.11650   0.14961   0.32619   0.14154   0.19735   0.21459   0.20691   0.24963   0.50817   0.16290   0.00010   0.09125   0.11422   0.12122   0.10094   0.15673   0.16491   0.39595   0.28532   0.44521   0.38020   0.15165   0.14365   0.00010   0.15894   0.14634   0.18152   0.40841   0.43628   0.35049   0.38008   0.00010   0.00010   0.90563   1.35126   0.03856   0.00010   0.22294   0.13690   0.57573   0.64415   0.30336  
120 1246.0579  11469.051922  x:  0.02455   0.19351   0.09566   0.11073   0.13601   0.01822   0.11308   0.17153   0.08785   0.49302   0.10825   0.01027   0.07556   0.08081   0.00458   0.04885   0.01528   0.01322   0.07347   0.05660   0.02239   0.02439   0.00068   0.01337   0.01768   0.01033   0.00458   0.03009   0.01749   0.00863   0.00610   0.00000   0.00807   0.00435   0.03582   0.00412   0.00910   0.03222   0.02111   0.00484   0.00446   0.00000   0.01088   0.00138   0.00628   0.00526   0.00789   0.01775   0.00671   0.01340   0.00983   0.00362   0.00372   0.01636   3.02214   1.28248   0.23846   0.14151   0.14154   0.23256   0.15389   0.20939   0.22405   0.15100   0.14788   0.15479   0.11256   0.11634   0.14866   0.32632   0.14372   0.19548   0.21208   0.20659   0.24794   0.50771   0.16350   0.00010   0.09113   0.11741   0.12313   0.10015   0.15957   0.16879   0.39560   0.28437   0.44521   0.38014   0.15123   0.14553   0.00010   0.16027   0.14864   0.18554   0.40792   0.43578   0.35049   0.37956   0.00010   0.00010   0.90556   1.35104   0.03634   0.00010   0.22071   0.13747   0.57567   0.64406   0.30449  
121 1357.8849  11467.336009  x:  0.02828   0.19828   0.09285   0.11337   0.13476   0.01741   0.11064   0.17749   0.08567   0.49564   0.11052   0.00984   0.07231   0.07925   0.00468   0.05208   0.01692   0.01459   0.07169   0.04822   0.02266   0.02259   0.00068   0.01402   0.01773   0.01064   0.00459   0.02920   0.01669   0.00847   0.00606   0.00000   0.00891   0.00462   0.03622   0.00434   0.00843   0.03365   0.01818   0.00474   0.00504   0.00000   0.01088   0.00138   0.00515   0.00488   0.01043   0.01787   0.00548   0.01451   0.01032   0.00362   0.00369   0.01729   3.06191   1.28250   0.23895   0.13817   0.14319   0.24053   0.15829   0.20910   0.22369   0.15245   0.14551   0.15516   0.11768   0.11617   0.14730   0.32651   0.14686   0.19237   0.20787   0.20608   0.24522   0.50692   0.16450   0.00010   0.09096   0.12233   0.12625   0.09882   0.16405   0.17506   0.39502   0.28277   0.44521   0.38005   0.15054   0.14843   0.00010   0.16246   0.15229   0.19211   0.40709   0.43494   0.35049   0.37868   0.00010   0.00010   0.90545   1.35067   0.03327   0.00010   0.21697   0.13843   0.57557   0.64391   0.30638  
122 1540.2238  11466.266131  x:  0.03089   0.20236   0.09114   0.11460   0.13371   0.01596   0.10793   0.18095   0.08364   0.49644   0.11166   0.01118   0.07075   0.07858   0.00327   0.05452   0.01711   0.01451   0.07102   0.04390   0.02303   0.02401   0.00068   0.01378   0.01799   0.01054   0.00449   0.02934   0.01688   0.00874   0.00569   0.00000   0.00788   0.00429   0.03521   0.00424   0.00778   0.03286   0.01854   0.00487   0.00506   0.00000   0.01207   0.00138   0.00600   0.00521   0.01024   0.01983   0.00777   0.01387   0.01128   0.00371   0.00374   0.01678   3.08859   1.28252   0.23914   0.13614   0.14345   0.24474   0.16114   0.20887   0.22349   0.15293   0.14572   0.15538   0.12094   0.11619   0.14661   0.32664   0.14842   0.19029   0.20502   0.20577   0.24355   0.50639   0.16516   0.00010   0.09085   0.12522   0.12826   0.09792   0.16678   0.17907   0.39462   0.28168   0.44521   0.37999   0.15007   0.15016   0.00010   0.16392   0.15452   0.19639   0.40653   0.43436   0.35049   0.37808   0.00010   0.00010   0.90537   1.35041   0.03196   0.00010   0.21444   0.13907   0.57550   0.64380   0.30766  
123 1040.2374  11465.277599  x:  0.03324   0.20669   0.08988   0.11527   0.13256   0.01492   0.10501   0.18357   0.08179   0.49634   0.11261   0.01225   0.07015   0.07838   0.00438   0.05618   0.01628   0.01384   0.07098   0.04183   0.02326   0.02632   0.00068   0.01339   0.01808   0.01043   0.00451   0.03001   0.01744   0.00880   0.00613   0.00000   0.00750   0.00449   0.03382   0.00460   0.00848   0.03112   0.02004   0.00481   0.00492   0.00000   0.01214   0.00138   0.00527   0.00486   0.00909   0.02121   0.00570   0.01303   0.01115   0.00370   0.00375   0.01582   3.11338   1.28254   0.23916   0.13448   0.14300   0.24772   0.16370   0.20864   0.22334   0.15299   0.14720   0.15555   0.12379   0.11631   0.14618   0.32677   0.14941   0.18835   0.20235   0.20552   0.24217   0.50588   0.16576   0.00010   0.09077   0.12756   0.13007   0.09707   0.16908   0.18263   0.39424   0.28065   0.44521   0.37994   0.14963   0.15158   0.00010   0.16527   0.15641   0.20025   0.40599   0.43382   0.35049   0.37751   0.00010   0.00010   0.90530   1.35017   0.03141   0.00010   0.21208   0.13965   0.57544   0.64370   0.30885  
124 1141.6924  11463.940776  x:  0.03612   0.21352   0.08894   0.11535   0.13064   0.01554   0.10101   0.18604   0.08001   0.49452   0.11381   0.01083   0.07100   0.07885   0.00406   0.05642   0.01483   0.01346   0.07190   0.04317   0.02332   0.02815   0.00065   0.01358   0.01768   0.01070   0.00427   0.03118   0.01786   0.00823   0.00605   0.00000   0.00954   0.00444   0.03248   0.00308   0.00859   0.02842   0.02141   0.00477   0.00496   0.00000   0.01021   0.00138   0.00530   0.00492   0.01045   0.02001   0.00640   0.01376   0.00957   0.00365   0.00373   0.01582   3.14875   1.28258   0.23884   0.13257   0.14108   0.25024   0.16723   0.20832   0.22316   0.15238   0.15129   0.15574   0.12751   0.11668   0.14596   0.32694   0.14996   0.18559   0.19850   0.20523   0.24051   0.50515   0.16656   0.00010   0.09067   0.13027   0.13254   0.09583   0.17192   0.18739   0.39368   0.27916   0.44521   0.37986   0.14899   0.15327   0.00010   0.16717   0.15879   0.20555   0.40522   0.43302   0.35049   0.37670   0.00010   0.00010   0.90520   1.34982   0.03186   0.00010   0.20866   0.14047   0.57534   0.64355   0.31057  
125 845.4647  11462.892168  x:  0.03848   0.21998   0.08843   0.11514   0.12874   0.01665   0.09772   0.18784   0.07887   0.49215   0.11477   0.00958   0.07227   0.07951   0.00382   0.05590   0.01455   0.01376   0.07296   0.04562   0.02342   0.02861   0.00064   0.01384   0.01738   0.01069   0.00473   0.03187   0.01791   0.00813   0.00597   0.00000   0.00984   0.00443   0.03194   0.00620   0.00849   0.02679   0.02165   0.00474   0.00490   0.00000   0.00999   0.00138   0.00551   0.00534   0.01078   0.01839   0.00704   0.01437   0.00942   0.00366   0.00373   0.01623   3.18216   1.28262   0.23839   0.13096   0.13885   0.25201   0.17051   0.20802   0.22298   0.15156   0.15561   0.15590   0.13092   0.11710   0.14589   0.32712   0.15016   0.18300   0.19485   0.20497   0.23905   0.50444   0.16730   0.00010   0.09059   0.13259   0.13482   0.09466   0.17443   0.19176   0.39315   0.27774   0.44521   0.37978   0.14839   0.15473   0.00010   0.16895   0.16092   0.21048   0.40449   0.43227   0.35049   0.37592   0.00010   0.00010   0.90510   1.34949   0.03268   0.00010   0.20543   0.14125   0.57525   0.64342   0.31220  
126 2203.7432  11460.390627  x:  0.04250   0.23315   0.08817   0.11422   0.12466   0.01921   0.09231   0.19042   0.07770   0.48591   0.11623   0.00903   0.07551   0.08114   0.00429   0.05367   0.01626   0.01496   0.07530   0.05222   0.02387   0.02695   0.00068   0.01407   0.01729   0.01018   0.00365   0.03228   0.01731   0.00890   0.00606   0.00000   0.00718   0.00444   0.03232   0.00468   0.00714   0.02614   0.02020   0.00478   0.00505   0.00000   0.01266   0.00138   0.00539   0.00484   0.00923   0.01598   0.00630   0.01454   0.01148   0.00372   0.00378   0.01719   3.25207   1.28270   0.23708   0.12800   0.13342   0.25457   0.17726   0.20748   0.22263   0.14940   0.16522   0.15622   0.13785   0.11806   0.14602   0.32747   0.14998   0.17758   0.18718   0.20447   0.23617   0.50295   0.16881   0.00010   0.09044   0.13702   0.13949   0.09220   0.17937   0.20068   0.39202   0.27474   0.44521   0.37962   0.14713   0.15756   0.00010   0.17269   0.16516   0.22062   0.40294   0.43068   0.35049   0.37429   0.00010   0.00010   0.90489   1.34879   0.03509   0.00010   0.19864   0.14286   0.57506   0.64312   0.31561  
127 2408.7640  11458.525209  x:  0.04432   0.24284   0.08885   0.11311   0.12134   0.01988   0.09063   0.19103   0.07824   0.47928   0.11614   0.01140   0.07774   0.08230   0.00400   0.05168   0.01742   0.01442   0.07662   0.05716   0.02442   0.02408   0.00070   0.01353   0.01800   0.01050   0.00674   0.03121   0.01664   0.00888   0.00604   0.00000   0.00732   0.00447   0.03382   0.00387   0.00954   0.02903   0.01893   0.00480   0.00494   0.00000   0.01227   0.00138   0.00549   0.00513   0.01006   0.01910   0.00638   0.01310   0.01115   0.00372   0.00377   0.01676   3.30951   1.28277   0.23550   0.12613   0.12829   0.25547   0.18266   0.20715   0.22233   0.14716   0.17311   0.15646   0.14333   0.11892   0.14639   0.32776   0.14920   0.17316   0.18084   0.20410   0.23392   0.50168   0.17001   0.00010   0.09034   0.14016   0.14323   0.09017   0.18306   0.20776   0.39108   0.27225   0.44521   0.37949   0.14609   0.15961   0.00010   0.17575   0.16840   0.22876   0.40165   0.42936   0.35049   0.37294   0.00010   0.00010   0.90472   1.34821   0.03769   0.00010   0.19303   0.14417   0.57490   0.64288   0.31843  
128 1860.5868  11456.991178  x:  0.04427   0.24845   0.08993   0.11220   0.11918   0.01878   0.09194   0.19025   0.07970   0.47338   0.11480   0.01201   0.07836   0.08267   0.00388   0.05074   0.01725   0.01373   0.07675   0.05920   0.02426   0.02292   0.00070   0.01337   0.01840   0.01056   0.00330   0.02968   0.01667   0.00868   0.00590   0.00000   0.00840   0.00442   0.03485   0.00493   0.00868   0.03177   0.01882   0.00480   0.00498   0.00000   0.01111   0.00138   0.00553   0.00504   0.00983   0.02191   0.00638   0.01298   0.01033   0.00367   0.00372   0.01606   3.35041   1.28281   0.23391   0.12530   0.12425   0.25518   0.18638   0.20703   0.22212   0.14522   0.17842   0.15664   0.14704   0.11956   0.14687   0.32797   0.14817   0.17003   0.17631   0.20386   0.23236   0.50075   0.17084   0.00010   0.09028   0.14201   0.14581   0.08871   0.18539   0.21259   0.39039   0.27046   0.44521   0.37940   0.14535   0.16084   0.00010   0.17790   0.17049   0.23441   0.40071   0.42840   0.35049   0.37197   0.00010   0.00010   0.90460   1.34778   0.03997   0.00010   0.18902   0.14509   0.57479   0.64271   0.32045  
129 1675.2551  11454.963318  x:  0.04242   0.25449   0.09199   0.11092   0.11654   0.01560   0.09682   0.18773   0.08292   0.46357   0.11130   0.01015   0.07772   0.08249   0.00433   0.05042   0.01599   0.01373   0.07578   0.05978   0.02310   0.02400   0.00069   0.01382   0.01820   0.01032   0.00530   0.02808   0.01732   0.00856   0.00604   0.00000   0.00860   0.00447   0.03557   0.00480   0.00533   0.03448   0.01975   0.00480   0.00504   0.00000   0.01092   0.00138   0.00536   0.00475   0.00890   0.02300   0.00614   0.01449   0.01042   0.00366   0.00373   0.01585   3.40876   1.28286   0.23104   0.12481   0.11812   0.25358   0.19155   0.20701   0.22184   0.14203   0.18537   0.15690   0.15206   0.12049   0.14780   0.32828   0.14612   0.16559   0.16982   0.20355   0.23017   0.49940   0.17201   0.00010   0.09023   0.14414   0.14937   0.08660   0.18833   0.21921   0.38939   0.26787   0.44521   0.37927   0.14427   0.16230   0.00010   0.18095   0.17319   0.24226   0.39937   0.42702   0.35049   0.37057   0.00010   0.00010   0.90442   1.34717   0.04365   0.00010   0.18327   0.14640   0.57463   0.64245   0.32334  
130 1826.2960  11452.408744  x:  0.03879   0.26143   0.09488   0.10934   0.11340   0.01146   0.10492   0.18357   0.08781   0.44917   0.10581   0.00766   0.07602   0.08185   0.00467   0.05072   0.01493   0.01474   0.07391   0.05926   0.02121   0.02634   0.00068   0.01438   0.01755   0.01016   0.00486   0.02718   0.01800   0.00882   0.00607   0.00000   0.00745   0.00451   0.03579   0.00433   0.00910   0.03632   0.02086   0.00478   0.00499   0.00000   0.01243   0.00138   0.00554   0.00505   0.01003   0.02160   0.00644   0.01579   0.01174   0.00368   0.00376   0.01635   3.48980   1.28294   0.22663   0.12460   0.10952   0.25061   0.19865   0.20705   0.22147   0.13734   0.19452   0.15731   0.15888   0.12179   0.14924   0.32870   0.14288   0.15947   0.16080   0.20316   0.22715   0.49751   0.17360   0.00010   0.09019   0.14674   0.15423   0.08366   0.19215   0.22822   0.38799   0.26425   0.44521   0.37908   0.14278   0.16412   0.00010   0.18519   0.17674   0.25303   0.39748   0.42508   0.35049   0.36861   0.00010   0.00010   0.90416   1.34632   0.04897   0.00010   0.17528   0.14820   0.57440   0.64210   0.32737  
131 3832.6103  11450.226223  x:  0.03439   0.26436   0.09666   0.10870   0.11218   0.01169   0.11230   0.17966   0.09175   0.43646   0.10134   0.01156   0.07398   0.08102   0.00415   0.05205   0.01683   0.01442   0.07222   0.05755   0.02106   0.02705   0.00067   0.01334   0.01747   0.01091   0.00479   0.02943   0.01697   0.00865   0.00599   0.00000   0.00819   0.00447   0.03453   0.00456   0.00847   0.03364   0.01987   0.00480   0.00496   0.00000   0.01184   0.00138   0.00549   0.00505   0.01011   0.01719   0.00641   0.01281   0.01060   0.00369   0.00375   0.01728   3.55667   1.28299   0.22230   0.12532   0.10268   0.24686   0.20441   0.20715   0.22126   0.13313   0.20113   0.15779   0.16428   0.12285   0.15066   0.32903   0.13954   0.15450   0.15333   0.20291   0.22467   0.49593   0.17485   0.00010   0.09018   0.14829   0.15810   0.08120   0.19487   0.23533   0.38680   0.26121   0.44521   0.37893   0.14154   0.16522   0.00010   0.18865   0.17930   0.26166   0.39590   0.42346   0.35049   0.36698   0.00010   0.00010   0.90395   1.34560   0.05350   0.00010   0.16867   0.14967   0.57421   0.64180   0.33072  
132 1833.7392  11448.848536  x:  0.03042   0.26205   0.09632   0.10941   0.11384   0.01627   0.11560   0.17716   0.09272   0.42781   0.09993   0.01046   0.07266   0.08027   0.00430   0.05317   0.01667   0.01389   0.07186   0.05598   0.02399   0.02422   0.00071   0.01388   0.01831   0.00982   0.00485   0.03178   0.01680   0.00881   0.00600   0.00000   0.00772   0.00444   0.03347   0.00449   0.00861   0.02895   0.01945   0.00481   0.00499   0.00000   0.01137   0.00138   0.00550   0.00504   0.00984   0.01967   0.00642   0.01409   0.01152   0.00369   0.00375   0.01558   3.60042   1.28301   0.21855   0.12712   0.09912   0.24248   0.20806   0.20721   0.22133   0.12993   0.20420   0.15839   0.16735   0.12351   0.15192   0.32925   0.13642   0.15138   0.14845   0.20289   0.22310   0.49487   0.17556   0.00010   0.09023   0.14838   0.16041   0.07955   0.19594   0.23948   0.38599   0.25915   0.44521   0.37883   0.14072   0.16536   0.00010   0.19087   0.18043   0.26691   0.39483   0.42235   0.35049   0.36588   0.00010   0.00010   0.90381   1.34510   0.05653   0.00010   0.16434   0.15059   0.57408   0.64160   0.33294  
133 813.0059  11447.605265  x:  0.02660   0.25454   0.09400   0.11131   0.11843   0.01760   0.11446   0.17523   0.09019   0.42021   0.10148   0.00933   0.07269   0.07982   0.00444   0.05333   0.01572   0.01558   0.07294   0.05549   0.02564   0.02383   0.00064   0.01343   0.01744   0.01284   0.00478   0.03095   0.01761   0.00890   0.00602   0.00000   0.00752   0.00447   0.03408   0.00447   0.00839   0.02807   0.01981   0.00474   0.00496   0.00000   0.01348   0.00138   0.00544   0.00496   0.00971   0.02118   0.00636   0.01299   0.00917   0.00371   0.00376   0.01744   3.64167   1.28303   0.21395   0.13059   0.09738   0.23575   0.21125   0.20722   0.22174   0.12641   0.20598   0.15939   0.16967   0.12407   0.15354   0.32944   0.13226   0.14864   0.14389   0.20306   0.22174   0.49376   0.17613   0.00010   0.09035   0.14720   0.16228   0.07796   0.19595   0.24271   0.38515   0.25711   0.44521   0.37874   0.13993   0.16477   0.00010   0.19292   0.18079   0.27134   0.39375   0.42124   0.35049   0.36480   0.00010   0.00010   0.90367   1.34461   0.05938   0.00010   0.16026   0.15143   0.57395   0.64140   0.33509  
134 563.1633  11444.677478  x:  0.01884   0.23379   0.08775   0.11622   0.13069   0.01696   0.10889   0.17143   0.08257   0.40390   0.10671   0.01030   0.07378   0.07921   0.00431   0.05311   0.01565   0.01539   0.07584   0.05534   0.02599   0.02571   0.00072   0.01311   0.01675   0.00971   0.00481   0.02801   0.01759   0.00875   0.00604   0.00000   0.00777   0.00445   0.03584   0.00444   0.00854   0.02976   0.01991   0.00480   0.00493   0.00000   0.01096   0.00138   0.00541   0.00501   0.00984   0.02000   0.00636   0.01293   0.01149   0.00374   0.00378   0.01894   3.73654   1.28306   0.20287   0.13984   0.09470   0.21818   0.21837   0.20724   0.22300   0.11805   0.20962   0.16198   0.17457   0.12529   0.15755   0.32986   0.12181   0.14255   0.13343   0.20359   0.21870   0.49109   0.17739   0.00010   0.09069   0.14349   0.16632   0.07430   0.19515   0.24961   0.38318   0.25233   0.44521   0.37853   0.13809   0.16281   0.00010   0.19758   0.18106   0.28109   0.39123   0.41864   0.35049   0.36228   0.00010   0.00010   0.90333   1.34345   0.06588   0.00010   0.15090   0.15331   0.57365   0.64093   0.34006  
135 1591.2260  11443.856225  x:  0.01842   0.22727   0.08652   0.11738   0.13430   0.01614   0.10707   0.17101   0.08137   0.40072   0.10789   0.01027   0.07413   0.07934   0.00425   0.05307   0.01664   0.01374   0.07585   0.05548   0.02379   0.02568   0.00066   0.01413   0.01829   0.01089   0.00486   0.02898   0.01682   0.00879   0.00600   0.00000   0.00783   0.00443   0.03556   0.00447   0.00858   0.03083   0.01949   0.00478   0.00501   0.00000   0.01221   0.00138   0.00550   0.00505   0.00992   0.01899   0.00640   0.01427   0.01050   0.00368   0.00374   0.01581   3.76375   1.28307   0.19990   0.14305   0.09460   0.21202   0.22031   0.20728   0.22352   0.11578   0.21092   0.16277   0.17574   0.12557   0.15881   0.32997   0.11852   0.14093   0.13048   0.20379   0.21791   0.49027   0.17770   0.00010   0.09082   0.14191   0.16735   0.07324   0.19453   0.25130   0.38259   0.25091   0.44521   0.37846   0.13756   0.16194   0.00010   0.19889   0.18084   0.28366   0.39048   0.41786   0.35049   0.36154   0.00010   0.00010   0.90323   1.34311   0.06768   0.00010   0.14825   0.15382   0.57356   0.64079   0.34151  
136 896.7467  11442.966080  x:  0.02274   0.21955   0.08705   0.11778   0.13810   0.01567   0.10554   0.17223   0.08334   0.40117   0.10769   0.00893   0.07419   0.08004   0.00443   0.05326   0.01670   0.01545   0.07374   0.05583   0.02017   0.02412   0.00069   0.01301   0.01821   0.01041   0.00485   0.03217   0.01709   0.00866   0.00600   0.00000   0.00803   0.00448   0.03369   0.00452   0.00832   0.03199   0.01958   0.00479   0.00500   0.00000   0.01170   0.00138   0.00556   0.00501   0.00986   0.01992   0.00649   0.01254   0.01097   0.00368   0.00374   0.01549   3.79426   1.28308   0.19744   0.14793   0.09605   0.20232   0.22228   0.20747   0.22448   0.11375   0.21304   0.16370   0.17644   0.12569   0.16043   0.33010   0.11424   0.13943   0.12734   0.20414   0.21722   0.48925   0.17792   0.00010   0.09103   0.13883   0.16816   0.07205   0.19283   0.25247   0.38184   0.24919   0.44521   0.37840   0.13695   0.16018   0.00010   0.20030   0.17981   0.28595   0.38956   0.41692   0.35049   0.36065   0.00010   0.00010   0.90311   1.34268   0.06950   0.00010   0.14536   0.15435   0.57345   0.64062   0.34319  
137 411.5032  11441.823439  x:  0.03117   0.20964   0.08883   0.11750   0.14273   0.01613   0.10449   0.17477   0.08753   0.40428   0.10621   0.01075   0.07398   0.08099   0.00424   0.05378   0.01552   0.01387   0.07060   0.05634   0.02113   0.02424   0.00067   0.01402   0.01718   0.01079   0.00473   0.03316   0.01729   0.00878   0.00599   0.00000   0.00766   0.00444   0.03253   0.00458   0.00846   0.03300   0.01959   0.00482   0.00497   0.00000   0.01200   0.00138   0.00541   0.00503   0.00980   0.02032   0.00629   0.01473   0.01105   0.00369   0.00374   0.01836   3.83534   1.28309   0.19508   0.15523   0.09900   0.18736   0.22479   0.20787   0.22599   0.11148   0.21578   0.16496   0.17698   0.12570   0.16271   0.33026   0.10820   0.13767   0.12325   0.20475   0.21643   0.48784   0.17815   0.00010   0.09138   0.13375   0.16901   0.07044   0.18980   0.25351   0.38078   0.24679   0.44521   0.37831   0.13611   0.15728   0.00010   0.20215   0.17784   0.28862   0.38827   0.41558   0.35049   0.35942   0.00010   0.00010   0.90294   1.34209   0.07175   0.00010   0.14156   0.15502   0.57330   0.64038   0.34550  
138 737.6758  11440.942702  x:  0.03825   0.20314   0.09036   0.11666   0.14571   0.01643   0.10470   0.17682   0.09025   0.40783   0.10438   0.00974   0.07360   0.08111   0.00439   0.05406   0.01647   0.01464   0.06959   0.05651   0.02466   0.02590   0.00067   0.01377   0.01792   0.01020   0.00479   0.03023   0.01708   0.00870   0.00601   0.00000   0.00799   0.00445   0.03402   0.00450   0.00852   0.03220   0.01943   0.00477   0.00499   0.00000   0.01214   0.00138   0.00549   0.00503   0.00995   0.01934   0.00643   0.01335   0.01057   0.00370   0.00376   0.01628   3.86694   1.28310   0.19429   0.16121   0.10182   0.17460   0.22663   0.20830   0.22727   0.11017   0.21700   0.16592   0.17704   0.12558   0.16448   0.33038   0.10359   0.13654   0.12025   0.20533   0.21591   0.48670   0.17827   0.00010   0.09168   0.12915   0.16946   0.06920   0.18688   0.25389   0.37992   0.24487   0.44521   0.37824   0.13545   0.15469   0.00010   0.20355   0.17587   0.29035   0.38724   0.41450   0.35049   0.35844   0.00010   0.00010   0.90280   1.34160   0.07324   0.00010   0.13872   0.15551   0.57319   0.64019   0.34730  
139 727.4296  11440.537893  x:  0.04084   0.20204   0.09062   0.11564   0.14640   0.01601   0.10593   0.17725   0.08957   0.41007   0.10320   0.00996   0.07346   0.08026   0.00434   0.05396   0.01648   0.01451   0.07166   0.05626   0.02330   0.02524   0.00065   0.01318   0.01799   0.01171   0.00483   0.02866   0.01693   0.00891   0.00601   0.00000   0.00725   0.00442   0.03562   0.00445   0.00855   0.03005   0.01953   0.00480   0.00499   0.00000   0.01098   0.00138   0.00549   0.00503   0.00985   0.01936   0.00642   0.01367   0.01135   0.00371   0.00376   0.01616   3.88197   1.28308   0.19541   0.16429   0.10362   0.16730   0.22740   0.20866   0.22794   0.11013   0.21569   0.16639   0.17666   0.12535   0.16528   0.33043   0.10169   0.13630   0.11904   0.20577   0.21575   0.48608   0.17824   0.00010   0.09187   0.12612   0.16943   0.06862   0.18479   0.25355   0.37945   0.24387   0.44521   0.37821   0.13513   0.15302   0.00010   0.20416   0.17441   0.29074   0.38669   0.41393   0.35049   0.35794   0.00010   0.00010   0.90273   1.34134   0.07359   0.00010   0.13750   0.15570   0.57312   0.64009   0.34820  
140 282.1558  11440.077436  x:  0.04305   0.20200   0.09059   0.11426   0.14683   0.01566   0.10778   0.17731   0.08773   0.41276   0.10189   0.01040   0.07339   0.07902   0.00428   0.05375   0.01627   0.01423   0.07470   0.05600   0.02184   0.02443   0.00068   0.01363   0.01788   0.01002   0.00489   0.02830   0.01702   0.00864   0.00599   0.00000   0.00813   0.00445   0.03673   0.00444   0.00859   0.02864   0.01960   0.00480   0.00498   0.00000   0.01241   0.00138   0.00546   0.00503   0.00988   0.01964   0.00636   0.01365   0.01057   0.00368   0.00373   0.01671   3.89936   1.28305   0.19763   0.16794   0.10588   0.15824   0.22822   0.20915   0.22874   0.11046   0.21288   0.16694   0.17597   0.12499   0.16619   0.33049   0.09973   0.13620   0.11778   0.20635   0.21563   0.48531   0.17814   0.00010   0.09211   0.12210   0.16923   0.06794   0.18198   0.25282   0.37887   0.24264   0.44521   0.37817   0.13475   0.15081   0.00010   0.20484   0.17240   0.29093   0.38601   0.41322   0.35049   0.35733   0.00010   0.00010   0.90264   1.34103   0.07378   0.00010   0.13618   0.15589   0.57305   0.63996   0.34926  
141 517.6022  11439.233490  x:  0.04513   0.20433   0.08996   0.11181   0.14716   0.01609   0.11112   0.17632   0.08297   0.41767   0.10014   0.00992   0.07350   0.07715   0.00436   0.05338   0.01647   0.01440   0.07902   0.05610   0.02357   0.02535   0.00065   0.01448   0.01779   0.01064   0.00475   0.03162   0.01735   0.00873   0.00599   0.00000   0.00776   0.00443   0.03526   0.00452   0.00850   0.03166   0.01942   0.00479   0.00499   0.00000   0.01173   0.00138   0.00550   0.00504   0.00991   0.01952   0.00641   0.01321   0.01093   0.00369   0.00374   0.01669   3.93225   1.28296   0.20367   0.17490   0.11023   0.14028   0.22964   0.21016   0.23027   0.11191   0.20485   0.16801   0.17408   0.12414   0.16786   0.33058   0.09671   0.13641   0.11572   0.20754   0.21555   0.48378   0.17784   0.00010   0.09264   0.11347   0.16853   0.06668   0.17582   0.25074   0.37769   0.24020   0.44521   0.37810   0.13402   0.14607   0.00010   0.20606   0.16797   0.29071   0.38466   0.41181   0.35049   0.35613   0.00010   0.00010   0.90246   1.34038   0.07368   0.00010   0.13388   0.15619   0.57290   0.63971   0.35133  
142 464.9974  11438.863677  x:  0.04473   0.20628   0.08975   0.11145   0.14740   0.01668   0.11110   0.17520   0.08183   0.41939   0.10007   0.01009   0.07367   0.07771   0.00434   0.05358   0.01635   0.01468   0.07753   0.05677   0.02347   0.02558   0.00068   0.01206   0.01797   0.01044   0.00477   0.03090   0.01662   0.00871   0.00602   0.00000   0.00786   0.00444   0.03379   0.00452   0.00855   0.03207   0.01940   0.00480   0.00499   0.00000   0.01213   0.00138   0.00548   0.00504   0.00993   0.01948   0.00640   0.01440   0.01064   0.00371   0.00376   0.01654   3.94654   1.28291   0.20722   0.17782   0.11178   0.13266   0.23016   0.21055   0.23092   0.11301   0.20007   0.16849   0.17289   0.12371   0.16856   0.33062   0.09592   0.13675   0.11505   0.20805   0.21563   0.48304   0.17764   0.00010   0.09289   0.10909   0.16800   0.06615   0.17260   0.24938   0.37713   0.23905   0.44521   0.37807   0.13370   0.14372   0.00010   0.20655   0.16563   0.29023   0.38401   0.41113   0.35049   0.35557   0.00010   0.00010   0.90238   1.34008   0.07344   0.00010   0.13302   0.15628   0.57283   0.63959   0.35226  
143 317.3848  11438.311525  x:  0.04328   0.20979   0.08959   0.11155   0.14795   0.01717   0.10965   0.17298   0.08118   0.42170   0.10040   0.01005   0.07398   0.07947   0.00434   0.05416   0.01624   0.01451   0.07305   0.05813   0.02246   0.02541   0.00064   0.01395   0.01801   0.01061   0.00483   0.02890   0.01656   0.00876   0.00600   0.00000   0.00777   0.00443   0.03250   0.00448   0.00856   0.03138   0.01940   0.00479   0.00499   0.00000   0.01192   0.00138   0.00546   0.00504   0.00989   0.01961   0.00640   0.01339   0.01081   0.00369   0.00374   0.01659   3.96878   1.28282   0.21341   0.18227   0.11377   0.12126   0.23084   0.21110   0.23193   0.11510   0.19191   0.16923   0.17069   0.12302   0.16963   0.33068   0.09516   0.13749   0.11419   0.20886   0.21585   0.48185   0.17728   0.00010   0.09331   0.10176   0.16698   0.06533   0.16711   0.24683   0.37620   0.23719   0.44521   0.37803   0.13319   0.13984   0.00010   0.20727   0.16163   0.28915   0.38296   0.41003   0.35049   0.35467   0.00010   0.00010   0.90224   1.33958   0.07295   0.00010   0.13181   0.15639   0.57271   0.63940   0.35375  
144 554.0968  11438.086029  x:  0.04247   0.21114   0.08974   0.11210   0.14849   0.01603   0.10784   0.17186   0.08225   0.42242   0.10049   0.01003   0.07403   0.08009   0.00436   0.05439   0.01679   0.01421   0.07155   0.05849   0.02294   0.02537   0.00065   0.01354   0.01782   0.01058   0.00479   0.03041   0.01786   0.00865   0.00598   0.00000   0.00787   0.00443   0.03498   0.00450   0.00852   0.03070   0.01932   0.00479   0.00501   0.00000   0.01188   0.00138   0.00550   0.00504   0.00992   0.01965   0.00639   0.01366   0.01082   0.00370   0.00375   0.01660   3.97839   1.28277   0.21657   0.18408   0.11395   0.11744   0.23098   0.21127   0.23237   0.11624   0.18843   0.16952   0.16934   0.12272   0.17006   0.33070   0.09527   0.13805   0.11404   0.20927   0.21607   0.48128   0.17705   0.00010   0.09352   0.09805   0.16632   0.06500   0.16424   0.24524   0.37574   0.23630   0.44521   0.37801   0.13296   0.13795   0.00010   0.20753   0.15949   0.28829   0.38246   0.40950   0.35049   0.35425   0.00010   0.00010   0.90218   1.33934   0.07271   0.00010   0.13143   0.15640   0.57266   0.63931   0.35443  
145 218.7361  11437.952471  x:  0.04214   0.21152   0.08993   0.11273   0.14910   0.01549   0.10628   0.17130   0.08397   0.42264   0.10034   0.01009   0.07397   0.07990   0.00434   0.05438   0.01589   0.01459   0.07218   0.05827   0.02319   0.02550   0.00064   0.01371   0.01802   0.01055   0.00474   0.03107   0.01617   0.00871   0.00601   0.00000   0.00782   0.00443   0.03574   0.00452   0.00846   0.03060   0.01937   0.00480   0.00498   0.00000   0.01188   0.00138   0.00546   0.00503   0.00991   0.01972   0.00640   0.01355   0.01084   0.00369   0.00374   0.01663   3.98423   1.28275   0.21888   0.18509   0.11330   0.11649   0.23089   0.21132   0.23266   0.11712   0.18675   0.16966   0.16808   0.12256   0.17030   0.33071   0.09575   0.13863   0.11418   0.20961   0.21632   0.48087   0.17684   0.00010   0.09367   0.09525   0.16567   0.06483   0.16197   0.24374   0.37540   0.23566   0.44521   0.37800   0.13281   0.13656   0.00010   0.20765   0.15777   0.28734   0.38209   0.40911   0.35049   0.35395   0.00010   0.00010   0.90213   1.33916   0.07258   0.00010   0.13136   0.15637   0.57262   0.63924   0.35488  
146 129.6371  11437.644286  x:  0.04193   0.21151   0.09027   0.11430   0.15088   0.01555   0.10283   0.17037   0.08868   0.42291   0.09970   0.01008   0.07373   0.07867   0.00434   0.05411   0.01643   0.01433   0.07555   0.05725   0.02303   0.02552   0.00064   0.01363   0.01802   0.01057   0.00479   0.03028   0.01724   0.00867   0.00599   0.00000   0.00787   0.00443   0.03406   0.00452   0.00849   0.03096   0.01929   0.00480   0.00499   0.00000   0.01187   0.00138   0.00549   0.00504   0.00992   0.01960   0.00640   0.01362   0.01082   0.00369   0.00374   0.01658   3.99858   1.28268   0.22506   0.18742   0.11050   0.11652   0.23042   0.21141   0.23341   0.11942   0.18365   0.16993   0.16425   0.12221   0.17085   0.33074   0.09751   0.14046   0.11489   0.21058   0.21714   0.47976   0.17620   0.00010   0.09409   0.08754   0.16366   0.06448   0.15555   0.23916   0.37446   0.23394   0.44521   0.37798   0.13243   0.13279   0.00010   0.20785   0.15285   0.28428   0.38108   0.40804   0.35049   0.35316   0.00010   0.00010   0.90200   1.33867   0.07230   0.00010   0.13142   0.15622   0.57251   0.63906   0.35605  
147 184.9840  11436.844334  x:  0.04634   0.20619   0.08802   0.11400   0.15370   0.01559   0.10542   0.17148   0.08539   0.42337   0.09932   0.01020   0.07408   0.07868   0.00433   0.05411   0.01679   0.01419   0.07369   0.05827   0.02296   0.02549   0.00063   0.01368   0.01634   0.01059   0.00478   0.03042   0.01673   0.00864   0.00600   0.00000   0.00786   0.00442   0.03445   0.00453   0.00848   0.03098   0.01944   0.00480   0.00500   0.00000   0.01190   0.00138   0.00549   0.00504   0.00992   0.01974   0.00642   0.01364   0.01078   0.00369   0.00374   0.01604   4.03686   1.28253   0.24233   0.19291   0.09928   0.12606   0.22790   0.21190   0.23546   0.12466   0.18196   0.17033   0.15077   0.12173   0.17207   0.33081   0.10395   0.14697   0.11842   0.21318   0.22038   0.47636   0.17403   0.00010   0.09533   0.06481   0.15651   0.06382   0.13540   0.22307   0.37151   0.22863   0.44521   0.37792   0.13137   0.12198   0.00010   0.20804   0.13719   0.27295   0.37791   0.40469   0.35049   0.35074   0.00010   0.00010   0.90158   1.33712   0.07180   0.00010   0.13275   0.15551   0.57218   0.63848   0.35947  
148 113.3371  11436.740716  x:  0.04694   0.20541   0.08791   0.11398   0.15385   0.01559   0.10579   0.17164   0.08482   0.42336   0.09935   0.01025   0.07411   0.07881   0.00433   0.05410   0.01637   0.01436   0.07343   0.05835   0.02296   0.02551   0.00062   0.01365   0.01815   0.01059   0.00477   0.03047   0.01715   0.00862   0.00599   0.00000   0.00786   0.00443   0.03452   0.00453   0.00848   0.03098   0.01936   0.00480   0.00499   0.00000   0.01187   0.00138   0.00548   0.00504   0.00992   0.01961   0.00641   0.01360   0.01084   0.00369   0.00374   0.01661   4.04219   1.28251   0.24463   0.19363   0.09796   0.12742   0.22749   0.21195   0.23571   0.12530   0.18179   0.17037   0.14877   0.12169   0.17221   0.33083   0.10481   0.14793   0.11898   0.21354   0.22086   0.47587   0.17371   0.00010   0.09550   0.06187   0.15545   0.06375   0.13259   0.22068   0.37107   0.22786   0.44521   0.37792   0.13122   0.12055   0.00010   0.20805   0.13499   0.27124   0.37745   0.40420   0.35049   0.35039   0.00010   0.00010   0.90152   1.33689   0.07171   0.00010   0.13298   0.15540   0.57213   0.63839   0.35996  
149 357.3018  11436.538984  x:  0.04712   0.20365   0.09259   0.11500   0.14869   0.01602   0.10525   0.17149   0.08339   0.42127   0.10137   0.01026   0.07348   0.08132   0.00429   0.05395   0.01638   0.01436   0.07429   0.05664   0.02300   0.02547   0.00061   0.01367   0.01800   0.01060   0.00477   0.03055   0.01713   0.00861   0.00600   0.00000   0.00787   0.00442   0.03454   0.00454   0.00848   0.03103   0.01940   0.00480   0.00499   0.00000   0.01186   0.00138   0.00547   0.00504   0.00992   0.01956   0.00641   0.01361   0.01082   0.00369   0.00374   0.01659   4.05398   1.28243   0.24692   0.19420   0.10189   0.12992   0.22529   0.21160   0.23548   0.12446   0.18238   0.16992   0.14133   0.12207   0.17180   0.33087   0.10561   0.15126   0.12152   0.21423   0.22250   0.47441   0.17272   0.00010   0.09585   0.06180   0.15150   0.06408   0.12680   0.21186   0.36962   0.22540   0.44521   0.37791   0.13084   0.11940   0.00010   0.20775   0.12985   0.26440   0.37591   0.40256   0.35049   0.34930   0.00010   0.00010   0.90132   1.33613   0.07118   0.00010   0.13462   0.15489   0.57197   0.63811   0.36134  
150 38.6179  11436.234177  x:  0.04736   0.20274   0.09022   0.11222   0.14350   0.01604   0.10446   0.17130   0.08512   0.41791   0.10323   0.01043   0.07417   0.07745   0.00427   0.05429   0.01633   0.01437   0.07297   0.05688   0.02305   0.02547   0.00061   0.01365   0.01804   0.01062   0.00477   0.03057   0.01717   0.00858   0.00600   0.00000   0.00787   0.00442   0.03453   0.00455   0.00848   0.03092   0.01942   0.00480   0.00499   0.00000   0.01186   0.00138   0.00547   0.00504   0.00992   0.01958   0.00641   0.01360   0.01082   0.00369   0.00374   0.01659   4.07253   1.28228   0.24836   0.19364   0.11030   0.13331   0.22095   0.21087   0.23465   0.12229   0.18298   0.16865   0.12776   0.12303   0.17046   0.33097   0.10609   0.15714   0.12623   0.21508   0.22569   0.47188   0.17104   0.00010   0.09637   0.06584   0.14430   0.06494   0.11878   0.19581   0.36699   0.22101   0.44521   0.37791   0.13022   0.11909   0.00010   0.20705   0.12215   0.25166   0.37313   0.39959   0.35049   0.34738   0.00010   0.00010   0.90096   1.33474   0.07000   0.00010   0.13786   0.15390   0.57169   0.63761   0.36370  
151 84.9645  11435.960710  x:  0.04843   0.20520   0.08728   0.11231   0.14751   0.01580   0.10547   0.17176   0.08573   0.41622   0.10032   0.01049   0.07401   0.08166   0.00427   0.05372   0.01636   0.01435   0.07380   0.05670   0.02310   0.02546   0.00060   0.01366   0.01808   0.01063   0.00476   0.03064   0.01719   0.00855   0.00600   0.00000   0.00787   0.00442   0.03449   0.00455   0.00848   0.03098   0.01946   0.00480   0.00499   0.00000   0.01185   0.00138   0.00546   0.00504   0.00992   0.01954   0.00642   0.01359   0.01082   0.00369   0.00374   0.01661   4.08990   1.28210   0.24743   0.19152   0.11586   0.13580   0.21611   0.21030   0.23364   0.12034   0.18222   0.16698   0.11361   0.12375   0.16916   0.33111   0.10589   0.16304   0.13104   0.21575   0.22912   0.46928   0.16941   0.00010   0.09677   0.07199   0.13682   0.06608   0.11360   0.17912   0.36418   0.21641   0.44521   0.37791   0.12961   0.12028   0.00010   0.20622   0.11628   0.23801   0.37016   0.39642   0.35049   0.34537   0.00010   0.00010   0.90057   1.33325   0.06849   0.00010   0.14136   0.15284   0.57139   0.63706   0.36611  
152 87.5266  11435.773507  x:  0.04987   0.20732   0.09047   0.11452   0.15202   0.01576   0.10623   0.17194   0.08444   0.41631   0.10017   0.01066   0.07327   0.07898   0.00427   0.05416   0.01634   0.01435   0.07326   0.05843   0.02304   0.02553   0.00060   0.01366   0.01811   0.01064   0.00475   0.03063   0.01721   0.00853   0.00600   0.00000   0.00787   0.00442   0.03445   0.00455   0.00848   0.03098   0.01946   0.00480   0.00498   0.00000   0.01187   0.00138   0.00546   0.00504   0.00993   0.01958   0.00642   0.01358   0.01085   0.00370   0.00374   0.01658   4.10215   1.28195   0.24542   0.18908   0.11615   0.13640   0.21225   0.21005   0.23288   0.11967   0.18048   0.16591   0.10300   0.12412   0.16806   0.33126   0.10576   0.16733   0.13455   0.21602   0.23175   0.46731   0.16829   0.00010   0.09699   0.07658   0.13120   0.06708   0.11216   0.16661   0.36197   0.21282   0.44521   0.37792   0.12918   0.12195   0.00010   0.20551   0.11368   0.22736   0.36781   0.39390   0.35049   0.34382   0.00010   0.00010   0.90026   1.33206   0.06725   0.00010   0.14407   0.15201   0.57115   0.63663   0.36793  
153 93.1360  11435.543545  x:  0.05239   0.20673   0.09186   0.11137   0.15176   0.01609   0.10550   0.17089   0.08409   0.41825   0.10207   0.01071   0.07623   0.07925   0.00423   0.05399   0.01634   0.01433   0.07322   0.05559   0.02308   0.02555   0.00060   0.01366   0.01809   0.01064   0.00476   0.03064   0.01721   0.00850   0.00600   0.00000   0.00788   0.00442   0.03445   0.00455   0.00849   0.03088   0.01951   0.00480   0.00498   0.00000   0.01184   0.00138   0.00545   0.00505   0.00992   0.01949   0.00642   0.01360   0.01082   0.00370   0.00374   0.01661   4.11745   1.28170   0.24106   0.18406   0.10900   0.13414   0.20653   0.21005   0.23203   0.12124   0.17602   0.16501   0.08914   0.12418   0.16696   0.33156   0.10605   0.17283   0.13901   0.21601   0.23513   0.46455   0.16699   0.00010   0.09710   0.08105   0.12371   0.06873   0.11514   0.15014   0.35867   0.20762   0.44521   0.37794   0.12861   0.12522   0.00010   0.20437   0.11417   0.21212   0.36430   0.39013   0.35049   0.34157   0.00010   0.00010   0.89979   1.33027   0.06566   0.00010   0.14782   0.15084   0.57080   0.63599   0.37047  
154 58.7204  11435.462451  x:  0.05334   0.20589   0.09091   0.11122   0.15008   0.01608   0.10517   0.17080   0.08419   0.41891   0.10257   0.01079   0.07324   0.07984   0.00421   0.05403   0.01632   0.01434   0.07371   0.05673   0.02304   0.02557   0.00059   0.01365   0.01809   0.01065   0.00475   0.03064   0.01723   0.00849   0.00600   0.00000   0.00788   0.00442   0.03441   0.00455   0.00849   0.03089   0.01952   0.00480   0.00498   0.00000   0.01185   0.00138   0.00545   0.00505   0.00992   0.01953   0.00642   0.01360   0.01082   0.00370   0.00374   0.01660   4.12291   1.28160   0.23946   0.18207   0.10643   0.13310   0.20420   0.21014   0.23189   0.12226   0.17431   0.16470   0.08437   0.12399   0.16681   0.33171   0.10624   0.17481   0.14058   0.21595   0.23658   0.46346   0.16657   0.00010   0.09710   0.08186   0.12099   0.06941   0.11717   0.14434   0.35732   0.20554   0.44521   0.37795   0.12840   0.12643   0.00010   0.20388   0.11528   0.20619   0.36285   0.38857   0.35049   0.34067   0.00010   0.00010   0.89960   1.32953   0.06529   0.00010   0.14923   0.15039   0.57065   0.63572   0.37146  
155 72.5752  11435.415863  x:  0.05378   0.20520   0.08995   0.11383   0.14812   0.01607   0.10513   0.17128   0.08395   0.41869   0.10058   0.01079   0.07420   0.07957   0.00423   0.05404   0.01632   0.01433   0.07361   0.05728   0.02305   0.02559   0.00059   0.01365   0.01808   0.01066   0.00475   0.03062   0.01723   0.00849   0.00600   0.00000   0.00788   0.00441   0.03438   0.00455   0.00849   0.03085   0.01951   0.00480   0.00498   0.00000   0.01185   0.00138   0.00545   0.00504   0.00992   0.01956   0.00642   0.01359   0.01082   0.00370   0.00374   0.01661   4.12612   1.28151   0.23881   0.18104   0.10643   0.13279   0.20223   0.21038   0.23217   0.12335   0.17361   0.16452   0.08217   0.12388   0.16709   0.33191   0.10648   0.17599   0.14142   0.21577   0.23782   0.46259   0.16642   0.00010   0.09702   0.08068   0.11937   0.06996   0.11975   0.14131   0.35616   0.20384   0.44521   0.37796   0.12827   0.12698   0.00010   0.20343   0.11744   0.20180   0.36161   0.38723   0.35049   0.33993   0.00010   0.00010   0.89944   1.32888   0.06557   0.00010   0.15017   0.15005   0.57052   0.63549   0.37222  
156 25.3435  11435.303099  x:  0.05470   0.20629   0.09064   0.11223   0.14952   0.01615   0.10526   0.17133   0.08401   0.41566   0.10146   0.01084   0.07403   0.07955   0.00422   0.05403   0.01634   0.01433   0.07356   0.05675   0.02308   0.02560   0.00059   0.01365   0.01810   0.01066   0.00475   0.03056   0.01723   0.00848   0.00600   0.00000   0.00787   0.00441   0.03445   0.00453   0.00851   0.03076   0.01954   0.00480   0.00498   0.00000   0.01185   0.00138   0.00544   0.00504   0.00992   0.01952   0.00643   0.01359   0.01082   0.00370   0.00374   0.01660   4.13387   1.28121   0.23856   0.18077   0.11214   0.13475   0.19511   0.21152   0.23385   0.12628   0.17379   0.16497   0.07977   0.12346   0.16923   0.33277   0.10700   0.17889   0.14314   0.21494   0.24175   0.45953   0.16641   0.00010   0.09659   0.07271   0.11552   0.07178   0.12948   0.13598   0.35193   0.19792   0.44521   0.37803   0.12790   0.12740   0.00010   0.20170   0.12717   0.18790   0.35702   0.38226   0.35049   0.33736   0.00010   0.00010   0.89882   1.32647   0.06804   0.00010   0.15283   0.14900   0.57006   0.63463   0.37475  
157 19.0572  11435.207693  x:  0.05881   0.20672   0.08960   0.11380   0.14924   0.01645   0.10545   0.16799   0.08403   0.41547   0.10285   0.01078   0.07402   0.07956   0.00420   0.05403   0.01634   0.01434   0.07358   0.05590   0.02313   0.02556   0.00059   0.01366   0.01811   0.01065   0.00475   0.03052   0.01721   0.00847   0.00601   0.00000   0.00786   0.00441   0.03449   0.00453   0.00852   0.03073   0.01959   0.00481   0.00498   0.00000   0.01184   0.00138   0.00544   0.00504   0.00991   0.01947   0.00643   0.01359   0.01081   0.00370   0.00374   0.01660   4.13939   1.28062   0.24137   0.18149   0.11107   0.13572   0.18344   0.21190   0.23400   0.12066   0.17122   0.16388   0.08751   0.12419   0.16980   0.33453   0.10663   0.18097   0.14355   0.21414   0.24648   0.45402   0.16727   0.00010   0.09601   0.07466   0.11448   0.07363   0.12982   0.14089   0.34455   0.18863   0.44521   0.37816   0.12754   0.12516   0.00010   0.19870   0.13169   0.17277   0.34903   0.37356   0.35049   0.33323   0.00010   0.00010   0.89772   1.32217   0.06982   0.00010   0.15538   0.14776   0.56925   0.63312   0.37850  
158  7.6224  11435.136969  x:  0.05940   0.20628   0.09045   0.11246   0.14900   0.01638   0.10482   0.17155   0.08398   0.41368   0.10193   0.01073   0.07406   0.07962   0.00420   0.05417   0.01633   0.01434   0.07364   0.05635   0.02318   0.02559   0.00059   0.01366   0.01812   0.01065   0.00474   0.03055   0.01721   0.00846   0.00601   0.00000   0.00786   0.00441   0.03440   0.00452   0.00852   0.03064   0.01957   0.00481   0.00498   0.00000   0.01183   0.00138   0.00544   0.00504   0.00991   0.01950   0.00643   0.01359   0.01080   0.00370   0.00374   0.01660   4.14335   1.28013   0.24299   0.18208   0.10977   0.13604   0.17443   0.21214   0.23432   0.11807   0.16787   0.16271   0.09351   0.12450   0.16985   0.33597   0.10654   0.18237   0.14369   0.21359   0.25017   0.44955   0.16798   0.00010   0.09560   0.07678   0.11410   0.07496   0.12937   0.14524   0.33856   0.18129   0.44521   0.37827   0.12727   0.12380   0.00010   0.19633   0.13415   0.16206   0.34258   0.36651   0.35049   0.32995   0.00010   0.00010   0.89683   1.31869   0.07087   0.00010   0.15720   0.14684   0.56859   0.63189   0.38144  
159 47.0860  11435.022738  x:  0.06284   0.20562   0.09048   0.11256   0.14976   0.01656   0.10509   0.17126   0.08336   0.40846   0.10255   0.01067   0.07406   0.07967   0.00419   0.05411   0.01633   0.01436   0.07367   0.05592   0.02323   0.02551   0.00060   0.01367   0.01813   0.01064   0.00474   0.03056   0.01718   0.00845   0.00601   0.00000   0.00784   0.00440   0.03442   0.00451   0.00853   0.03064   0.01961   0.00481   0.00498   0.00000   0.01182   0.00138   0.00543   0.00504   0.00991   0.01946   0.00643   0.01359   0.01078   0.00371   0.00375   0.01661   4.14894   1.27912   0.24176   0.18110   0.10999   0.13399   0.15941   0.21304   0.23356   0.13097   0.16817   0.16075   0.10095   0.12277   0.16757   0.33899   0.10781   0.18347   0.14294   0.21324   0.25591   0.44014   0.16932   0.00010   0.09529   0.08091   0.11579   0.07669   0.12647   0.15378   0.32588   0.16748   0.44520   0.37851   0.12688   0.12549   0.00010   0.19196   0.13229   0.15181   0.32914   0.35179   0.35048   0.32350   0.00010   0.00010   0.89496   1.31129   0.07061   0.00010   0.15929   0.14562   0.56721   0.62931   0.38707  
160 14.7763  11434.733145  x:  0.07094   0.20949   0.09068   0.11208   0.14764   0.01687   0.10451   0.17080   0.08326   0.40320   0.10288   0.01068   0.07417   0.07980   0.00415   0.05424   0.01634   0.01436   0.07382   0.05558   0.02347   0.02543   0.00061   0.01367   0.01809   0.01061   0.00475   0.03063   0.01709   0.00840   0.00602   0.00000   0.00780   0.00438   0.03414   0.00449   0.00854   0.03051   0.01955   0.00481   0.00499   0.00000   0.01180   0.00138   0.00542   0.00504   0.00990   0.01948   0.00642   0.01360   0.01074   0.00371   0.00375   0.01658   4.15826   1.27584   0.23064   0.17556   0.11169   0.13769   0.12907   0.21271   0.23427   0.12911   0.15876   0.16104   0.09918   0.12292   0.16510   0.34761   0.10506   0.18171   0.13885   0.21417   0.26597   0.41340   0.17182   0.00010   0.09603   0.07091   0.12363   0.07847   0.12889   0.16366   0.28842   0.13493   0.44520   0.37921   0.12622   0.13649   0.00010   0.18220   0.12153   0.16375   0.29081   0.30945   0.35048   0.30668   0.00010   0.00010   0.88945   1.28954   0.06834   0.00010   0.15998   0.14447   0.56319   0.62174   0.40126  
161 11.7205  11434.404058  x:  0.07962   0.20639   0.09093   0.11187   0.14945   0.01704   0.10453   0.17102   0.08293   0.39304   0.10327   0.01084   0.07416   0.07971   0.00408   0.05388   0.01634   0.01436   0.07377   0.05523   0.02368   0.02542   0.00063   0.01367   0.01815   0.01058   0.00474   0.03060   0.01706   0.00830   0.00603   0.00000   0.00775   0.00436   0.03414   0.00446   0.00855   0.03034   0.01951   0.00482   0.00499   0.00000   0.01176   0.00138   0.00541   0.00503   0.00990   0.01947   0.00641   0.01360   0.01070   0.00372   0.00375   0.01660   4.16756   1.27136   0.24327   0.17506   0.11166   0.13478   0.11579   0.21595   0.23672   0.12782   0.15533   0.15890   0.08956   0.12435   0.17050   0.35909   0.11638   0.17753   0.13512   0.21446   0.27305   0.38067   0.17335   0.00010   0.09664   0.08127   0.12945   0.07831   0.13459   0.16338   0.23793   0.10672   0.44520   0.38010   0.12575   0.13060   0.00010   0.17364   0.13123   0.18836   0.24177   0.25469   0.35048   0.28740   0.00010   0.00010   0.88207   1.26032   0.06558   0.00010   0.15764   0.14488   0.55786   0.61165   0.41751  
162 19.2752  11434.153288  x:  0.08404   0.20772   0.09081   0.11206   0.14799   0.01694   0.10406   0.17124   0.08276   0.38988   0.10367   0.01079   0.07436   0.07981   0.00404   0.05439   0.01631   0.01436   0.07369   0.05511   0.02378   0.02548   0.00064   0.01368   0.01817   0.01057   0.00471   0.03065   0.01705   0.00820   0.00604   0.00000   0.00773   0.00434   0.03415   0.00444   0.00854   0.03021   0.01944   0.00483   0.00499   0.00000   0.01173   0.00138   0.00540   0.00503   0.00990   0.01950   0.00641   0.01360   0.01068   0.00373   0.00375   0.01657   4.17493   1.26742   0.24599   0.17671   0.11031   0.14096   0.12556   0.21633   0.23439   0.13268   0.14989   0.15696   0.08943   0.12219   0.16834   0.36841   0.09989   0.17413   0.13455   0.21313   0.27475   0.35757   0.17374   0.00010   0.09609   0.08535   0.12977   0.07697   0.13250   0.16107   0.19758   0.10255   0.44520   0.38078   0.12563   0.12551   0.00010   0.17073   0.14107   0.19699   0.20578   0.21373   0.35048   0.27531   0.00010   0.00010   0.87613   1.23667   0.06626   0.00010   0.15513   0.14598   0.55360   0.60356   0.42833  
163 20.8521  11433.778225  x:  0.08895   0.21006   0.09086   0.11172   0.14736   0.01666   0.10413   0.17165   0.08277   0.38680   0.10334   0.01077   0.07427   0.08001   0.00398   0.05405   0.01634   0.01433   0.07391   0.05521   0.02405   0.02548   0.00065   0.01368   0.01815   0.01055   0.00467   0.03073   0.01698   0.00806   0.00604   0.00000   0.00769   0.00432   0.03400   0.00444   0.00851   0.03004   0.01942   0.00484   0.00500   0.00000   0.01170   0.00138   0.00539   0.00502   0.00991   0.01953   0.00639   0.01361   0.01064   0.00373   0.00375   0.01653   4.18764   1.26095   0.23553   0.17473   0.11164   0.14022   0.15235   0.21267   0.22969   0.13035   0.14579   0.15715   0.09958   0.12235   0.16172   0.38325   0.11215   0.16990   0.13630   0.21121   0.27409   0.32607   0.17411   0.00010   0.09466   0.08155   0.12703   0.07413   0.12701   0.16014   0.13551   0.11613   0.44520   0.38179   0.12569   0.12926   0.00010   0.17078   0.14728   0.19678   0.15584   0.15556   0.35048   0.26114   0.00010   0.00010   0.86675   1.19921   0.06551   0.00010   0.15173   0.14808   0.54695   0.59087   0.44259  
164 27.1341  11433.616678  x:  0.08852   0.20806   0.09131   0.11142   0.14802   0.01661   0.10421   0.17113   0.08281   0.38635   0.10312   0.01076   0.07432   0.07978   0.00396   0.05413   0.01631   0.01432   0.07380   0.05557   0.02410   0.02545   0.00066   0.01368   0.01817   0.01055   0.00467   0.03073   0.01696   0.00799   0.00605   0.00000   0.00767   0.00431   0.03393   0.00443   0.00850   0.03007   0.01944   0.00485   0.00500   0.00000   0.01168   0.00138   0.00539   0.00501   0.00991   0.01952   0.00639   0.01361   0.01062   0.00374   0.00376   0.01653   4.19574   1.25735   0.24354   0.16911   0.11179   0.14006   0.15987   0.21318   0.23815   0.13024   0.14710   0.15893   0.10151   0.12454   0.17194   0.39079   0.10907   0.16981   0.13740   0.21294   0.27087   0.31780   0.17529   0.00010   0.09557   0.08350   0.12702   0.07315   0.13668   0.16609   0.11094   0.12847   0.44520   0.38222   0.12593   0.13779   0.00010   0.17476   0.13654   0.19260   0.14653   0.14287   0.35047   0.26044   0.00010   0.00010   0.86189   1.17960   0.05974   0.00010   0.15172   0.14874   0.54361   0.58439   0.44672  
165  8.9676  11433.256523  x:  0.08417   0.20722   0.09117   0.11161   0.14819   0.01661   0.10409   0.17226   0.08265   0.39360   0.10340   0.01088   0.07455   0.07986   0.00384   0.05416   0.01632   0.01433   0.07350   0.05568   0.02411   0.02545   0.00069   0.01368   0.01822   0.01051   0.00464   0.03066   0.01692   0.00780   0.00605   0.00000   0.00761   0.00428   0.03395   0.00441   0.00848   0.03009   0.01936   0.00485   0.00500   0.00000   0.01164   0.00138   0.00537   0.00500   0.00991   0.01956   0.00637   0.01360   0.01058   0.00375   0.00376   0.01651   4.21782   1.24803   0.24957   0.16880   0.11284   0.14245   0.15559   0.21475   0.22757   0.12936   0.14846   0.15838   0.09073   0.11089   0.16487   0.40872   0.11180   0.17117   0.13669   0.21590   0.25748   0.31553   0.17949   0.00010   0.09820   0.08773   0.13197   0.07249   0.15187   0.18190   0.07615   0.14755   0.44520   0.38311   0.12676   0.13457   0.00010   0.18741   0.12894   0.19295   0.15779   0.15034   0.35047   0.26939   0.00010   0.00010   0.85002   1.13133   0.07217   0.00010   0.15360   0.14929   0.53566   0.56881   0.45113  
166  7.0352  11432.816505  x:  0.07802   0.20881   0.09118   0.11151   0.14720   0.01664   0.10402   0.17263   0.08241   0.40322   0.10292   0.01101   0.07375   0.08038   0.00377   0.05402   0.01632   0.01432   0.07353   0.05646   0.02408   0.02552   0.00072   0.01368   0.01825   0.01047   0.00457   0.03068   0.01689   0.00751   0.00606   0.00000   0.00755   0.00424   0.03394   0.00441   0.00844   0.03008   0.01932   0.00486   0.00499   0.00000   0.01158   0.00138   0.00534   0.00499   0.00992   0.01960   0.00635   0.01360   0.01052   0.00376   0.00376   0.01649   4.24657   1.23585   0.24694   0.16920   0.11348   0.14608   0.14838   0.21530   0.22427   0.13483   0.15028   0.16090   0.08207   0.13485   0.15828   0.43205   0.11317   0.17251   0.13552   0.21607   0.24170   0.31735   0.18358   0.00010   0.09925   0.09027   0.13788   0.07210   0.15471   0.19594   0.04876   0.16452   0.44520   0.38420   0.12779   0.12887   0.00010   0.20203   0.13556   0.19743   0.17745   0.16683   0.35046   0.28222   0.00010   0.00010   0.83454   1.06819   0.07083   0.00010   0.15563   0.14977   0.52539   0.54860   0.45538  
167 25.7462  11431.707652  x:  0.06461   0.21309   0.09214   0.11047   0.14448   0.01676   0.10427   0.17115   0.08279   0.41943   0.10080   0.01101   0.07463   0.08039   0.00354   0.05375   0.01625   0.01428   0.07359   0.05901   0.02415   0.02581   0.00078   0.01371   0.01825   0.01040   0.00437   0.03087   0.01693   0.00675   0.00608   0.00000   0.00741   0.00415   0.03382   0.00443   0.00830   0.02983   0.01935   0.00487   0.00499   0.00000   0.01142   0.00138   0.00529   0.00495   0.00992   0.01969   0.00627   0.01361   0.01036   0.00379   0.00376   0.01644   4.31298   1.20773   0.23580   0.16231   0.11410   0.15314   0.14037   0.21272   0.24203   0.13579   0.15904   0.16863   0.08361   0.11789   0.16361   0.48644   0.11709   0.17365   0.13453   0.20882   0.21420   0.32473   0.18778   0.00010   0.09636   0.09411   0.14616   0.07167   0.13874   0.20896   0.04997   0.18925   0.44519   0.38664   0.12985   0.13158   0.00010   0.22923   0.16605   0.21407   0.21784   0.20192   0.35045   0.30907   0.00010   0.00010   0.79839   0.92044   0.03765   0.00010   0.15799   0.15091   0.50160   0.50166   0.46375  
168 30.3554  11430.739646  x:  0.05427   0.21261   0.09268   0.11004   0.14413   0.01675   0.10405   0.17246   0.08180   0.44140   0.10128   0.01104   0.07428   0.08025   0.00329   0.05390   0.01627   0.01426   0.07334   0.05868   0.02414   0.02601   0.00083   0.01374   0.01834   0.01033   0.00420   0.03108   0.01699   0.00590   0.00610   0.00000   0.00729   0.00407   0.03361   0.00443   0.00821   0.02972   0.01903   0.00489   0.00498   0.00000   0.01127   0.00138   0.00525   0.00491   0.00994   0.01984   0.00621   0.01361   0.01023   0.00381   0.00376   0.01638   4.38217   1.17815   0.24136   0.14650   0.11716   0.15995   0.14781   0.21081   0.24706   0.14355   0.15790   0.17237   0.10349   0.12297   0.17450   0.54384   0.12308   0.17247   0.13624   0.20482   0.19886   0.33263   0.18607   0.00010   0.09206   0.10306   0.14927   0.07122   0.13178   0.20731   0.09435   0.20597   0.44518   0.38909   0.13156   0.15660   0.00010   0.25123   0.17945   0.23763   0.25161   0.23100   0.35044   0.33317   0.00010   0.00010   0.76008   0.76363   0.06528   0.00010   0.15768   0.15236   0.47672   0.45241   0.47063  
169 49.0816  11430.059076  x:  0.04798   0.21080   0.09264   0.10999   0.14441   0.01648   0.10405   0.17426   0.08215   0.44714   0.10135   0.01088   0.07390   0.08105   0.00318   0.05375   0.01624   0.01422   0.07327   0.05891   0.02389   0.02623   0.00086   0.01375   0.01837   0.01029   0.00415   0.03097   0.01708   0.00535   0.00611   0.00000   0.00724   0.00402   0.03369   0.00438   0.00816   0.02989   0.01903   0.00489   0.00498   0.00000   0.01117   0.00138   0.00523   0.00489   0.00993   0.01985   0.00615   0.01364   0.01013   0.00382   0.00376   0.01636   4.42519   1.15995   0.25425   0.15472   0.11591   0.16073   0.16432   0.21176   0.22166   0.14280   0.16481   0.16872   0.12481   0.13189   0.15644   0.57915   0.12334   0.16859   0.13759   0.20964   0.20848   0.34114   0.18073   0.00010   0.09197   0.10393   0.14801   0.07128   0.15682   0.20175   0.13562   0.20895   0.44518   0.39036   0.13207   0.16606   0.00010   0.25887   0.17183   0.24978   0.27004   0.24794   0.35043   0.34551   0.00010   0.00010   0.73625   0.66611   0.04674   0.00010   0.15479   0.15332   0.46184   0.42275   0.47087  
170 34.4736  11429.858234  x:  0.04857   0.21438   0.09238   0.11009   0.14264   0.01642   0.10402   0.17365   0.08208   0.44911   0.10280   0.01089   0.07382   0.08128   0.00313   0.05368   0.01625   0.01420   0.07322   0.05776   0.02367   0.02633   0.00087   0.01375   0.01838   0.01029   0.00417   0.03080   0.01712   0.00516   0.00611   0.00000   0.00724   0.00401   0.03393   0.00434   0.00817   0.02998   0.01903   0.00490   0.00498   0.00000   0.01113   0.00138   0.00523   0.00488   0.00993   0.01982   0.00613   0.01366   0.01010   0.00382   0.00376   0.01635   4.43835   1.15453   0.24292   0.15553   0.11629   0.16421   0.18081   0.21350   0.23445   0.14442   0.16240   0.16215   0.12959   0.13294   0.15312   0.58885   0.12714   0.16410   0.13647   0.21200   0.22571   0.35136   0.17786   0.00010   0.09592   0.10764   0.14700   0.07093   0.17086   0.20307   0.14558   0.20306   0.44518   0.39034   0.13153   0.14582   0.00010   0.25439   0.15906   0.25117   0.27621   0.25556   0.35043   0.34681   0.00010   0.00010   0.72929   0.63865   0.04706   0.00010   0.15174   0.15369   0.45847   0.41590   0.46461  
171 10.8305  11429.789908  x:  0.05053   0.21479   0.09274   0.10970   0.14253   0.01632   0.10409   0.17409   0.08198   0.44805   0.10303   0.01092   0.07391   0.08104   0.00312   0.05372   0.01625   0.01419   0.07329   0.05730   0.02360   0.02637   0.00088   0.01375   0.01837   0.01028   0.00418   0.03079   0.01712   0.00510   0.00611   0.00000   0.00724   0.00400   0.03397   0.00433   0.00818   0.03000   0.01903   0.00490   0.00498   0.00000   0.01112   0.00138   0.00523   0.00488   0.00993   0.01982   0.00613   0.01367   0.01009   0.00382   0.00376   0.01635   4.44343   1.15271   0.24013   0.14938   0.11741   0.16446   0.19133   0.21037   0.22693   0.14457   0.16044   0.16310   0.12797   0.13273   0.16205   0.59138   0.12772   0.16169   0.13543   0.20982   0.23601   0.36188   0.17787   0.00010   0.09619   0.10713   0.14734   0.07071   0.17128   0.20710   0.14403   0.19635   0.44518   0.38998   0.13085   0.14083   0.00010   0.24750   0.15692   0.25017   0.27918   0.26052   0.35043   0.34535   0.00010   0.00010   0.72707   0.63120   0.04567   0.00010   0.15036   0.15383   0.45833   0.41547   0.45712  
172  6.2797  11429.641492  x:  0.05830   0.21362   0.09274   0.10966   0.14316   0.01605   0.10415   0.17382   0.08204   0.44084   0.10379   0.01102   0.07385   0.08115   0.00309   0.05364   0.01625   0.01416   0.07345   0.05621   0.02345   0.02637   0.00089   0.01376   0.01835   0.01028   0.00419   0.03079   0.01710   0.00495   0.00612   0.00000   0.00723   0.00399   0.03388   0.00429   0.00821   0.03012   0.01900   0.00491   0.00498   0.00000   0.01111   0.00138   0.00522   0.00487   0.00994   0.01983   0.00611   0.01368   0.01008   0.00382   0.00376   0.01636   4.45576   1.14889   0.24568   0.14880   0.11745   0.16346   0.22222   0.20652   0.23088   0.14126   0.15531   0.15919   0.11758   0.13118   0.15711   0.59515   0.12875   0.15720   0.13362   0.20521   0.25616   0.39768   0.17969   0.00010   0.09352   0.10536   0.14910   0.07032   0.16690   0.21959   0.13154   0.17351   0.44518   0.38845   0.12852   0.15647   0.00010   0.22176   0.16008   0.24624   0.28625   0.27476   0.35042   0.33792   0.00010   0.00010   0.72260   0.61972   0.04688   0.00010   0.14827   0.15418   0.46030   0.41889   0.42961  
173  7.4055  11429.600416  x:  0.06165   0.21501   0.09235   0.10997   0.14239   0.01597   0.10379   0.17403   0.08214   0.43789   0.10380   0.01102   0.07395   0.08102   0.00310   0.05368   0.01624   0.01415   0.07328   0.05641   0.02341   0.02640   0.00089   0.01376   0.01835   0.01028   0.00420   0.03077   0.01710   0.00490   0.00612   0.00000   0.00722   0.00399   0.03387   0.00428   0.00821   0.03014   0.01898   0.00491   0.00497   0.00000   0.01111   0.00138   0.00522   0.00487   0.00994   0.01985   0.00611   0.01368   0.01008   0.00382   0.00376   0.01635   4.46013   1.14800   0.24305   0.15421   0.11666   0.16468   0.22865   0.21287   0.22934   0.14112   0.15271   0.15810   0.11886   0.13049   0.16173   0.59527   0.12982   0.15993   0.13543   0.21218   0.25116   0.40865   0.17943   0.00010   0.09385   0.10580   0.14932   0.06965   0.16663   0.21997   0.12833   0.16728   0.44518   0.38769   0.12794   0.15973   0.00010   0.21247   0.15991   0.24597   0.28649   0.27771   0.35042   0.33374   0.00010   0.00010   0.72165   0.61977   0.04690   0.00010   0.14993   0.15415   0.46209   0.42221   0.41848  
174  4.3799  11429.533332  x:  0.06730   0.21404   0.09285   0.10951   0.14308   0.01589   0.10380   0.17402   0.08218   0.43115   0.10268   0.01092   0.07394   0.08106   0.00315   0.05373   0.01622   0.01416   0.07325   0.05751   0.02330   0.02648   0.00089   0.01375   0.01833   0.01028   0.00422   0.03072   0.01712   0.00478   0.00612   0.00000   0.00721   0.00398   0.03390   0.00424   0.00823   0.03019   0.01895   0.00491   0.00497   0.00000   0.01111   0.00138   0.00522   0.00487   0.00994   0.01991   0.00610   0.01368   0.01008   0.00382   0.00376   0.01635   4.46850   1.14686   0.24359   0.14685   0.11774   0.16321   0.23429   0.21348   0.22981   0.14023   0.14993   0.16403   0.12607   0.12983   0.15772   0.59423   0.12885   0.16697   0.13924   0.21756   0.23328   0.42583   0.17808   0.00010   0.09531   0.10494   0.14932   0.06798   0.16924   0.21693   0.12525   0.15914   0.44518   0.38606   0.12730   0.15565   0.00010   0.19714   0.15763   0.24707   0.28428   0.28056   0.35042   0.32473   0.00010   0.00010   0.72056   0.62423   0.04671   0.00010   0.15395   0.15395   0.46656   0.43056   0.39761  
175  5.4497  11429.491086  x:  0.07056   0.21473   0.09258   0.10972   0.14275   0.01583   0.10406   0.17408   0.08216   0.42785   0.10240   0.01087   0.07394   0.08105   0.00317   0.05374   0.01621   0.01417   0.07343   0.05804   0.02325   0.02652   0.00090   0.01375   0.01833   0.01028   0.00423   0.03067   0.01713   0.00470   0.00612   0.00000   0.00720   0.00398   0.03393   0.00423   0.00825   0.03023   0.01894   0.00491   0.00497   0.00000   0.01111   0.00138   0.00522   0.00487   0.00994   0.01993   0.00610   0.01368   0.01008   0.00382   0.00375   0.01635   4.47429   1.14626   0.24298   0.15141   0.11721   0.16371   0.23412   0.20637   0.22991   0.14114   0.14787   0.16417   0.12943   0.12969   0.15914   0.59283   0.12933   0.16907   0.13951   0.20970   0.22152   0.43578   0.17738   0.00010   0.09517   0.10561   0.14900   0.06742   0.17292   0.21372   0.12460   0.15732   0.44518   0.38483   0.12716   0.15397   0.00010   0.18995   0.15397   0.24753   0.28152   0.28114   0.35042   0.31849   0.00010   0.00010   0.72013   0.62963   0.04686   0.00010   0.15529   0.15376   0.47033   0.43756   0.38428  
176  5.7322  11429.412616  x:  0.07276   0.21480   0.09263   0.10971   0.14250   0.01594   0.10353   0.17420   0.08230   0.42597   0.10212   0.01082   0.07394   0.08113   0.00324   0.05374   0.01621   0.01419   0.07371   0.05821   0.02317   0.02654   0.00090   0.01376   0.01831   0.01029   0.00423   0.03064   0.01715   0.00452   0.00612   0.00000   0.00716   0.00397   0.03395   0.00423   0.00824   0.03028   0.01891   0.00491   0.00497   0.00000   0.01112   0.00138   0.00522   0.00486   0.00994   0.01995   0.00610   0.01368   0.01008   0.00381   0.00375   0.01636   4.48715   1.14546   0.24341   0.15141   0.11758   0.16483   0.22416   0.21895   0.22905   0.14096   0.14651   0.16834   0.13004   0.12956   0.15773   0.58760   0.12916   0.16138   0.13135   0.19938   0.22008   0.45069   0.17805   0.00010   0.09232   0.10647   0.14806   0.06842   0.17285   0.20888   0.12751   0.16888   0.44518   0.38198   0.12800   0.15157   0.00010   0.19130   0.15128   0.24693   0.27260   0.27853   0.35041   0.30729   0.00010   0.00010   0.72025   0.64886   0.04689   0.00010   0.15078   0.15363   0.48068   0.45666   0.36316  
177  2.7178  11429.265623  x:  0.07442   0.21435   0.09281   0.10959   0.14269   0.01617   0.10388   0.17419   0.08228   0.42528   0.10302   0.01078   0.07406   0.08104   0.00333   0.05383   0.01621   0.01421   0.07351   0.05765   0.02299   0.02653   0.00092   0.01375   0.01825   0.01030   0.00421   0.03059   0.01718   0.00417   0.00613   0.00000   0.00710   0.00395   0.03402   0.00425   0.00822   0.03039   0.01890   0.00491   0.00496   0.00000   0.01113   0.00138   0.00521   0.00486   0.00994   0.01995   0.00611   0.01370   0.01006   0.00381   0.00375   0.01637   4.51201   1.14413   0.24506   0.14986   0.11847   0.16555   0.20370   0.21183   0.22908   0.14181   0.14591   0.15905   0.12883   0.12926   0.15766   0.57696   0.12780   0.14876   0.12194   0.21224   0.22520   0.47516   0.17859   0.00010   0.09250   0.10638   0.14748   0.07041   0.17080   0.20431   0.13418   0.19276   0.44518   0.37666   0.12974   0.14850   0.00010   0.20102   0.15445   0.24758   0.25571   0.27260   0.35041   0.28956   0.00010   0.00010   0.72096   0.68795   0.04683   0.00010   0.14277   0.15385   0.50104   0.49403   0.33097  
178  9.4729  11429.190010  x:  0.07376   0.21479   0.09252   0.10991   0.14243   0.01619   0.10418   0.17435   0.08238   0.42652   0.10265   0.01078   0.07411   0.08103   0.00342   0.05383   0.01622   0.01420   0.07349   0.05740   0.02293   0.02653   0.00093   0.01375   0.01822   0.01030   0.00421   0.03057   0.01720   0.00397   0.00613   0.00000   0.00706   0.00394   0.03405   0.00426   0.00820   0.03042   0.01888   0.00491   0.00496   0.00000   0.01113   0.00138   0.00521   0.00486   0.00994   0.01995   0.00613   0.01371   0.01006   0.00381   0.00375   0.01637   4.52641   1.14346   0.24472   0.15527   0.11761   0.16632   0.19766   0.20777   0.23001   0.14270   0.14664   0.16974   0.12776   0.12838   0.15717   0.57085   0.12738   0.15326   0.13079   0.21528   0.23503   0.48514   0.17711   0.00010   0.09638   0.10871   0.14872   0.06984   0.17070   0.20718   0.13779   0.20184   0.44518   0.37403   0.13035   0.14782   0.00010   0.20876   0.15665   0.25144   0.24796   0.26943   0.35040   0.28506   0.00010   0.00010   0.72167   0.71068   0.04829   0.00010   0.14423   0.15448   0.51259   0.51505   0.32440  
179  6.9788  11429.059458  x:  0.07139   0.21367   0.09268   0.10982   0.14332   0.01631   0.10426   0.17451   0.08268   0.42935   0.10359   0.01074   0.07406   0.08091   0.00350   0.05385   0.01619   0.01419   0.07376   0.05657   0.02279   0.02650   0.00095   0.01374   0.01815   0.01031   0.00419   0.03052   0.01720   0.00364   0.00613   0.00000   0.00699   0.00393   0.03413   0.00428   0.00818   0.03055   0.01885   0.00492   0.00496   0.00000   0.01115   0.00138   0.00521   0.00486   0.00994   0.01994   0.00616   0.01372   0.01005   0.00380   0.00375   0.01635   4.55069   1.14237   0.24404   0.15326   0.11813   0.16454   0.19539   0.21230   0.22908   0.14118   0.14988   0.15727   0.12625   0.12842   0.15738   0.56043   0.12562   0.16942   0.15086   0.20787   0.24442   0.49729   0.17356   0.00010   0.09985   0.10601   0.15162   0.06763   0.17000   0.21621   0.14381   0.20940   0.44517   0.37012   0.13071   0.14551   0.00010   0.22208   0.15946   0.25939   0.23794   0.26484   0.35039   0.28476   0.00010   0.00010   0.72325   0.74989   0.04834   0.00010   0.15222   0.15573   0.53226   0.55063   0.32858  
180  9.3271  11428.845769  x:  0.06918   0.21348   0.09262   0.10999   0.14338   0.01613   0.10473   0.17472   0.08328   0.43224   0.10308   0.01069   0.07414   0.08073   0.00368   0.05383   0.01610   0.01428   0.07382   0.05680   0.02274   0.02644   0.00097   0.01378   0.01805   0.01033   0.00418   0.03046   0.01721   0.00311   0.00614   0.00000   0.00687   0.00390   0.03420   0.00430   0.00815   0.03068   0.01884   0.00492   0.00495   0.00000   0.01117   0.00138   0.00520   0.00486   0.00996   0.01995   0.00623   0.01372   0.01006   0.00379   0.00374   0.01629   4.58217   1.14047   0.24272   0.15526   0.11868   0.16500   0.21147   0.21001   0.22930   0.13911   0.15341   0.16099   0.12310   0.12714   0.15738   0.54481   0.12570   0.17488   0.13523   0.21247   0.23839   0.50055   0.17648   0.00010   0.07734   0.10529   0.14873   0.06545   0.17122   0.21867   0.14956   0.19354   0.44517   0.36635   0.12899   0.14161   0.00010   0.23412   0.15532   0.25531   0.23664   0.26279   0.35038   0.30631   0.00010   0.00010   0.72683   0.81214   0.04932   0.00010   0.15985   0.15531   0.56293   0.60566   0.37738  
181  4.8802  11428.735003  x:  0.06925   0.21325   0.09263   0.11006   0.14341   0.01602   0.10487   0.17488   0.08364   0.43246   0.10267   0.01064   0.07420   0.08063   0.00379   0.05381   0.01607   0.01432   0.07392   0.05711   0.02276   0.02639   0.00100   0.01372   0.01799   0.01035   0.00418   0.03045   0.01722   0.00279   0.00615   0.00000   0.00679   0.00389   0.03419   0.00432   0.00813   0.03071   0.01883   0.00492   0.00494   0.00000   0.01119   0.00138   0.00519   0.00486   0.00996   0.01997   0.00628   0.01372   0.01006   0.00378   0.00374   0.01625   4.59914   1.13925   0.24291   0.15590   0.11910   0.16542   0.22179   0.21034   0.22857   0.13755   0.15453   0.16296   0.12332   0.12622   0.15750   0.53656   0.12592   0.16927   0.12406   0.21177   0.23144   0.49771   0.17763   0.00010   0.09885   0.10449   0.14671   0.06579   0.16959   0.21624   0.15123   0.18121   0.44517   0.36510   0.12785   0.14310   0.00010   0.23805   0.15476   0.24953   0.24012   0.26317   0.35037   0.32106   0.00010   0.00010   0.72913   0.84675   0.04978   0.00010   0.15722   0.15477   0.57983   0.63600   0.40839  
182 11.0969  11428.696429  x:  0.07241   0.21313   0.09266   0.11003   0.14350   0.01601   0.10486   0.17490   0.08369   0.42925   0.10257   0.01060   0.07427   0.08058   0.00381   0.05384   0.01613   0.01427   0.07397   0.05719   0.02282   0.02639   0.00100   0.01373   0.01796   0.01035   0.00418   0.03044   0.01724   0.00270   0.00616   0.00000   0.00676   0.00388   0.03418   0.00431   0.00813   0.03067   0.01882   0.00492   0.00495   0.00000   0.01119   0.00138   0.00519   0.00486   0.00996   0.01997   0.00629   0.01373   0.01005   0.00378   0.00374   0.01623   4.60541   1.13844   0.24307   0.15568   0.11931   0.16523   0.22253   0.21066   0.22864   0.13712   0.15273   0.16309   0.12684   0.12530   0.15790   0.53548   0.12582   0.15682   0.13756   0.21175   0.22969   0.48731   0.17499   0.00010   0.09724   0.10404   0.14847   0.06830   0.16910   0.21148   0.14769   0.17734   0.44517   0.36661   0.12780   0.14345   0.00010   0.23395   0.15421   0.24790   0.24911   0.26645   0.35037   0.32647   0.00010   0.00010   0.73036   0.85566   0.05014   0.00010   0.14436   0.15491   0.58386   0.64346   0.41653  
183  2.6176  11428.647539  x:  0.08423   0.21303   0.09267   0.10997   0.14374   0.01601   0.10476   0.17496   0.08364   0.41683   0.10305   0.01054   0.07440   0.08048   0.00381   0.05391   0.01608   0.01431   0.07415   0.05656   0.02306   0.02632   0.00102   0.01373   0.01793   0.01035   0.00420   0.03047   0.01723   0.00261   0.00617   0.00000   0.00668   0.00386   0.03412   0.00429   0.00816   0.03051   0.01878   0.00493   0.00495   0.00000   0.01119   0.00138   0.00518   0.00487   0.00996   0.01996   0.00630   0.01374   0.01004   0.00379   0.00375   0.01623   4.61553   1.13556   0.24337   0.15563   0.11922   0.16443   0.22422   0.21013   0.22892   0.13647   0.14526   0.16063   0.13429   0.12383   0.15882   0.54004   0.12520   0.16233   0.13303   0.21092   0.24205   0.44300   0.17553   0.00010   0.09654   0.10353   0.15079   0.06977   0.16683   0.20260   0.14268   0.18561   0.44517   0.37483   0.12899   0.14535   0.00010   0.21448   0.15648   0.25267   0.27596   0.27379   0.35036   0.32777   0.00010   0.00010   0.73355   0.85742   0.05082   0.00010   0.14807   0.15707   0.58315   0.64349   0.41067  
184  1.3905  11428.622510  x:  0.08787   0.21316   0.09265   0.10999   0.14380   0.01595   0.10476   0.17487   0.08373   0.41292   0.10284   0.01064   0.07442   0.08044   0.00378   0.05388   0.01608   0.01431   0.07420   0.05671   0.02324   0.02626   0.00102   0.01373   0.01791   0.01036   0.00422   0.03048   0.01721   0.00259   0.00618   0.00000   0.00661   0.00385   0.03408   0.00428   0.00817   0.03042   0.01878   0.00494   0.00495   0.00000   0.01120   0.00138   0.00517   0.00488   0.00996   0.01995   0.00631   0.01373   0.01004   0.00379   0.00376   0.01623   4.62026   1.13214   0.24270   0.15598   0.11942   0.16425   0.22959   0.21032   0.22856   0.13545   0.14316   0.16141   0.12389   0.12469   0.15872   0.54553   0.12527   0.16030   0.13464   0.21132   0.23894   0.41430   0.17814   0.00010   0.09654   0.10265   0.14529   0.06550   0.16589   0.21367   0.15171   0.18557   0.44517   0.38056   0.12859   0.14440   0.00010   0.20846   0.15749   0.24845   0.28443   0.27285   0.35036   0.32264   0.00010   0.00010   0.73600   0.85280   0.05057   0.00010   0.14851   0.15495   0.57957   0.63824   0.40132  
185  1.5321  11428.600030  x:  0.08133   0.21271   0.09263   0.11009   0.14400   0.01591   0.10497   0.17485   0.08394   0.41962   0.10275   0.01068   0.07443   0.08038   0.00373   0.05386   0.01604   0.01434   0.07420   0.05676   0.02327   0.02624   0.00104   0.01373   0.01789   0.01035   0.00420   0.03049   0.01721   0.00260   0.00620   0.00000   0.00652   0.00383   0.03411   0.00431   0.00815   0.03040   0.01877   0.00496   0.00496   0.00000   0.01121   0.00138   0.00516   0.00490   0.00997   0.01994   0.00632   0.01373   0.01003   0.00380   0.00377   0.01623   4.62426   1.12432   0.24250   0.15627   0.11956   0.16408   0.23504   0.21038   0.22869   0.13445   0.14804   0.16217   0.12271   0.12425   0.15934   0.55697   0.12515   0.16427   0.13192   0.21113   0.23698   0.40005   0.17205   0.00010   0.09573   0.10187   0.15259   0.07131   0.16453   0.21191   0.15154   0.17478   0.44517   0.38631   0.12682   0.14473   0.00010   0.21914   0.15688   0.24332   0.28626   0.27271   0.35036   0.31558   0.00010   0.00010   0.73964   0.83800   0.05100   0.00010   0.14524   0.15551   0.57037   0.62354   0.38957  
186  0.7915  11428.580793  x:  0.07725   0.21220   0.09261   0.11018   0.14427   0.01591   0.10512   0.17485   0.08407   0.42370   0.10282   0.01068   0.07445   0.08034   0.00367   0.05389   0.01604   0.01434   0.07421   0.05668   0.02329   0.02613   0.00105   0.01373   0.01787   0.01035   0.00420   0.03052   0.01721   0.00263   0.00621   0.00000   0.00642   0.00382   0.03410   0.00433   0.00814   0.03045   0.01876   0.00497   0.00496   0.00000   0.01123   0.00138   0.00514   0.00492   0.00997   0.01991   0.00634   0.01373   0.01002   0.00381   0.00378   0.01623   4.62852   1.11586   0.24260   0.15668   0.11958   0.16357   0.23592   0.21051   0.22891   0.13402   0.15122   0.16199   0.12605   0.12355   0.15980   0.56955   0.12463   0.16096   0.13427   0.21082   0.23727   0.39702   0.18362   0.00010   0.09568   0.10109   0.14971   0.07063   0.16333   0.20680   0.14945   0.16768   0.44517   0.39066   0.12613   0.14454   0.00010   0.22669   0.15562   0.24324   0.28501   0.27252   0.35035   0.31195   0.00010   0.00010   0.74335   0.82095   0.05145   0.00010   0.14990   0.15590   0.56004   0.60667   0.38456  
187  1.6502  11428.544185  x:  0.07904   0.21169   0.09257   0.11027   0.14460   0.01599   0.10520   0.17482   0.08413   0.42143   0.10295   0.01071   0.07452   0.08030   0.00355   0.05397   0.01601   0.01436   0.07427   0.05660   0.02318   0.02619   0.00106   0.01374   0.01784   0.01038   0.00423   0.03049   0.01724   0.00268   0.00625   0.00000   0.00624   0.00378   0.03416   0.00434   0.00816   0.03052   0.01869   0.00501   0.00498   0.00000   0.01124   0.00138   0.00511   0.00495   0.00997   0.01989   0.00636   0.01374   0.01000   0.00383   0.00380   0.01623   4.63618   1.09865   0.24294   0.15731   0.11957   0.16294   0.22929   0.21087   0.22916   0.13369   0.15053   0.16186   0.12826   0.12241   0.16030   0.59526   0.12327   0.15865   0.13303   0.21060   0.23790   0.40655   0.17346   0.00010   0.09529   0.10025   0.13651   0.06006   0.16101   0.20409   0.14728   0.16728   0.44517   0.39608   0.12710   0.14423   0.00010   0.22820   0.15507   0.24477   0.27693   0.27010   0.35034   0.31192   0.00010   0.00010   0.75063   0.78537   0.05217   0.00010   0.15137   0.15498   0.53876   0.57115   0.38917  
188  1.8934  11428.506757  x:  0.08724   0.21142   0.09251   0.11033   0.14489   0.01603   0.10519   0.17463   0.08412   0.41232   0.10303   0.01082   0.07456   0.08028   0.00340   0.05405   0.01595   0.01439   0.07434   0.05667   0.02306   0.02616   0.00109   0.01375   0.01781   0.01038   0.00425   0.03047   0.01726   0.00274   0.00628   0.00000   0.00605   0.00375   0.03420   0.00435   0.00817   0.03056   0.01864   0.00504   0.00499   0.00000   0.01125   0.00138   0.00507   0.00498   0.00997   0.01987   0.00640   0.01374   0.00998   0.00384   0.00382   0.01622   4.64453   1.07866   0.24318   0.15834   0.11962   0.16227   0.22386   0.21118   0.22915   0.13289   0.14545   0.16212   0.12273   0.12247   0.16017   0.62391   0.12181   0.16460   0.13261   0.21105   0.23606   0.42211   0.17802   0.00010   0.09552   0.09937   0.14186   0.06820   0.15879   0.20260   0.15411   0.17640   0.44517   0.39924   0.12847   0.14109   0.00010   0.22056   0.15400   0.24183   0.26262   0.26286   0.35034   0.31478   0.00010   0.00010   0.75861   0.74583   0.05252   0.00010   0.14432   0.15446   0.51519   0.53097   0.40145  
189  3.3314  11428.504169  x:  0.08799   0.21137   0.09251   0.11034   0.14493   0.01603   0.10519   0.17460   0.08412   0.41151   0.10301   0.01083   0.07457   0.08028   0.00339   0.05406   0.01596   0.01439   0.07434   0.05669   0.02305   0.02617   0.00109   0.01375   0.01780   0.01037   0.00425   0.03046   0.01726   0.00274   0.00628   0.00000   0.00604   0.00374   0.03420   0.00435   0.00817   0.03056   0.01864   0.00505   0.00499   0.00000   0.01125   0.00138   0.00507   0.00498   0.00997   0.01987   0.00640   0.01374   0.00998   0.00384   0.00382   0.01621   4.64528   1.07609   0.24329   0.15847   0.11964   0.16217   0.22380   0.21123   0.22914   0.13277   0.14496   0.16223   0.12178   0.12255   0.16017   0.62588   0.12171   0.16149   0.13314   0.21114   0.23574   0.42287   0.17652   0.00010   0.09560   0.09924   0.14546   0.06862   0.15852   0.20215   0.15514   0.17732   0.44517   0.39786   0.12805   0.14074   0.00010   0.21966   0.15391   0.24090   0.26148   0.26200   0.35033   0.31529   0.00010   0.00010   0.75915   0.74365   0.05253   0.00010   0.14855   0.15515   0.51383   0.52813   0.40237  
190  0.7651  11428.495735  x:  0.08857   0.21131   0.09248   0.11038   0.14498   0.01603   0.10520   0.17450   0.08407   0.41076   0.10309   0.01082   0.07455   0.08031   0.00340   0.05406   0.01596   0.01439   0.07430   0.05663   0.02306   0.02616   0.00110   0.01375   0.01782   0.01038   0.00427   0.03047   0.01727   0.00275   0.00628   0.00000   0.00606   0.00373   0.03422   0.00435   0.00819   0.03056   0.01865   0.00504   0.00500   0.00000   0.01125   0.00138   0.00507   0.00499   0.00997   0.01986   0.00640   0.01374   0.00999   0.00383   0.00380   0.01623   4.64553   1.05120   0.24326   0.15866   0.11957   0.16207   0.22309   0.21118   0.22919   0.13269   0.14462   0.16195   0.12131   0.12275   0.16025   0.63082   0.12145   0.16272   0.13296   0.21108   0.23668   0.41979   0.17751   0.00010   0.09550   0.09902   0.14793   0.06273   0.15778   0.19998   0.15781   0.17591   0.44517   0.37268   0.12224   0.14092   0.00010   0.21751   0.15358   0.23884   0.26070   0.25871   0.35032   0.31926   0.00010   0.00010   0.76032   0.74649   0.05243   0.00010   0.14656   0.15803   0.51451   0.52017   0.40235  
191  0.2292  11428.488440  x:  0.08938   0.21120   0.09245   0.11040   0.14507   0.01603   0.10520   0.17444   0.08402   0.40966   0.10313   0.01081   0.07453   0.08032   0.00341   0.05406   0.01597   0.01439   0.07426   0.05661   0.02306   0.02617   0.00110   0.01375   0.01783   0.01040   0.00428   0.03047   0.01727   0.00277   0.00628   0.00000   0.00610   0.00372   0.03422   0.00437   0.00819   0.03054   0.01866   0.00504   0.00500   0.00000   0.01125   0.00138   0.00507   0.00499   0.00997   0.01986   0.00640   0.01374   0.01000   0.00381   0.00379   0.01625   4.64615   1.02627   0.24324   0.15888   0.11942   0.16174   0.22341   0.21111   0.22929   0.13269   0.14416   0.16189   0.12151   0.12285   0.16040   0.63529   0.12114   0.16225   0.13318   0.21103   0.23716   0.41703   0.17603   0.00010   0.09539   0.09864   0.14303   0.06981   0.15679   0.20008   0.15959   0.17437   0.44516   0.35180   0.12238   0.14109   0.00010   0.21636   0.15306   0.23982   0.26040   0.25639   0.35031   0.32128   0.00010   0.00010   0.76130   0.75006   0.05231   0.00010   0.14811   0.15541   0.51571   0.51338   0.40297  
192  1.5310  11428.481364  x:  0.09246   0.21121   0.09242   0.11042   0.14511   0.01600   0.10517   0.17434   0.08394   0.40620   0.10317   0.01080   0.07451   0.08035   0.00343   0.05407   0.01598   0.01439   0.07421   0.05659   0.02307   0.02618   0.00111   0.01375   0.01785   0.01040   0.00429   0.03048   0.01728   0.00277   0.00627   0.00000   0.00615   0.00371   0.03423   0.00438   0.00819   0.03053   0.01867   0.00503   0.00500   0.00000   0.01126   0.00138   0.00507   0.00499   0.00997   0.01986   0.00640   0.01373   0.01001   0.00379   0.00377   0.01627   4.64586   0.99338   0.24318   0.15905   0.11929   0.16147   0.22483   0.21094   0.22937   0.13254   0.14220   0.16169   0.12135   0.12310   0.16049   0.64031   0.12094   0.16283   0.13325   0.21102   0.23777   0.41604   0.17619   0.00010   0.09535   0.09829   0.14517   0.06690   0.15601   0.19792   0.16268   0.17209   0.44516   0.34957   0.13719   0.14153   0.00010   0.21830   0.15232   0.23820   0.25983   0.25619   0.35030   0.31588   0.00010   0.00010   0.76197   0.75594   0.05210   0.00010   0.14780   0.15132   0.51851   0.50852   0.40765  
193  0.5563  11428.471214  x:  0.09582   0.21121   0.09238   0.11045   0.14516   0.01599   0.10513   0.17420   0.08383   0.40234   0.10321   0.01078   0.07448   0.08040   0.00345   0.05407   0.01599   0.01439   0.07413   0.05660   0.02306   0.02619   0.00112   0.01375   0.01789   0.01042   0.00431   0.03049   0.01729   0.00278   0.00626   0.00000   0.00623   0.00371   0.03425   0.00439   0.00820   0.03051   0.01870   0.00502   0.00501   0.00000   0.01126   0.00138   0.00507   0.00499   0.00997   0.01986   0.00640   0.01373   0.01002   0.00375   0.00375   0.01629   4.64527   0.94418   0.24308   0.15930   0.11908   0.16113   0.22511   0.21077   0.22949   0.13256   0.14018   0.16161   0.12080   0.12352   0.16058   0.64771   0.12061   0.16312   0.13352   0.21106   0.23796   0.41620   0.17540   0.00010   0.09531   0.09786   0.14206   0.06914   0.15490   0.19702   0.16770   0.17041   0.44515   0.36372   0.13651   0.14189   0.00010   0.21841   0.15125   0.23719   0.25754   0.25594   0.35027   0.30896   0.00010   0.00010   0.76253   0.76456   0.05177   0.00010   0.14788   0.16251   0.52309   0.50445   0.41481  
194  0.9673  11428.462652  x:  0.09697   0.21115   0.09235   0.11048   0.14521   0.01598   0.10513   0.17412   0.08376   0.40090   0.10329   0.01076   0.07444   0.08043   0.00347   0.05407   0.01601   0.01439   0.07407   0.05656   0.02305   0.02620   0.00112   0.01375   0.01791   0.01043   0.00432   0.03049   0.01730   0.00278   0.00626   0.00000   0.00628   0.00370   0.03427   0.00440   0.00821   0.03051   0.01872   0.00501   0.00501   0.00000   0.01126   0.00138   0.00507   0.00499   0.00998   0.01986   0.00640   0.01373   0.01003   0.00373   0.00373   0.01631   4.64526   0.90479   0.24307   0.15952   0.11890   0.16091   0.22498   0.21064   0.22962   0.13264   0.13968   0.16134   0.12101   0.12377   0.16070   0.65404   0.12033   0.16340   0.13370   0.21105   0.23895   0.41664   0.17498   0.00010   0.09526   0.09767   0.14250   0.06885   0.15407   0.19510   0.17130   0.17032   0.44514   0.37904   0.12693   0.14217   0.00010   0.21641   0.15070   0.23710   0.25473   0.25459   0.35026   0.30820   0.00010   0.00010   0.76276   0.77067   0.05157   0.00010   0.14807   0.15432   0.52664   0.50278   0.41850  
195  1.5719  11428.459194  x:  0.09533   0.21111   0.09234   0.11051   0.14520   0.01599   0.10517   0.17412   0.08376   0.40262   0.10334   0.01076   0.07443   0.08045   0.00346   0.05407   0.01601   0.01439   0.07403   0.05652   0.02304   0.02620   0.00113   0.01375   0.01792   0.01043   0.00433   0.03048   0.01730   0.00278   0.00626   0.00000   0.00630   0.00370   0.03429   0.00439   0.00822   0.03052   0.01872   0.00501   0.00502   0.00000   0.01126   0.00138   0.00507   0.00499   0.00997   0.01986   0.00640   0.01373   0.01003   0.00372   0.00372   0.01632   4.64627   0.88477   0.24299   0.15963   0.11884   0.16095   0.22396   0.21067   0.22966   0.13278   0.14117   0.16124   0.12066   0.12383   0.16075   0.65948   0.12022   0.16350   0.13372   0.21102   0.23941   0.41651   0.17480   0.00010   0.09515   0.09768   0.14222   0.06891   0.15372   0.19483   0.17354   0.16908   0.44513   0.38599   0.13061   0.14214   0.00010   0.21224   0.15063   0.23680   0.25144   0.24983   0.35024   0.32083   0.00010   0.00010   0.76231   0.77057   0.05159   0.00010   0.14803   0.15513   0.52753   0.50596   0.41373  
196  0.3489  11428.441248  x:  0.11533   0.21205   0.09235   0.11039   0.14482   0.01591   0.10490   0.17414   0.08359   0.38145   0.10334   0.01079   0.07443   0.08053   0.00337   0.05414   0.01602   0.01438   0.07404   0.05663   0.02301   0.02631   0.00118   0.01376   0.01798   0.01042   0.00429   0.03053   0.01734   0.00272   0.00625   0.00000   0.00635   0.00375   0.03428   0.00441   0.00820   0.03049   0.01870   0.00501   0.00502   0.00000   0.01124   0.00137   0.00509   0.00498   0.00998   0.01990   0.00637   0.01373   0.01003   0.00373   0.00372   0.01632   4.64526   0.77608   0.24190   0.15934   0.11847   0.16060   0.22697   0.21039   0.22973   0.13309   0.13133   0.16116   0.12080   0.12382   0.16067   0.70513   0.12020   0.16512   0.13427   0.21087   0.23927   0.42081   0.17431   0.00010   0.09473   0.09751   0.14140   0.06863   0.15287   0.19333   0.18778   0.16434   0.44509   0.38547   0.12563   0.14304   0.00010   0.22867   0.15009   0.23720   0.25136   0.24002   0.35015   0.32863   0.00010   0.00010   0.75635   0.74902   0.05164   0.00010   0.14909   0.15498   0.52580   0.54372   0.40965  
197  0.2379  11428.420659  x:  0.11673   0.21232   0.09237   0.11043   0.14457   0.01587   0.10499   0.17429   0.08368   0.37997   0.10339   0.01083   0.07438   0.08059   0.00328   0.05414   0.01604   0.01437   0.07393   0.05661   0.02296   0.02635   0.00123   0.01377   0.01803   0.01040   0.00428   0.03054   0.01738   0.00266   0.00625   0.00000   0.00638   0.00380   0.03433   0.00437   0.00822   0.03053   0.01871   0.00502   0.00502   0.00000   0.01123   0.00137   0.00512   0.00497   0.00997   0.01991   0.00634   0.01372   0.01002   0.00374   0.00373   0.01630   4.64604   0.66280   0.24125   0.15927   0.11813   0.16072   0.22846   0.21023   0.23017   0.13361   0.13477   0.16121   0.12071   0.12372   0.16120   0.75312   0.12038   0.16551   0.13480   0.21101   0.23954   0.42311   0.17373   0.00010   0.09456   0.09790   0.14132   0.06767   0.15225   0.19191   0.20279   0.16714   0.44504   0.38039   0.12436   0.14391   0.00010   0.21788   0.15006   0.23826   0.24730   0.24026   0.35005   0.31668   0.00010   0.00010   0.75010   0.72861   0.05191   0.00010   0.14904   0.15512   0.52371   0.57960   0.41689  
198  1.7324  11428.385746  x:  0.13173   0.21316   0.09242   0.11034   0.14413   0.01576   0.10487   0.17465   0.08375   0.36451   0.10328   0.01083   0.07437   0.08060   0.00329   0.05416   0.01604   0.01436   0.07390   0.05663   0.02295   0.02641   0.00130   0.01377   0.01805   0.01037   0.00424   0.03058   0.01742   0.00266   0.00624   0.00000   0.00635   0.00384   0.03430   0.00434   0.00822   0.03053   0.01869   0.00502   0.00500   0.00000   0.01122   0.00137   0.00514   0.00495   0.00997   0.01995   0.00632   0.01373   0.01001   0.00375   0.00374   0.01627   4.64112   0.62632   0.24029   0.15847   0.11784   0.16073   0.23607   0.20998   0.23043   0.13386   0.13282   0.16132   0.12243   0.12319   0.16163   0.80307   0.12116   0.16509   0.13508   0.21096   0.23969   0.42064   0.17355   0.00010   0.09449   0.09831   0.14162   0.06716   0.15310   0.19155   0.22352   0.16762   0.44497   0.38423   0.11968   0.14545   0.00010   0.21672   0.15041   0.24037   0.22264   0.26923   0.34988   0.31752   0.00010   0.00010   0.74377   0.75210   0.05263   0.00010   0.14879   0.15439   0.52391   0.57441   0.41318  
199  0.1270  11428.350983  x:  0.14703   0.21371   0.09245   0.11031   0.14384   0.01570   0.10487   0.17496   0.08387   0.34923   0.10321   0.01083   0.07433   0.08059   0.00331   0.05416   0.01604   0.01436   0.07388   0.05662   0.02284   0.02646   0.00136   0.01376   0.01805   0.01036   0.00422   0.03059   0.01746   0.00267   0.00622   0.00000   0.00629   0.00385   0.03432   0.00431   0.00822   0.03061   0.01868   0.00499   0.00499   0.00000   0.01122   0.00136   0.00515   0.00493   0.00997   0.01997   0.00632   0.01373   0.01001   0.00376   0.00374   0.01624   4.63724   0.54392   0.23949   0.15799   0.11769   0.16088   0.24112   0.20987   0.23050   0.13421   0.13176   0.16137   0.12324   0.12294   0.16157   0.85775   0.12173   0.16470   0.13496   0.21097   0.23944   0.43836   0.17303   0.00010   0.09450   0.09878   0.14211   0.06670   0.15405   0.19176   0.24879   0.16813   0.44489   0.39182   0.11735   0.14528   0.00010   0.21441   0.15082   0.24289   0.26171   0.23027   0.34969   0.30856   0.00010   0.00010   0.74094   0.78697   0.05321   0.00010   0.14870   0.15361   0.52605   0.54455   0.41105  
200  0.6406  11428.334346  x:  0.15770   0.21389   0.09246   0.11028   0.14380   0.01567   0.10484   0.17502   0.08388   0.33842   0.10320   0.01083   0.07435   0.08057   0.00331   0.05416   0.01604   0.01435   0.07392   0.05660   0.02283   0.02647   0.00139   0.01376   0.01805   0.01035   0.00421   0.03060   0.01747   0.00267   0.00622   0.00000   0.00627   0.00385   0.03431   0.00431   0.00821   0.03061   0.01868   0.00498   0.00498   0.00000   0.01123   0.00136   0.00515   0.00493   0.00997   0.01998   0.00632   0.01373   0.01001   0.00376   0.00374   0.01623   4.63606   0.48994   0.23933   0.15774   0.11768   0.16079   0.24355   0.20981   0.23050   0.13420   0.12832   0.16129   0.12366   0.12275   0.16156   0.88238   0.12189   0.16450   0.13493   0.21090   0.23972   0.43943   0.17295   0.00010   0.09448   0.09881   0.14212   0.06666   0.15428   0.19155   0.25851   0.16803   0.44485   0.39342   0.11701   0.14538   0.00010   0.21559   0.15097   0.24359   0.26266   0.23011   0.34961   0.30932   0.00010   0.00010   0.74098   0.79819   0.05340   0.00010   0.14863   0.15355   0.52731   0.53054   0.40904  
201  1.3661  11428.269974  x:  0.20229   0.21344   0.09244   0.11027   0.14433   0.01566   0.10486   0.17495   0.08388   0.29443   0.10344   0.01090   0.07447   0.08041   0.00304   0.05414   0.01603   0.01433   0.07416   0.05635   0.02291   0.02638   0.00143   0.01372   0.01794   0.01038   0.00425   0.03060   0.01745   0.00256   0.00620   0.00000   0.00627   0.00376   0.03423   0.00434   0.00820   0.03053   0.01874   0.00492   0.00498   0.00000   0.01125   0.00135   0.00511   0.00494   0.00997   0.01993   0.00635   0.01372   0.01004   0.00370   0.00368   0.01625   4.63572   0.41052   0.24060   0.15709   0.11836   0.16058   0.24692   0.20996   0.23010   0.13349   0.11080   0.16084   0.12365   0.12199   0.16121   1.00160   0.12179   0.16282   0.13405   0.21053   0.24070   0.43670   0.17335   0.00010   0.09453   0.09865   0.14216   0.06725   0.15480   0.19144   0.28731   0.17296   0.44476   0.39129   0.12321   0.14388   0.00010   0.21839   0.15248   0.24518   0.27031   0.23273   0.34934   0.30911   0.00010   0.00010   0.75194   0.76927   0.05364   0.00010   0.14784   0.15423   0.53775   0.50184   0.40201  
202  0.2665  11428.073848  x:  0.29690   0.21170   0.09237   0.11027   0.14594   0.01579   0.10496   0.17443   0.08383   0.20140   0.10395   0.01092   0.07478   0.08000   0.00288   0.05408   0.01598   0.01434   0.07475   0.05574   0.02316   0.02614   0.00143   0.01364   0.01765   0.01045   0.00434   0.03057   0.01736   0.00249   0.00619   0.00000   0.00612   0.00355   0.03405   0.00443   0.00815   0.03030   0.01878   0.00489   0.00497   0.00000   0.01131   0.00134   0.00500   0.00500   0.00999   0.01980   0.00648   0.01373   0.01008   0.00366   0.00363   0.01630   4.63579   0.40372   0.24422   0.15612   0.12034   0.16027   0.24867   0.21058   0.22872   0.13134   0.06260   0.15938   0.12393   0.12074   0.16000   1.12825   0.12128   0.15829   0.13163   0.20977   0.24459   0.41561   0.17511   0.00010   0.09519   0.09786   0.14308   0.06951   0.15644   0.19314   0.31877   0.18302   0.44461   0.37986   0.14069   0.13981   0.00010   0.22675   0.15596   0.24604   0.27544   0.26021   0.34893   0.32015   0.00010   0.00010   0.78113   0.71229   0.05342   0.00010   0.14565   0.15686   0.54460   0.44333   0.38999  
203  0.3245  11428.023261  x:  0.34096   0.21127   0.09235   0.11027   0.14633   0.01581   0.10499   0.17428   0.08384   0.15760   0.10409   0.01089   0.07485   0.07992   0.00295   0.05408   0.01596   0.01435   0.07487   0.05556   0.02319   0.02610   0.00145   0.01363   0.01758   0.01046   0.00435   0.03056   0.01735   0.00251   0.00621   0.00000   0.00606   0.00352   0.03404   0.00445   0.00814   0.03026   0.01876   0.00490   0.00496   0.00000   0.01132   0.00134   0.00498   0.00501   0.01000   0.01978   0.00652   0.01374   0.01008   0.00366   0.00364   0.01630   4.63410   0.37473   0.24500   0.15591   0.12085   0.16012   0.25076   0.21066   0.22835   0.13067   0.04187   0.15883   0.12427   0.12060   0.15974   1.17463   0.12108   0.15689   0.13095   0.20961   0.24621   0.41099   0.17533   0.00010   0.09552   0.09753   0.14354   0.07024   0.15677   0.19322   0.33711   0.18543   0.44452   0.37635   0.14483   0.13890   0.00010   0.22842   0.15679   0.24604   0.27870   0.26760   0.34871   0.32377   0.00010   0.00010   0.78746   0.70099   0.05335   0.00010   0.14486   0.15757   0.53715   0.44975   0.38942  
204  0.8542  11427.896465  x:  0.38918   0.21019   0.09231   0.11036   0.14679   0.01586   0.10520   0.17401   0.08388   0.11117   0.10412   0.01082   0.07487   0.07989   0.00318   0.05408   0.01593   0.01440   0.07487   0.05549   0.02313   0.02610   0.00147   0.01364   0.01753   0.01047   0.00438   0.03052   0.01738   0.00258   0.00624   0.00000   0.00600   0.00352   0.03413   0.00447   0.00814   0.03030   0.01868   0.00496   0.00498   0.00000   0.01133   0.00133   0.00498   0.00502   0.01002   0.01976   0.00655   0.01375   0.01005   0.00370   0.00368   0.01630   4.63334   0.30359   0.24644   0.15632   0.12126   0.16014   0.25149   0.21061   0.22809   0.13000   0.02337   0.15844   0.12445   0.12106   0.15971   1.22470   0.12061   0.15569   0.13052   0.20959   0.24717   0.40823   0.17515   0.00010   0.09611   0.09711   0.14412   0.07105   0.15665   0.19291   0.36380   0.18598   0.44440   0.37009   0.14867   0.13824   0.00010   0.22521   0.15717   0.24437   0.27776   0.27618   0.34840   0.32669   0.00010   0.00010   0.79109   0.68763   0.05285   0.00010   0.14399   0.15837   0.51330   0.49155   0.39483  
205  0.3492  11427.812948  x:  0.40427   0.21053   0.09237   0.11043   0.14578   0.01580   0.10527   0.17412   0.08395   0.09795   0.10411   0.01105   0.07463   0.08029   0.00271   0.05415   0.01597   0.01437   0.07439   0.05585   0.02284   0.02631   0.00143   0.01370   0.01776   0.01042   0.00433   0.03052   0.01746   0.00255   0.00627   0.00000   0.00618   0.00371   0.03434   0.00442   0.00817   0.03050   0.01866   0.00504   0.00503   0.00000   0.01126   0.00133   0.00504   0.00502   0.00997   0.01981   0.00642   0.01375   0.00999   0.00375   0.00373   0.01629   4.63617   0.28910   0.24505   0.15787   0.12014   0.16079   0.24662   0.21037   0.22866   0.13114   0.01550   0.15905   0.12126   0.12278   0.16036   1.31151   0.12019   0.16015   0.13234   0.21038   0.24549   0.42837   0.17327   0.00010   0.09573   0.09748   0.14295   0.07000   0.15530   0.19161   0.36364   0.17682   0.44434   0.37407   0.13773   0.14050   0.00010   0.21823   0.15356   0.23990   0.26293   0.27055   0.34828   0.32340   0.00010   0.00010   0.76783   0.79058   0.05226   0.00010   0.14592   0.15627   0.50428   0.52514   0.40624  
206  0.2061  11427.768255  x:  0.39077   0.21108   0.09244   0.11043   0.14490   0.01581   0.10526   0.17428   0.08396   0.11242   0.10361   0.01092   0.07443   0.08054   0.00309   0.05415   0.01601   0.01439   0.07397   0.05631   0.02270   0.02644   0.00136   0.01375   0.01794   0.01039   0.00427   0.03052   0.01751   0.00253   0.00626   0.00000   0.00629   0.00383   0.03447   0.00437   0.00820   0.03064   0.01865   0.00505   0.00503   0.00000   0.01123   0.00133   0.00511   0.00498   0.00996   0.01989   0.00635   0.01374   0.00998   0.00375   0.00375   0.01628   4.64039   0.30628   0.24345   0.15891   0.11906   0.16136   0.23809   0.21029   0.22953   0.13260   0.01913   0.16015   0.12118   0.12354   0.16114   1.21617   0.12013   0.16347   0.13373   0.21086   0.24231   0.43880   0.17243   0.00010   0.09513   0.09804   0.14238   0.06875   0.15407   0.19117   0.34502   0.17113   0.44435   0.37821   0.12791   0.14255   0.00010   0.21462   0.15185   0.23769   0.24882   0.26220   0.34835   0.31959   0.00010   0.00010   0.75018   0.78870   0.05220   0.00010   0.14766   0.15479   0.51287   0.54079   0.41330  
207  0.2825  11427.745934  x:  0.40641   0.21161   0.09254   0.11033   0.14453   0.01586   0.10515   0.17446   0.08391   0.09735   0.10342   0.01089   0.07439   0.08054   0.00314   0.05411   0.01604   0.01437   0.07390   0.05639   0.02279   0.02641   0.00128   0.01375   0.01799   0.01039   0.00425   0.03055   0.01750   0.00252   0.00623   0.00000   0.00630   0.00379   0.03441   0.00434   0.00821   0.03063   0.01873   0.00498   0.00500   0.00000   0.01124   0.00133   0.00512   0.00496   0.00996   0.01991   0.00634   0.01372   0.01003   0.00371   0.00370   0.01628   4.64476   0.29497   0.24235   0.15889   0.11861   0.16171   0.22887   0.21033   0.23011   0.13377   0.00958   0.16038   0.12175   0.12289   0.16139   1.20842   0.12049   0.16465   0.13446   0.21081   0.24143   0.43508   0.17268   0.00010   0.09464   0.09860   0.14175   0.06796   0.15341   0.19087   0.33428   0.16884   0.44431   0.38276   0.12229   0.14334   0.00010   0.21488   0.15203   0.23793   0.24428   0.25466   0.34827   0.31672   0.00010   0.00010   0.74653   0.74627   0.05263   0.00010   0.14869   0.15416   0.54848   0.51700   0.41116  
208  0.0782  11427.715976  x:  0.40274   0.21196   0.09261   0.11018   0.14460   0.01605   0.10500   0.17460   0.08372   0.10143   0.10346   0.01095   0.07446   0.08042   0.00300   0.05407   0.01603   0.01437   0.07408   0.05624   0.02301   0.02630   0.00112   0.01376   0.01798   0.01039   0.00426   0.03061   0.01745   0.00272   0.00622   0.00000   0.00618   0.00368   0.03426   0.00433   0.00822   0.03054   0.01876   0.00495   0.00496   0.00000   0.01125   0.00133   0.00509   0.00495   0.00997   0.01990   0.00638   0.01371   0.01006   0.00374   0.00372   0.01627   4.64897   0.30337   0.24197   0.15826   0.11841   0.16171   0.21591   0.21027   0.23062   0.13492   0.00557   0.15988   0.12262   0.12197   0.16118   1.18029   0.12160   0.16416   0.13518   0.21068   0.24305   0.41529   0.17386   0.00010   0.09473   0.09912   0.14179   0.06773   0.15349   0.19149   0.29441   0.16421   0.44434   0.38612   0.12053   0.14405   0.00010   0.21194   0.15234   0.23893   0.24516   0.24802   0.34831   0.31393   0.00010   0.00010   0.75418   0.73939   0.05290   0.00010   0.14905   0.15433   0.53667   0.54826   0.41136  
209  0.0594  11427.696500  x:  0.40701   0.21181   0.09259   0.11017   0.14486   0.01615   0.10497   0.17455   0.08367   0.09706   0.10353   0.01094   0.07450   0.08037   0.00304   0.05409   0.01600   0.01438   0.07419   0.05616   0.02301   0.02629   0.00107   0.01376   0.01793   0.01040   0.00428   0.03059   0.01743   0.00269   0.00625   0.00000   0.00621   0.00370   0.03423   0.00435   0.00822   0.03053   0.01872   0.00499   0.00497   0.00000   0.01126   0.00133   0.00508   0.00496   0.00998   0.01989   0.00640   0.01372   0.01004   0.00379   0.00376   0.01627   4.65176   0.30376   0.24248   0.15795   0.11868   0.16153   0.21243   0.21054   0.23059   0.13478   0.00010   0.15970   0.12271   0.12195   0.16095   1.15247   0.12189   0.16377   0.13487   0.21064   0.24374   0.41462   0.17425   0.00010   0.09464   0.09905   0.14242   0.06791   0.15407   0.19294   0.27469   0.16340   0.44434   0.38495   0.12380   0.14364   0.00010   0.21298   0.15239   0.23971   0.24492   0.24804   0.34829   0.31333   0.00010   0.00010   0.75873   0.75134   0.05277   0.00010   0.14900   0.15482   0.51079   0.52882   0.40850  
210  0.0939  11427.689604  x:  0.40258   0.21172   0.09258   0.11020   0.14493   0.01614   0.10498   0.17452   0.08370   0.10073   0.10355   0.01093   0.07450   0.08037   0.00305   0.05410   0.01600   0.01438   0.07419   0.05616   0.02298   0.02630   0.00108   0.01375   0.01792   0.01040   0.00428   0.03058   0.01743   0.00265   0.00625   0.00000   0.00623   0.00372   0.03425   0.00435   0.00821   0.03054   0.01871   0.00500   0.00498   0.00000   0.01125   0.00133   0.00508   0.00496   0.00998   0.01989   0.00640   0.01372   0.01004   0.00379   0.00377   0.01627   4.65115   0.30585   0.24260   0.15791   0.11883   0.16143   0.21417   0.21064   0.23048   0.13448   0.00010   0.15972   0.12262   0.12205   0.16092   1.14888   0.12179   0.16361   0.13461   0.21065   0.24361   0.41735   0.17421   0.00010   0.09464   0.09890   0.14259   0.06802   0.15418   0.19323   0.27396   0.16413   0.44435   0.38417   0.12511   0.14337   0.00010   0.21362   0.15244   0.23999   0.24628   0.24822   0.34831   0.31322   0.00010   0.00010   0.75919   0.75210   0.05271   0.00010   0.14883   0.15493   0.51248   0.52112   0.40761  
211  0.0600  11427.679061  x:  0.39840   0.21141   0.09252   0.11029   0.14518   0.01611   0.10502   0.17434   0.08379   0.10263   0.10366   0.01092   0.07451   0.08039   0.00305   0.05413   0.01599   0.01438   0.07420   0.05613   0.02290   0.02631   0.00109   0.01375   0.01787   0.01040   0.00430   0.03054   0.01741   0.00262   0.00627   0.00000   0.00624   0.00377   0.03428   0.00438   0.00820   0.03055   0.01866   0.00504   0.00501   0.00000   0.01125   0.00133   0.00508   0.00498   0.00998   0.01988   0.00640   0.01374   0.01000   0.00380   0.00379   0.01628   4.64760   0.31435   0.24322   0.15781   0.11935   0.16099   0.22067   0.21092   0.23001   0.13325   0.00010   0.15971   0.12200   0.12271   0.16087   1.12784   0.12144   0.16270   0.13358   0.21079   0.24377   0.42427   0.17417   0.00010   0.09494   0.09828   0.14358   0.06871   0.15473   0.19472   0.25862   0.16640   0.44436   0.38047   0.12962   0.14275   0.00010   0.21477   0.15248   0.24079   0.25248   0.25211   0.34831   0.31425   0.00010   0.00010   0.75927   0.76361   0.05239   0.00010   0.14788   0.15522   0.53977   0.52052   0.40820  
212  0.0599  11427.675270  x:  0.39878   0.21149   0.09250   0.11033   0.14502   0.01602   0.10508   0.17433   0.08385   0.10151   0.10361   0.01090   0.07448   0.08042   0.00310   0.05411   0.01601   0.01438   0.07410   0.05618   0.02290   0.02630   0.00112   0.01375   0.01789   0.01040   0.00429   0.03053   0.01740   0.00262   0.00625   0.00000   0.00625   0.00375   0.03430   0.00437   0.00820   0.03057   0.01870   0.00501   0.00501   0.00000   0.01125   0.00133   0.00509   0.00498   0.00997   0.01988   0.00638   0.01373   0.01002   0.00376   0.00374   0.01628   4.64461   0.31322   0.24288   0.15808   0.11927   0.16111   0.22454   0.21076   0.22986   0.13303   0.00010   0.15986   0.12190   0.12286   0.16104   1.12356   0.12105   0.16272   0.13347   0.21080   0.24318   0.42681   0.17400   0.00010   0.09500   0.09824   0.14324   0.06860   0.15463   0.19435   0.25386   0.16831   0.44434   0.38067   0.12857   0.14282   0.00010   0.21425   0.15253   0.24074   0.25429   0.25305   0.34825   0.31493   0.00010   0.00010   0.75592   0.76090   0.05241   0.00010   0.14768   0.15495   0.50719   0.52725   0.40888  
213  0.0317  11427.670706  x:  0.40010   0.21174   0.09246   0.11037   0.14476   0.01594   0.10518   0.17442   0.08389   0.10020   0.10358   0.01091   0.07446   0.08045   0.00312   0.05412   0.01601   0.01439   0.07404   0.05625   0.02291   0.02630   0.00117   0.01376   0.01794   0.01040   0.00428   0.03053   0.01739   0.00267   0.00626   0.00000   0.00624   0.00374   0.03432   0.00436   0.00821   0.03060   0.01869   0.00502   0.00500   0.00000   0.01124   0.00133   0.00510   0.00497   0.00997   0.01989   0.00638   0.01373   0.01001   0.00376   0.00375   0.01627   4.64184   0.31047   0.24217   0.15843   0.11893   0.16155   0.22798   0.21035   0.22982   0.13327   0.00010   0.15999   0.12163   0.12279   0.16116   1.12227   0.12070   0.16297   0.13390   0.21069   0.24249   0.42534   0.17398   0.00010   0.09502   0.09850   0.14243   0.06807   0.15440   0.19350   0.23571   0.17007   0.44429   0.38264   0.12590   0.14310   0.00010   0.21308   0.15255   0.24015   0.25344   0.25279   0.34808   0.31645   0.00010   0.00010   0.75384   0.75008   0.05249   0.00010   0.14784   0.15475   0.53090   0.52268   0.40960  
214  0.0188  11427.668863  x:  0.39979   0.21165   0.09248   0.11035   0.14486   0.01595   0.10516   0.17445   0.08387   0.10122   0.10360   0.01092   0.07446   0.08042   0.00307   0.05410   0.01601   0.01438   0.07409   0.05620   0.02294   0.02628   0.00118   0.01375   0.01792   0.01040   0.00429   0.03053   0.01737   0.00266   0.00625   0.00000   0.00623   0.00374   0.03428   0.00436   0.00821   0.03058   0.01871   0.00500   0.00500   0.00000   0.01125   0.00133   0.00509   0.00497   0.00997   0.01989   0.00638   0.01373   0.01002   0.00375   0.00374   0.01628   4.64330   0.31148   0.24234   0.15830   0.11894   0.16165   0.22816   0.21044   0.22984   0.13340   0.00010   0.15991   0.12109   0.12275   0.16096   1.12636   0.12089   0.16314   0.13408   0.21068   0.24274   0.42393   0.17426   0.00010   0.09494   0.09857   0.14245   0.06807   0.15457   0.19411   0.22138   0.16983   0.44427   0.38214   0.12619   0.14293   0.00010   0.21365   0.15247   0.23980   0.25157   0.25145   0.34797   0.31518   0.00010   0.00010   0.75606   0.75260   0.05242   0.00010   0.14806   0.15488   0.52648   0.52597   0.40888  
215  0.0141  11427.668453  x:  0.40060   0.21154   0.09249   0.11033   0.14495   0.01596   0.10512   0.17444   0.08386   0.10075   0.10360   0.01092   0.07447   0.08041   0.00307   0.05410   0.01601   0.01438   0.07412   0.05618   0.02295   0.02627   0.00120   0.01374   0.01790   0.01040   0.00429   0.03053   0.01737   0.00268   0.00625   0.00000   0.00623   0.00375   0.03426   0.00437   0.00821   0.03056   0.01870   0.00501   0.00500   0.00000   0.01125   0.00133   0.00509   0.00497   0.00997   0.01988   0.00638   0.01373   0.01002   0.00376   0.00374   0.01628   4.64394   0.31013   0.24268   0.15820   0.11904   0.16150   0.22794   0.21054   0.22982   0.13334   0.00010   0.15985   0.12104   0.12283   0.16087   1.13410   0.12106   0.16303   0.13399   0.21074   0.24307   0.42241   0.17436   0.00010   0.09502   0.09847   0.14268   0.06826   0.15469   0.19443   0.22258   0.16960   0.44425   0.38181   0.12740   0.14287   0.00010   0.21419   0.15246   0.23966   0.25133   0.25143   0.34790   0.31523   0.00010   0.00010   0.75662   0.75959   0.05235   0.00010   0.14801   0.15502   0.52420   0.52699   0.40903  
216  0.0105  11427.668223  x:  0.40067   0.21154   0.09252   0.11031   0.14494   0.01599   0.10509   0.17440   0.08385   0.10061   0.10359   0.01092   0.07447   0.08043   0.00306   0.05411   0.01601   0.01438   0.07410   0.05620   0.02294   0.02627   0.00121   0.01374   0.01790   0.01040   0.00428   0.03053   0.01737   0.00267   0.00625   0.00000   0.00626   0.00375   0.03427   0.00437   0.00820   0.03056   0.01870   0.00501   0.00500   0.00000   0.01125   0.00132   0.00509   0.00497   0.00997   0.01988   0.00638   0.01373   0.01002   0.00376   0.00374   0.01628   4.64535   0.31003   0.24276   0.15819   0.11914   0.16130   0.22594   0.21060   0.22983   0.13333   0.00010   0.15985   0.12129   0.12288   0.16091   1.14950   0.12114   0.16303   0.13378   0.21079   0.24309   0.42251   0.17431   0.00010   0.09501   0.09838   0.14280   0.06833   0.15472   0.19462   0.22216   0.16951   0.44420   0.38172   0.12731   0.14294   0.00010   0.21428   0.15250   0.23995   0.25124   0.25008   0.34773   0.31476   0.00010   0.00010   0.75577   0.75618   0.05234   0.00010   0.14793   0.15492   0.52369   0.52529   0.40912  
217  0.0060  11427.667904  x:  0.40014   0.21160   0.09251   0.11031   0.14492   0.01600   0.10509   0.17437   0.08383   0.10098   0.10360   0.01092   0.07447   0.08043   0.00306   0.05410   0.01601   0.01438   0.07409   0.05621   0.02295   0.02627   0.00122   0.01374   0.01791   0.01040   0.00428   0.03053   0.01737   0.00268   0.00624   0.00000   0.00623   0.00375   0.03427   0.00436   0.00820   0.03056   0.01871   0.00500   0.00500   0.00000   0.01125   0.00132   0.00509   0.00497   0.00997   0.01988   0.00638   0.01373   0.01002   0.00374   0.00373   0.01628   4.64603   0.31082   0.24266   0.15824   0.11914   0.16123   0.22462   0.21059   0.22989   0.13337   0.00010   0.15985   0.12142   0.12289   0.16096   1.17713   0.12117   0.16301   0.13377   0.21079   0.24304   0.42267   0.17436   0.00010   0.09507   0.09843   0.14292   0.06829   0.15490   0.19509   0.22207   0.16884   0.44411   0.38159   0.12689   0.14307   0.00010   0.21392   0.15247   0.24022   0.25109   0.25100   0.34738   0.31505   0.00010   0.00010   0.75609   0.75961   0.05231   0.00010   0.14791   0.15489   0.52572   0.52683   0.40950  
218  0.0116  11427.667097  x:  0.40024   0.21161   0.09246   0.11035   0.14498   0.01603   0.10514   0.17444   0.08384   0.10083   0.10364   0.01095   0.07448   0.08039   0.00303   0.05411   0.01601   0.01438   0.07414   0.05616   0.02295   0.02627   0.00124   0.01374   0.01791   0.01040   0.00430   0.03053   0.01736   0.00268   0.00625   0.00000   0.00625   0.00374   0.03426   0.00437   0.00821   0.03058   0.01870   0.00501   0.00500   0.00000   0.01125   0.00130   0.00508   0.00497   0.00998   0.01989   0.00639   0.01373   0.01002   0.00376   0.00374   0.01628   4.64390   0.31077   0.24252   0.15825   0.11894   0.16146   0.22334   0.21067   0.23002   0.13349   0.00010   0.15983   0.12052   0.12270   0.16093   1.26789   0.12098   0.16293   0.13405   0.21068   0.24282   0.42265   0.17461   0.00010   0.09512   0.09870   0.14304   0.06812   0.15485   0.19539   0.22230   0.16796   0.44381   0.38215   0.12706   0.14284   0.00010   0.21329   0.15250   0.24008   0.25275   0.25400   0.34630   0.31494   0.00010   0.00010   0.75742   0.75447   0.05246   0.00010   0.14814   0.15501   0.52447   0.52793   0.40863  
219  0.0207  11427.665622  x:  0.40039   0.21146   0.09250   0.11033   0.14493   0.01604   0.10507   0.17442   0.08383   0.10085   0.10369   0.01098   0.07445   0.08042   0.00294   0.05411   0.01601   0.01438   0.07411   0.05610   0.02293   0.02628   0.00121   0.01373   0.01790   0.01039   0.00428   0.03053   0.01736   0.00267   0.00624   0.00000   0.00623   0.00376   0.03427   0.00437   0.00821   0.03057   0.01869   0.00500   0.00501   0.00000   0.01125   0.00127   0.00510   0.00498   0.00997   0.01989   0.00638   0.01373   0.01001   0.00374   0.00373   0.01628   4.64196   0.31041   0.24281   0.15812   0.11896   0.16170   0.22139   0.21076   0.22981   0.13349   0.00010   0.15954   0.11984   0.12286   0.16078   1.44112   0.12092   0.16323   0.13395   0.21072   0.24351   0.42358   0.17423   0.00010   0.09505   0.09861   0.14283   0.06850   0.15437   0.19392   0.22213   0.16791   0.44323   0.38219   0.12773   0.14281   0.00010   0.21483   0.15232   0.23969   0.25443   0.25392   0.34419   0.31556   0.00010   0.00010   0.75372   0.76002   0.05230   0.00010   0.14821   0.15498   0.52433   0.52012   0.40837  
220  0.0485  11427.664440  x:  0.40036   0.21155   0.09252   0.11030   0.14487   0.01600   0.10509   0.17438   0.08383   0.10094   0.10368   0.01099   0.07446   0.08044   0.00293   0.05412   0.01600   0.01438   0.07409   0.05617   0.02293   0.02627   0.00119   0.01374   0.01791   0.01040   0.00429   0.03053   0.01737   0.00268   0.00625   0.00000   0.00624   0.00374   0.03428   0.00436   0.00820   0.03057   0.01870   0.00501   0.00500   0.00000   0.01125   0.00124   0.00508   0.00497   0.00997   0.01988   0.00638   0.01373   0.01002   0.00375   0.00374   0.01628   4.64308   0.31033   0.24264   0.15821   0.11917   0.16159   0.22429   0.21060   0.22978   0.13336   0.00010   0.15959   0.11942   0.12289   0.16085   1.58077   0.12114   0.16330   0.13389   0.21078   0.24353   0.42417   0.17422   0.00010   0.09504   0.09834   0.14269   0.06850   0.15468   0.19452   0.22166   0.16946   0.44271   0.38116   0.12704   0.14292   0.00010   0.21384   0.15237   0.23969   0.25380   0.25215   0.34232   0.31516   0.00010   0.00010   0.75749   0.75908   0.05229   0.00010   0.14802   0.15470   0.52505   0.53338   0.41015  
221  0.0600  11427.664057  x:  0.40043   0.21161   0.09250   0.11031   0.14492   0.01599   0.10511   0.17440   0.08384   0.10083   0.10369   0.01099   0.07448   0.08042   0.00291   0.05412   0.01601   0.01438   0.07412   0.05616   0.02294   0.02628   0.00120   0.01375   0.01791   0.01040   0.00429   0.03054   0.01737   0.00268   0.00625   0.00000   0.00624   0.00375   0.03427   0.00436   0.00820   0.03057   0.01870   0.00501   0.00500   0.00000   0.01125   0.00123   0.00509   0.00497   0.00997   0.01988   0.00638   0.01373   0.01002   0.00376   0.00374   0.01628   4.64453   0.31040   0.24254   0.15825   0.11912   0.16140   0.22608   0.21056   0.22988   0.13336   0.00010   0.15960   0.11982   0.12281   0.16090   1.64771   0.12108   0.16306   0.13392   0.21069   0.24345   0.42293   0.17439   0.00010   0.09501   0.09833   0.14274   0.06823   0.15482   0.19467   0.22185   0.16930   0.44246   0.38185   0.12696   0.14294   0.00010   0.21401   0.15243   0.23989   0.25211   0.25187   0.34143   0.31540   0.00010   0.00010   0.75483   0.75793   0.05238   0.00010   0.14800   0.15493   0.52384   0.52435   0.40906  
222  0.0479  11427.664008  x:  0.40028   0.21156   0.09250   0.11033   0.14494   0.01598   0.10511   0.17442   0.08385   0.10099   0.10370   0.01099   0.07447   0.08042   0.00290   0.05412   0.01601   0.01438   0.07412   0.05614   0.02294   0.02627   0.00120   0.01374   0.01791   0.01040   0.00429   0.03053   0.01737   0.00268   0.00625   0.00000   0.00624   0.00375   0.03427   0.00437   0.00820   0.03057   0.01870   0.00501   0.00500   0.00000   0.01125   0.00123   0.00509   0.00497   0.00997   0.01988   0.00638   0.01373   0.01002   0.00375   0.00374   0.01628   4.64474   0.31067   0.24267   0.15822   0.11906   0.16138   0.22635   0.21057   0.22986   0.13338   0.00010   0.15957   0.12001   0.12283   0.16089   1.66273   0.12101   0.16300   0.13391   0.21068   0.24345   0.42283   0.17435   0.00010   0.09503   0.09842   0.14280   0.06825   0.15474   0.19455   0.22267   0.16933   0.44240   0.38183   0.12725   0.14293   0.00010   0.21413   0.15247   0.23993   0.25151   0.25138   0.34120   0.31510   0.00010   0.00010   0.75556   0.75736   0.05235   0.00010   0.14798   0.15499   0.52489   0.52690   0.40913  
223  0.0110  11427.663972  x:  0.40022   0.21155   0.09250   0.11033   0.14493   0.01597   0.10511   0.17442   0.08385   0.10098   0.10371   0.01099   0.07447   0.08043   0.00291   0.05412   0.01601   0.01438   0.07411   0.05613   0.02294   0.02627   0.00120   0.01374   0.01791   0.01040   0.00429   0.03053   0.01737   0.00268   0.00625   0.00000   0.00624   0.00375   0.03427   0.00436   0.00821   0.03057   0.01870   0.00501   0.00500   0.00000   0.01125   0.00123   0.00509   0.00497   0.00997   0.01988   0.00638   0.01373   0.01002   0.00375   0.00374   0.01628   4.64449   0.31074   0.24268   0.15820   0.11904   0.16146   0.22664   0.21056   0.22980   0.13334   0.00010   0.15953   0.12002   0.12283   0.16087   1.66853   0.12102   0.16301   0.13388   0.21069   0.24353   0.42280   0.17432   0.00010   0.09503   0.09856   0.14275   0.06831   0.15466   0.19473   0.22194   0.16933   0.44234   0.38175   0.12714   0.14291   0.00010   0.21417   0.15251   0.23986   0.25112   0.25078   0.34097   0.31496   0.00010   0.00010   0.75551   0.75878   0.05234   0.00010   0.14795   0.15491   0.52451   0.52557   0.40899  
224  0.0018  11427.663791  x:  0.40023   0.21156   0.09251   0.11031   0.14489   0.01598   0.10513   0.17440   0.08384   0.10094   0.10373   0.01100   0.07448   0.08042   0.00287   0.05412   0.01601   0.01438   0.07412   0.05613   0.02295   0.02627   0.00120   0.01374   0.01791   0.01040   0.00429   0.03054   0.01737   0.00267   0.00625   0.00000   0.00624   0.00375   0.03427   0.00436   0.00821   0.03057   0.01870   0.00501   0.00500   0.00000   0.01125   0.00123   0.00509   0.00497   0.00997   0.01988   0.00638   0.01373   0.01002   0.00376   0.00374   0.01628   4.64352   0.31070   0.24256   0.15819   0.11910   0.16170   0.22634   0.21055   0.22980   0.13325   0.00010   0.15943   0.11987   0.12283   0.16086   1.76687   0.12114   0.16308   0.13390   0.21069   0.24373   0.42207   0.17439   0.00010   0.09503   0.09897   0.14271   0.06837   0.15454   0.19510   0.22282   0.16934   0.44178   0.38142   0.12684   0.14283   0.00010   0.21373   0.15249   0.23960   0.25108   0.25004   0.33891   0.31462   0.00010   0.00010   0.75470   0.75838   0.05235   0.00010   0.14798   0.15479   0.52355   0.52571   0.40893  
225  0.0160  11427.662965  x:  0.40056   0.21154   0.09252   0.11030   0.14495   0.01601   0.10513   0.17437   0.08388   0.10053   0.10371   0.01100   0.07450   0.08040   0.00283   0.05411   0.01602   0.01438   0.07417   0.05615   0.02295   0.02628   0.00120   0.01375   0.01791   0.01040   0.00428   0.03054   0.01736   0.00267   0.00625   0.00000   0.00624   0.00375   0.03425   0.00437   0.00820   0.03057   0.01870   0.00500   0.00500   0.00000   0.01126   0.00126   0.00509   0.00497   0.00997   0.01987   0.00639   0.01373   0.01001   0.00375   0.00374   0.01628   4.64275   0.30996   0.24242   0.15823   0.11927   0.16167   0.22590   0.21059   0.23002   0.13312   0.00010   0.15953   0.12104   0.12288   0.16094   2.08908   0.12115   0.16302   0.13410   0.21065   0.24363   0.42167   0.17449   0.00010   0.09497   0.09908   0.14307   0.06815   0.15458   0.19455   0.22270   0.16910   0.43944   0.38179   0.12776   0.14295   0.00010   0.21396   0.15222   0.23931   0.25119   0.25085   0.33033   0.31542   0.00010   0.00010   0.75681   0.75463   0.05240   0.00010   0.14816   0.15530   0.52632   0.52779   0.40980  
226  0.0522  11427.661954  x:  0.40009   0.21154   0.09250   0.11032   0.14494   0.01599   0.10510   0.17440   0.08387   0.10121   0.10381   0.01106   0.07448   0.08043   0.00273   0.05413   0.01601   0.01438   0.07414   0.05608   0.02294   0.02627   0.00120   0.01374   0.01790   0.01040   0.00428   0.03053   0.01736   0.00268   0.00625   0.00000   0.00624   0.00374   0.03427   0.00437   0.00820   0.03057   0.01870   0.00500   0.00500   0.00000   0.01125   0.00126   0.00509   0.00497   0.00997   0.01988   0.00639   0.01373   0.01002   0.00376   0.00374   0.01627   4.64385   0.31095   0.24261   0.15825   0.11915   0.16137   0.22622   0.21054   0.22988   0.13327   0.00010   0.15926   0.11938   0.12282   0.16089   2.59423   0.12092   0.16299   0.13404   0.21055   0.24392   0.42312   0.17435   0.00010   0.09497   0.09851   0.14282   0.06815   0.15457   0.19510   0.22184   0.16916   0.43632   0.38239   0.12728   0.14310   0.00010   0.21442   0.15235   0.23916   0.25079   0.25157   0.31891   0.31567   0.00010   0.00010   0.75577   0.75767   0.05241   0.00010   0.14809   0.15502   0.52434   0.52585   0.40975  
227  0.2533  11427.661433  x:  0.40032   0.21157   0.09248   0.11034   0.14494   0.01597   0.10510   0.17443   0.08382   0.10112   0.10383   0.01107   0.07446   0.08044   0.00275   0.05414   0.01601   0.01438   0.07410   0.05607   0.02294   0.02627   0.00120   0.01374   0.01791   0.01040   0.00429   0.03053   0.01737   0.00267   0.00625   0.00000   0.00624   0.00376   0.03428   0.00436   0.00820   0.03057   0.01870   0.00501   0.00500   0.00000   0.01124   0.00127   0.00509   0.00497   0.00997   0.01989   0.00638   0.01373   0.01002   0.00376   0.00374   0.01628   4.64543   0.31070   0.24280   0.15822   0.11898   0.16123   0.22664   0.21054   0.22976   0.13350   0.00010   0.15924   0.11839   0.12278   0.16082   2.90164   0.12086   0.16300   0.13378   0.21060   0.24390   0.42349   0.17431   0.00010   0.09501   0.09817   0.14264   0.06831   0.15482   0.19500   0.22195   0.16986   0.43426   0.38172   0.12695   0.14288   0.00010   0.21398   0.15259   0.23978   0.25168   0.25160   0.31139   0.31490   0.00010   0.00010   0.75497   0.75871   0.05234   0.00010   0.14789   0.15476   0.52407   0.52598   0.40904  
228  0.1922  11427.660955  x:  0.40036   0.21160   0.09249   0.11033   0.14494   0.01598   0.10512   0.17443   0.08384   0.10092   0.10386   0.01109   0.07447   0.08043   0.00267   0.05414   0.01601   0.01438   0.07413   0.05606   0.02294   0.02627   0.00120   0.01374   0.01791   0.01040   0.00429   0.03053   0.01737   0.00268   0.00625   0.00000   0.00624   0.00375   0.03427   0.00436   0.00821   0.03057   0.01870   0.00501   0.00500   0.00000   0.01125   0.00127   0.00509   0.00497   0.00997   0.01989   0.00638   0.01373   0.01002   0.00375   0.00374   0.01628   4.64507   0.31049   0.24266   0.15823   0.11899   0.16139   0.22646   0.21060   0.22984   0.13344   0.00010   0.15916   0.11824   0.12283   0.16083   3.59085   0.12098   0.16301   0.13380   0.21065   0.24415   0.42281   0.17437   0.00010   0.09505   0.09845   0.14281   0.06834   0.15488   0.19428   0.22149   0.16943   0.42997   0.38142   0.12714   0.14278   0.00010   0.21401   0.15250   0.24015   0.25220   0.25111   0.29569   0.31487   0.00010   0.00010   0.75623   0.75847   0.05233   0.00010   0.14790   0.15497   0.52501   0.52630   0.40863  
229  0.3465  11427.660538  x:  0.40006   0.21158   0.09250   0.11032   0.14492   0.01599   0.10513   0.17440   0.08388   0.10110   0.10383   0.01108   0.07448   0.08042   0.00269   0.05413   0.01601   0.01438   0.07416   0.05609   0.02294   0.02628   0.00120   0.01375   0.01791   0.01040   0.00428   0.03053   0.01736   0.00268   0.00625   0.00000   0.00625   0.00374   0.03426   0.00437   0.00821   0.03057   0.01870   0.00500   0.00500   0.00000   0.01126   0.00126   0.00509   0.00497   0.00997   0.01988   0.00639   0.01373   0.01002   0.00375   0.00374   0.01628   4.64464   0.31086   0.24247   0.15825   0.11911   0.16158   0.22612   0.21057   0.22992   0.13323   0.00010   0.15918   0.11844   0.12289   0.16092   4.32687   0.12110   0.16297   0.13407   0.21062   0.24414   0.42265   0.17437   0.00010   0.09508   0.09870   0.14288   0.06816   0.15470   0.19417   0.22248   0.16855   0.42531   0.38195   0.12732   0.14304   0.00010   0.21440   0.15243   0.24039   0.25111   0.25101   0.27860   0.31536   0.00010   0.00010   0.75543   0.75746   0.05235   0.00010   0.14806   0.15513   0.52449   0.52648   0.40899  
230  0.2923  11427.660175  x:  0.40026   0.21154   0.09250   0.11032   0.14493   0.01599   0.10512   0.17440   0.08386   0.10107   0.10388   0.01111   0.07448   0.08043   0.00263   0.05413   0.01601   0.01438   0.07415   0.05606   0.02294   0.02628   0.00120   0.01374   0.01790   0.01040   0.00429   0.03053   0.01736   0.00268   0.00625   0.00000   0.00624   0.00375   0.03427   0.00437   0.00820   0.03057   0.01870   0.00500   0.00500   0.00000   0.01125   0.00126   0.00509   0.00497   0.00997   0.01988   0.00638   0.01373   0.01002   0.00375   0.00374   0.01628   4.64496   0.31066   0.24259   0.15821   0.11912   0.16153   0.22621   0.21054   0.22985   0.13329   0.00010   0.15906   0.11772   0.12284   0.16086   5.29207   0.12100   0.16298   0.13402   0.21056   0.24424   0.42301   0.17432   0.00010   0.09504   0.09853   0.14277   0.06818   0.15471   0.19453   0.22265   0.16911   0.41924   0.38189   0.12727   0.14302   0.00010   0.21411   0.15248   0.24043   0.25102   0.25130   0.25633   0.31512   0.00010   0.00010   0.75566   0.75711   0.05233   0.00010   0.14803   0.15499   0.52467   0.52647   0.40928  
231  0.6584  11427.659895  x:  0.40031   0.21157   0.09250   0.11032   0.14493   0.01598   0.10510   0.17443   0.08381   0.10114   0.10391   0.01112   0.07447   0.08044   0.00262   0.05415   0.01600   0.01438   0.07411   0.05604   0.02294   0.02627   0.00120   0.01374   0.01791   0.01040   0.00429   0.03053   0.01737   0.00267   0.00625   0.00000   0.00624   0.00376   0.03428   0.00436   0.00820   0.03057   0.01870   0.00501   0.00500   0.00000   0.01124   0.00126   0.00509   0.00497   0.00997   0.01989   0.00638   0.01373   0.01002   0.00375   0.00374   0.01628   4.64444   0.31075   0.24272   0.15816   0.11904   0.16133   0.22646   0.21058   0.22979   0.13350   0.00010   0.15908   0.11790   0.12274   0.16076   6.85165   0.12082   0.16304   0.13369   0.21058   0.24419   0.42294   0.17432   0.00010   0.09497   0.09823   0.14274   0.06838   0.15482   0.19470   0.22092   0.16995   0.40922   0.38173   0.12691   0.14276   0.00010   0.21383   0.15237   0.24002   0.25215   0.25158   0.21957   0.31499   0.00010   0.00010   0.75639   0.75924   0.05234   0.00010   0.14787   0.15481   0.52444   0.52584   0.40929  
232  0.5622  11427.659644  x:  0.40029   0.21158   0.09249   0.11033   0.14494   0.01599   0.10512   0.17441   0.08386   0.10105   0.10391   0.01113   0.07448   0.08043   0.00259   0.05415   0.01601   0.01438   0.07415   0.05604   0.02294   0.02628   0.00120   0.01375   0.01791   0.01040   0.00428   0.03053   0.01737   0.00268   0.00625   0.00000   0.00624   0.00375   0.03427   0.00436   0.00820   0.03057   0.01870   0.00500   0.00500   0.00000   0.01125   0.00126   0.00509   0.00497   0.00997   0.01988   0.00639   0.01373   0.01002   0.00375   0.00374   0.01628   4.64432   0.31061   0.24263   0.15826   0.11906   0.16142   0.22618   0.21057   0.22987   0.13335   0.00010   0.15899   0.11790   0.12284   0.16086   8.48405   0.12095   0.16300   0.13394   0.21056   0.24436   0.42332   0.17438   0.00010   0.09502   0.09847   0.14284   0.06823   0.15465   0.19490   0.22266   0.16918   0.39875   0.38170   0.12724   0.14297   0.00010   0.21428   0.15240   0.23965   0.25157   0.25110   0.18110   0.31511   0.00010   0.00010   0.75493   0.75738   0.05235   0.00010   0.14800   0.15498   0.52482   0.52612   0.40896  
233  0.7572  11427.659504  x:  0.40024   0.21156   0.09249   0.11033   0.14494   0.01599   0.10512   0.17441   0.08386   0.10107   0.10390   0.01112   0.07448   0.08043   0.00261   0.05414   0.01601   0.01438   0.07415   0.05605   0.02294   0.02628   0.00120   0.01375   0.01791   0.01040   0.00429   0.03053   0.01736   0.00268   0.00625   0.00000   0.00624   0.00375   0.03427   0.00437   0.00821   0.03057   0.01870   0.00501   0.00500   0.00000   0.01125   0.00126   0.00509   0.00497   0.00997   0.01988   0.00638   0.01373   0.01002   0.00375   0.00374   0.01628   4.64466   0.31066   0.24264   0.15827   0.11906   0.16143   0.22603   0.21055   0.22987   0.13332   0.00010   0.15902   0.11811   0.12283   0.16087  10.26731   0.12100   0.16297   0.13401   0.21055   0.24436   0.42284   0.17435   0.00010   0.09506   0.09854   0.14278   0.06822   0.15468   0.19464   0.22210   0.16926   0.38721   0.38183   0.12728   0.14296   0.00010   0.21405   0.15251   0.23959   0.25143   0.25133   0.13861   0.31515   0.00010   0.00010   0.75648   0.75724   0.05237   0.00010   0.14804   0.15500   0.52454   0.52669   0.40908  
234  0.7088  11427.659330  x:  0.40017   0.21155   0.09249   0.11033   0.14493   0.01598   0.10511   0.17441   0.08384   0.10117   0.10393   0.01114   0.07448   0.08044   0.00256   0.05415   0.01601   0.01438   0.07414   0.05603   0.02294   0.02627   0.00120   0.01374   0.01791   0.01040   0.00429   0.03053   0.01736   0.00268   0.00625   0.00000   0.00624   0.00375   0.03427   0.00437   0.00821   0.03057   0.01870   0.00501   0.00500   0.00000   0.01125   0.00126   0.00509   0.00497   0.00997   0.01988   0.00638   0.01373   0.01002   0.00376   0.00374   0.01628   4.64485   0.31081   0.24265   0.15824   0.11905   0.16140   0.22611   0.21056   0.22984   0.13337   0.00010   0.15896   0.11775   0.12280   0.16083  13.58505   0.12096   0.16299   0.13395   0.21054   0.24446   0.42275   0.17432   0.00010   0.09505   0.09848   0.14272   0.06827   0.15477   0.19448   0.22150   0.16943   0.36589   0.38193   0.12712   0.14288   0.00010   0.21394   0.15253   0.23962   0.25159   0.25158   0.06020   0.31519   0.00010   0.00010   0.75650   0.75821   0.05238   0.00010   0.14800   0.15495   0.52427   0.52655   0.40918  
235  2.4151  11427.659238  x:  0.40029   0.21157   0.09249   0.11032   0.14493   0.01598   0.10511   0.17442   0.08384   0.10108   0.10394   0.01114   0.07447   0.08043   0.00256   0.05415   0.01601   0.01438   0.07414   0.05602   0.02294   0.02627   0.00120   0.01374   0.01791   0.01040   0.00429   0.03053   0.01737   0.00267   0.00625   0.00000   0.00624   0.00375   0.03427   0.00436   0.00820   0.03057   0.01870   0.00500   0.00500   0.00000   0.01125   0.00126   0.00509   0.00497   0.00997   0.01988   0.00638   0.01373   0.01002   0.00375   0.00374   0.01628   4.64492   0.31064   0.24265   0.15822   0.11906   0.16141   0.22629   0.21057   0.22984   0.13339   0.00010   0.15895   0.11746   0.12281   0.16082  16.11073   0.12093   0.16303   0.13390   0.21054   0.24445   0.42329   0.17434   0.00010   0.09502   0.09845   0.14273   0.06827   0.15480   0.19465   0.22219   0.16938   0.34959   0.38178   0.12714   0.14289   0.00010   0.21413   0.15249   0.23971   0.25163   0.25141   0.00010   0.31509   0.00010   0.00010   0.75521   0.75815   0.05235   0.00010   0.14798   0.15493   0.52485   0.52603   0.40907  
236  1.9568  11427.659100  x:  0.40024   0.21159   0.09251   0.11032   0.14493   0.01598   0.10512   0.17441   0.08385   0.10112   0.10392   0.01115   0.07447   0.08042   0.00256   0.05415   0.01601   0.01438   0.07415   0.05602   0.02294   0.02628   0.00120   0.01374   0.01791   0.01040   0.00428   0.03054   0.01737   0.00268   0.00625   0.00000   0.00624   0.00375   0.03427   0.00436   0.00820   0.03057   0.01870   0.00500   0.00500   0.00000   0.01125   0.00126   0.00509   0.00497   0.00997   0.01988   0.00638   0.01373   0.01002   0.00375   0.00374   0.01628   4.64447   0.31072   0.24258   0.15820   0.11910   0.16146   0.22643   0.21058   0.22986   0.13338   0.00010   0.15893   0.11731   0.12285   0.16085  26.21347   0.12088   0.16302   0.13386   0.21056   0.24442   0.42334   0.17438   0.00010   0.09497   0.09848   0.14284   0.06824   0.15469   0.19475   0.22288   0.16913   0.28421   0.38162   0.12721   0.14302   0.00010   0.21437   0.15237   0.24028   0.25174   0.25090   0.00010   0.31504   0.00010   0.00010   0.75469   0.75703   0.05231   0.00010   0.14796   0.15497   0.52441   0.52600   0.40905  
237  3.1988  11427.659045  x:  0.40028   0.21156   0.09250   0.11032   0.14493   0.01598   0.10511   0.17441   0.08385   0.10109   0.10394   0.01115   0.07448   0.08043   0.00254   0.05415   0.01601   0.01438   0.07415   0.05602   0.02294   0.02627   0.00120   0.01374   0.01791   0.01040   0.00429   0.03053   0.01737   0.00267   0.00625   0.00000   0.00624   0.00375   0.03427   0.00436   0.00820   0.03057   0.01870   0.00501   0.00500   0.00000   0.01125   0.00126   0.00509   0.00497   0.00997   0.01988   0.00638   0.01373   0.01002   0.00375   0.00374   0.01628   4.64463   0.31066   0.24263   0.15822   0.11908   0.16144   0.22626   0.21056   0.22985   0.13336   0.00010   0.15893   0.11742   0.12281   0.16083  31.71093   0.12091   0.16298   0.13391   0.21054   0.24446   0.42304   0.17434   0.00010   0.09502   0.09847   0.14281   0.06825   0.15472   0.19460   0.22205   0.16929   0.24868   0.38177   0.12716   0.14291   0.00010   0.21406   0.15239   0.24018   0.25150   0.25126   0.00010   0.31511   0.00010   0.00010   0.75586   0.75803   0.05234   0.00010   0.14797   0.15497   0.52480   0.52620   0.40916  
238  3.5816  11427.659008  x:  0.40027   0.21155   0.09249   0.11033   0.14493   0.01598   0.10511   0.17441   0.08384   0.10111   0.10394   0.01114   0.07448   0.08044   0.00255   0.05415   0.01601   0.01438   0.07414   0.05603   0.02294   0.02627   0.00120   0.01374   0.01791   0.01040   0.00429   0.03053   0.01736   0.00268   0.00625   0.00000   0.00624   0.00375   0.03427   0.00437   0.00821   0.03057   0.01870   0.00501   0.00500   0.00000   0.01125   0.00126   0.00509   0.00497   0.00997   0.01988   0.00638   0.01373   0.01002   0.00375   0.00374   0.01628   4.64469   0.31067   0.24267   0.15825   0.11904   0.16141   0.22615   0.21055   0.22984   0.13335   0.00010   0.15895   0.11758   0.12279   0.16082  38.06407   0.12095   0.16298   0.13394   0.21053   0.24444   0.42297   0.17432   0.00010   0.09506   0.09842   0.14276   0.06825   0.15473   0.19461   0.22160   0.16942   0.20754   0.38190   0.12713   0.14285   0.00010   0.21394   0.15244   0.23986   0.25139   0.25154   0.00010   0.31516   0.00010   0.00010   0.75601   0.75852   0.05237   0.00010   0.14798   0.15494   0.52475   0.52637   0.40913  
239  3.1178  11427.658964  x:  0.40018   0.21158   0.09249   0.11033   0.14493   0.01598   0.10512   0.17441   0.08385   0.10116   0.10395   0.01115   0.07448   0.08043   0.00253   0.05415   0.01601   0.01438   0.07415   0.05602   0.02294   0.02628   0.00120   0.01374   0.01791   0.01040   0.00428   0.03053   0.01737   0.00268   0.00625   0.00000   0.00624   0.00375   0.03427   0.00436   0.00820   0.03057   0.01870   0.00501   0.00500   0.00000   0.01125   0.00126   0.00509   0.00497   0.00997   0.01988   0.00638   0.01373   0.01002   0.00375   0.00374   0.01628   4.64461   0.31078   0.24264   0.15824   0.11904   0.16142   0.22620   0.21056   0.22985   0.13337   0.00010   0.15890   0.11747   0.12282   0.16084  51.75560   0.12095   0.16300   0.13392   0.21054   0.24452   0.42303   0.17435   0.00010   0.09504   0.09844   0.14276   0.06825   0.15471   0.19467   0.22210   0.16936   0.11896   0.38183   0.12719   0.14295   0.00010   0.21414   0.15248   0.23971   0.25164   0.25135   0.00010   0.31511   0.00010   0.00010   0.75587   0.75747   0.05236   0.00010   0.14798   0.15495   0.52414   0.52641   0.40903  
240  5.8793  11427.658926  x:  0.40034   0.21157   0.09250   0.11032   0.14493   0.01599   0.10511   0.17441   0.08385   0.10103   0.10394   0.01115   0.07447   0.08043   0.00254   0.05415   0.01601   0.01438   0.07415   0.05602   0.02294   0.02627   0.00120   0.01374   0.01791   0.01040   0.00429   0.03053   0.01737   0.00267   0.00625   0.00000   0.00624   0.00375   0.03427   0.00436   0.00820   0.03057   0.01870   0.00500   0.00500   0.00000   0.01125   0.00126   0.00509   0.00497   0.00997   0.01988   0.00638   0.01373   0.01002   0.00375   0.00374   0.01628   4.64477   0.31056   0.24262   0.15820   0.11909   0.16145   0.22625   0.21057   0.22985   0.13338   0.00010   0.15891   0.11746   0.12282   0.16082  70.07911   0.12091   0.16302   0.13391   0.21054   0.24449   0.42329   0.17435   0.00010   0.09499   0.09848   0.14280   0.06827   0.15477   0.19466   0.22246   0.16928   0.00010   0.38167   0.12716   0.14290   0.00010   0.21415   0.15243   0.23983   0.25165   0.25118   0.00010   0.31508   0.00010   0.00010   0.75535   0.75804   0.05234   0.00010   0.14800   0.15497   0.52527   0.52590   0.40912  
241  6.1469  11427.658904  x:  0.40019   0.21156   0.09249   0.11033   0.14493   0.01598   0.10511   0.17441   0.08384   0.10117   0.10395   0.01115   0.07448   0.08044   0.00253   0.05415   0.01601   0.01438   0.07415   0.05602   0.02294   0.02627   0.00120   0.01374   0.01791   0.01040   0.00429   0.03053   0.01737   0.00268   0.00625   0.00000   0.00624   0.00375   0.03427   0.00436   0.00820   0.03057   0.01870   0.00501   0.00500   0.00000   0.01125   0.00126   0.00509   0.00497   0.00997   0.01988   0.00638   0.01373   0.01002   0.00375   0.00374   0.01628   4.64468   0.31079   0.24264   0.15823   0.11906   0.16142   0.22623   0.21056   0.22985   0.13337   0.00010   0.15891   0.11736   0.12281   0.16083  87.15928   0.12092   0.16300   0.13392   0.21053   0.24451   0.42302   0.17434   0.00010   0.09503   0.09845   0.14274   0.06825   0.15473   0.19465   0.22186   0.16936   0.00010   0.38186   0.12716   0.14292   0.00010   0.21407   0.15247   0.23984   0.25157   0.25139   0.00010   0.31515   0.00010   0.00010   0.75563   0.75787   0.05236   0.00010   0.14799   0.15493   0.52430   0.52640   0.40914  
242  7.2728  11427.658887  x:  0.40030   0.21157   0.09250   0.11033   0.14493   0.01598   0.10511   0.17441   0.08385   0.10106   0.10395   0.01115   0.07448   0.08043   0.00253   0.05415   0.01601   0.01438   0.07415   0.05602   0.02294   0.02627   0.00120   0.01374   0.01791   0.01040   0.00429   0.03053   0.01737   0.00267   0.00625   0.00000   0.00624   0.00375   0.03427   0.00436   0.00820   0.03057   0.01870   0.00500   0.00500   0.00000   0.01125   0.00126   0.00509   0.00497   0.00997   0.01988   0.00638   0.01373   0.01002   0.00375   0.00374   0.01628   4.64472   0.31060   0.24263   0.15823   0.11907   0.16144   0.22623   0.21056   0.22985   0.13337   0.00010   0.15890   0.11745   0.12283   0.16083  121.64090   0.12093   0.16301   0.13391   0.21054   0.24450   0.42316   0.17435   0.00010   0.09502   0.09849   0.14281   0.06826   0.15474   0.19459   0.22241   0.16929   0.00010   0.38172   0.12717   0.14293   0.00010   0.21415   0.15243   0.23997   0.25159   0.25126   0.00010   0.31508   0.00010   0.00010   0.75606   0.75782   0.05233   0.00010   0.14799   0.15498   0.52484   0.52605   0.40906  
243  9.9232  11427.658869  x:  0.40021   0.21156   0.09249   0.11033   0.14493   0.01598   0.10511   0.17441   0.08384   0.10116   0.10395   0.01115   0.07448   0.08043   0.00253   0.05415   0.01601   0.01438   0.07415   0.05602   0.02294   0.02628   0.00120   0.01374   0.01791   0.01040   0.00429   0.03053   0.01737   0.00268   0.00625   0.00000   0.00624   0.00375   0.03427   0.00436   0.00820   0.03057   0.01870   0.00501   0.00500   0.00000   0.01125   0.00126   0.00509   0.00497   0.00997   0.01988   0.00638   0.01373   0.01002   0.00375   0.00374   0.01628   4.64460   0.31076   0.24264   0.15823   0.11906   0.16141   0.22628   0.21056   0.22985   0.13336   0.00010   0.15891   0.11730   0.12280   0.16083  189.10721   0.12092   0.16298   0.13392   0.21053   0.24449   0.42305   0.17434   0.00010   0.09503   0.09844   0.14277   0.06824   0.15471   0.19468   0.22182   0.16932   0.00010   0.38182   0.12717   0.14291   0.00010   0.21406   0.15244   0.23994   0.25154   0.25133   0.00010   0.31511   0.00010   0.00010   0.75497   0.75787   0.05236   0.00010   0.14797   0.15494   0.52452   0.52649   0.40913  
244 19.3664  11427.658867  x:  0.40024   0.21157   0.09249   0.11033   0.14493   0.01598   0.10511   0.17441   0.08385   0.10112   0.10395   0.01115   0.07448   0.08043   0.00253   0.05415   0.01601   0.01438   0.07415   0.05602   0.02294   0.02627   0.00120   0.01374   0.01791   0.01040   0.00429   0.03053   0.01737   0.00268   0.00625   0.00000   0.00624   0.00375   0.03427   0.00436   0.00820   0.03057   0.01870   0.00501   0.00500   0.00000   0.01125   0.00126   0.00509   0.00497   0.00997   0.01988   0.00638   0.01373   0.01002   0.00375   0.00374   0.01628   4.64466   0.31071   0.24264   0.15823   0.11906   0.16142   0.22624   0.21056   0.22985   0.13337   0.00010   0.15891   0.11738   0.12281   0.16083  187.22184   0.12092   0.16300   0.13392   0.21054   0.24450   0.42310   0.17434   0.00010   0.09503   0.09846   0.14278   0.06825   0.15472   0.19465   0.22208   0.16933   0.00010   0.38179   0.12716   0.14292   0.00010   0.21410   0.15244   0.23993   0.25156   0.25131   0.00010   0.31511   0.00010   0.00010   0.75571   0.75786   0.05235   0.00010   0.14798   0.15495   0.52456   0.52626   0.40910  
245  1.7982  11427.658866  x:  0.40026   0.21157   0.09250   0.11033   0.14493   0.01598   0.10511   0.17441   0.08385   0.10110   0.10395   0.01115   0.07448   0.08043   0.00253   0.05415   0.01601   0.01438   0.07415   0.05602   0.02294   0.02627   0.00120   0.01374   0.01791   0.01040   0.00429   0.03053   0.01737   0.00268   0.00625   0.00000   0.00624   0.00375   0.03427   0.00436   0.00820   0.03057   0.01870   0.00500   0.00500   0.00000   0.01125   0.00126   0.00509   0.00497   0.00997   0.01988   0.00638   0.01373   0.01002   0.00375   0.00374   0.01628   4.64470   0.31068   0.24263   0.15822   0.11907   0.16143   0.22621   0.21056   0.22985   0.13337   0.00010   0.15890   0.11742   0.12281   0.16083  196.45797   0.12092   0.16300   0.13392   0.21054   0.24451   0.42311   0.17434   0.00010   0.09502   0.09847   0.14278   0.06826   0.15474   0.19463   0.22215   0.16931   0.00010   0.38177   0.12717   0.14292   0.00010   0.21411   0.15245   0.23984   0.25159   0.25130   0.00010   0.31511   0.00010   0.00010   0.75546   0.75786   0.05235   0.00010   0.14799   0.15496   0.52468   0.52616   0.40911  
246  2.6133  11427.658866  x:  0.40026   0.21157   0.09249   0.11033   0.14493   0.01598   0.10511   0.17441   0.08385   0.10111   0.10395   0.01115   0.07448   0.08043   0.00253   0.05415   0.01601   0.01438   0.07415   0.05602   0.02294   0.02627   0.00120   0.01374   0.01791   0.01040   0.00429   0.03053   0.01737   0.00268   0.00625   0.00000   0.00624   0.00375   0.03427   0.00436   0.00820   0.03057   0.01870   0.00501   0.00500   0.00000   0.01125   0.00126   0.00509   0.00497   0.00997   0.01988   0.00638   0.01373   0.01002   0.00375   0.00374   0.01628   4.64469   0.31068   0.24263   0.15823   0.11907   0.16143   0.22622   0.21056   0.22985   0.13337   0.00010   0.15890   0.11741   0.12281   0.16083  195.10843   0.12092   0.16300   0.13392   0.21054   0.24451   0.42310   0.17434   0.00010   0.09502   0.09846   0.14278   0.06826   0.15474   0.19463   0.22213   0.16932   0.00010   0.38177   0.12717   0.14292   0.00010   0.21411   0.15245   0.23986   0.25159   0.25130   0.00010   0.31511   0.00010   0.00010   0.75552   0.75786   0.05235   0.00010   0.14799   0.15496   0.52466   0.52618   0.40911  
247  4.5999  11427.658865  x:  0.40024   0.21157   0.09249   0.11033   0.14493   0.01598   0.10511   0.17441   0.08384   0.10112   0.10395   0.01115   0.07448   0.08043   0.00253   0.05415   0.01601   0.01438   0.07415   0.05602   0.02294   0.02627   0.00120   0.01374   0.01791   0.01040   0.00429   0.03053   0.01737   0.00268   0.00625   0.00000   0.00624   0.00375   0.03427   0.00436   0.00820   0.03057   0.01870   0.00501   0.00500   0.00000   0.01125   0.00126   0.00509   0.00497   0.00997   0.01988   0.00638   0.01373   0.01002   0.00375   0.00374   0.01628   4.64467   0.31071   0.24264   0.15823   0.11906   0.16143   0.22624   0.21056   0.22985   0.13337   0.00010   0.15891   0.11738   0.12281   0.16083  196.19513   0.12092   0.16300   0.13392   0.21054   0.24450   0.42310   0.17434   0.00010   0.09503   0.09846   0.14278   0.06825   0.15473   0.19465   0.22209   0.16933   0.00010   0.38179   0.12716   0.14292   0.00010   0.21410   0.15244   0.23990   0.25157   0.25132   0.00010   0.31511   0.00010   0.00010   0.75575   0.75786   0.05235   0.00010   0.14798   0.15495   0.52457   0.52625   0.40910  
248  6.1817  11427.658865  x:  0.40025   0.21157   0.09249   0.11033   0.14493   0.01598   0.10511   0.17441   0.08385   0.10112   0.10395   0.01115   0.07448   0.08043   0.00253   0.05415   0.01601   0.01438   0.07415   0.05602   0.02294   0.02627   0.00120   0.01374   0.01791   0.01040   0.00429   0.03053   0.01737   0.00268   0.00625   0.00000   0.00624   0.00375   0.03427   0.00436   0.00820   0.03057   0.01870   0.00501   0.00500   0.00000   0.01125   0.00126   0.00509   0.00497   0.00997   0.01988   0.00638   0.01373   0.01002   0.00375   0.00374   0.01628   4.64468   0.31070   0.24264   0.15823   0.11906   0.16143   0.22623   0.21056   0.22985   0.13337   0.00010   0.15890   0.11739   0.12281   0.16083  196.41331   0.12092   0.16300   0.13392   0.21054   0.24451   0.42310   0.17434   0.00010   0.09502   0.09846   0.14278   0.06825   0.15473   0.19464   0.22210   0.16932   0.00010   0.38179   0.12717   0.14292   0.00010   0.21410   0.15244   0.23989   0.25158   0.25131   0.00010   0.31511   0.00010   0.00010   0.75566   0.75786   0.05235   0.00010   0.14798   0.15495   0.52461   0.52625   0.40910  
249  0.2036  11427.658865  x:  0.40025   0.21157   0.09249   0.11033   0.14493   0.01598   0.10511   0.17441   0.08385   0.10112   0.10395   0.01115   0.07448   0.08043   0.00253   0.05415   0.01601   0.01438   0.07415   0.05602   0.02294   0.02627   0.00120   0.01374   0.01791   0.01040   0.00429   0.03053   0.01737   0.00268   0.00625   0.00000   0.00624   0.00375   0.03427   0.00436   0.00820   0.03057   0.01870   0.00501   0.00500   0.00000   0.01125   0.00126   0.00509   0.00497   0.00997   0.01988   0.00638   0.01373   0.01002   0.00375   0.00374   0.01628   4.64468   0.31070   0.24264   0.15823   0.11906   0.16143   0.22623   0.21056   0.22985   0.13337   0.00010   0.15890   0.11740   0.12281   0.16083  196.55670   0.12092   0.16300   0.13392   0.21054   0.24451   0.42310   0.17434   0.00010   0.09502   0.09846   0.14278   0.06825   0.15473   0.19464   0.22211   0.16932   0.00010   0.38178   0.12717   0.14292   0.00010   0.21410   0.15245   0.23988   0.25158   0.25131   0.00010   0.31511   0.00010   0.00010   0.75561   0.75786   0.05235   0.00010   0.14798   0.15495   0.52462   0.52624   0.40911  
250  3.1384  11427.658865  x:  0.40025   0.21157   0.09249   0.11033   0.14493   0.01598   0.10511   0.17441   0.08385   0.10112   0.10395   0.01115   0.07448   0.08043   0.00253   0.05415   0.01601   0.01438   0.07415   0.05602   0.02294   0.02627   0.00120   0.01374   0.01791   0.01040   0.00429   0.03053   0.01737   0.00268   0.00625   0.00000   0.00624   0.00375   0.03427   0.00436   0.00820   0.03057   0.01870   0.00501   0.00500   0.00000   0.01125   0.00126   0.00509   0.00497   0.00997   0.01988   0.00638   0.01373   0.01002   0.00375   0.00374   0.01628   4.64468   0.31070   0.24264   0.15823   0.11906   0.16143   0.22623   0.21056   0.22985   0.13337   0.00010   0.15890   0.11739   0.12281   0.16083  196.82187   0.12092   0.16300   0.13392   0.21054   0.24450   0.42310   0.17434   0.00010   0.09502   0.09846   0.14278   0.06825   0.15473   0.19464   0.22210   0.16932   0.00010   0.38179   0.12716   0.14292   0.00010   0.21410   0.15244   0.23989   0.25157   0.25131   0.00010   0.31511   0.00010   0.00010   0.75569   0.75786   0.05235   0.00010   0.14798   0.15495   0.52457   0.52624   0.40910  
251  0.1340  11427.658865  x:  0.40024   0.21157   0.09249   0.11033   0.14493   0.01598   0.10511   0.17441   0.08384   0.10112   0.10395   0.01115   0.07448   0.08043   0.00253   0.05415   0.01601   0.01438   0.07415   0.05602   0.02294   0.02627   0.00120   0.01374   0.01791   0.01040   0.00429   0.03053   0.01737   0.00268   0.00625   0.00000   0.00624   0.00375   0.03427   0.00436   0.00820   0.03057   0.01870   0.00501   0.00500   0.00000   0.01125   0.00126   0.00509   0.00497   0.00997   0.01988   0.00638   0.01373   0.01002   0.00375   0.00374   0.01628   4.64467   0.31071   0.24264   0.15823   0.11906   0.16142   0.22624   0.21056   0.22985   0.13337   0.00010   0.15891   0.11738   0.12281   0.16083  199.78185   0.12092   0.16300   0.13392   0.21054   0.24450   0.42310   0.17434   0.00010   0.09503   0.09846   0.14277   0.06825   0.15473   0.19464   0.22208   0.16932   0.00010   0.38180   0.12716   0.14292   0.00010   0.21410   0.15244   0.23990   0.25156   0.25131   0.00010   0.31511   0.00010   0.00010   0.75577   0.75785   0.05235   0.00010   0.14798   0.15495   0.52450   0.52624   0.40909  
252  0.3700  11427.658862  x:  0.40023   0.21157   0.09249   0.11033   0.14493   0.01598   0.10511   0.17441   0.08384   0.10114   0.10395   0.01115   0.07448   0.08043   0.00253   0.05415   0.01601   0.01438   0.07415   0.05602   0.02294   0.02628   0.00120   0.01374   0.01791   0.01040   0.00429   0.03053   0.01737   0.00268   0.00625   0.00000   0.00624   0.00375   0.03427   0.00436   0.00820   0.03057   0.01870   0.00501   0.00500   0.00000   0.01125   0.00126   0.00509   0.00497   0.00997   0.01988   0.00638   0.01373   0.01002   0.00375   0.00374   0.01628   4.64465   0.31073   0.24264   0.15823   0.11906   0.16141   0.22628   0.21056   0.22985   0.13336   0.00010   0.15891   0.11731   0.12281   0.16083  247.14155   0.12092   0.16300   0.13391   0.21053   0.24448   0.42312   0.17434   0.00010   0.09503   0.09845   0.14275   0.06823   0.15471   0.19464   0.22199   0.16933   0.00010   0.38185   0.12714   0.14292   0.00010   0.21407   0.15244   0.23995   0.25150   0.25129   0.00010   0.31511   0.00010   0.00010   0.75618   0.75780   0.05235   0.00010   0.14797   0.15493   0.52395   0.52620   0.40898  
253 25.7873  11427.658862  x:  0.40023   0.21157   0.09249   0.11033   0.14493   0.01598   0.10511   0.17441   0.08384   0.10114   0.10395   0.01115   0.07448   0.08043   0.00253   0.05415   0.01601   0.01438   0.07415   0.05602   0.02294   0.02628   0.00120   0.01374   0.01791   0.01040   0.00429   0.03053   0.01737   0.00268   0.00625   0.00000   0.00624   0.00375   0.03427   0.00436   0.00820   0.03057   0.01870   0.00501   0.00500   0.00000   0.01125   0.00126   0.00509   0.00497   0.00997   0.01988   0.00638   0.01373   0.01002   0.00375   0.00374   0.01628   4.64465   0.31073   0.24265   0.15823   0.11906   0.16141   0.22628   0.21056   0.22985   0.13336   0.00010   0.15891   0.11731   0.12281   0.16083  248.61365   0.12092   0.16300   0.13391   0.21053   0.24448   0.42312   0.17434   0.00010   0.09503   0.09845   0.14275   0.06823   0.15471   0.19464   0.22199   0.16933   0.00010   0.38185   0.12714   0.14292   0.00010   0.21407   0.15244   0.23996   0.25150   0.25129   0.00010   0.31511   0.00010   0.00010   0.75619   0.75780   0.05235   0.00010   0.14797   0.15493   0.52393   0.52620   0.40898  
254 5424.5912  11427.658860  x:  0.40025   0.21157   0.09249   0.11033   0.14493   0.01598   0.10511   0.17441   0.08384   0.10112   0.10395   0.01115   0.07448   0.08043   0.00253   0.05415   0.01601   0.01438   0.07415   0.05602   0.02294   0.02627   0.00120   0.01374   0.01791   0.01040   0.00429   0.03053   0.01737   0.00268   0.00625   0.00000   0.00624   0.00375   0.03427   0.00436   0.00820   0.03057   0.01870   0.00501   0.00500   0.00000   0.01125   0.00126   0.00509   0.00497   0.00997   0.01988   0.00638   0.01373   0.01002   0.00375   0.00374   0.01628   4.64467   0.31069   0.24264   0.15823   0.11906   0.16142   0.22622   0.21056   0.22985   0.13337   0.00010   0.15890   0.11737   0.12281   0.16083  246.74198   0.12092   0.16300   0.13392   0.21053   0.24450   0.42309   0.17434   0.00010   0.09502   0.09846   0.14276   0.06825   0.15473   0.19463   0.22206   0.16932   0.00010   0.38178   0.12715   0.14292   0.00010   0.21409   0.15245   0.23988   0.25155   0.25128   0.00010   0.31510   0.00010   0.00010   0.75558   0.75769   0.05235   0.00010   0.14798   0.15495   0.52432   0.52617   0.40902  
255  0.2340  11427.658859  x:  0.40025   0.21157   0.09249   0.11033   0.14493   0.01598   0.10511   0.17441   0.08385   0.10112   0.10395   0.01115   0.07448   0.08043   0.00253   0.05415   0.01601   0.01438   0.07415   0.05602   0.02294   0.02627   0.00120   0.01374   0.01791   0.01040   0.00429   0.03053   0.01737   0.00268   0.00625   0.00000   0.00624   0.00375   0.03427   0.00436   0.00820   0.03057   0.01870   0.00501   0.00500   0.00000   0.01125   0.00126   0.00509   0.00497   0.00997   0.01988   0.00638   0.01373   0.01002   0.00375   0.00374   0.01628   4.64467   0.31069   0.24264   0.15823   0.11907   0.16143   0.22622   0.21056   0.22985   0.13337   0.00010   0.15890   0.11739   0.12281   0.16083  246.54475   0.12092   0.16300   0.13392   0.21054   0.24451   0.42309   0.17434   0.00010   0.09502   0.09846   0.14278   0.06825   0.15473   0.19464   0.22210   0.16932   0.00010   0.38177   0.12716   0.14292   0.00010   0.21410   0.15245   0.23988   0.25157   0.25131   0.00010   0.31510   0.00010   0.00010   0.75556   0.75781   0.05235   0.00010   0.14798   0.15495   0.52461   0.52623   0.40908  
256  0.2588  11427.658859  x:  0.40025   0.21157   0.09249   0.11033   0.14493   0.01598   0.10511   0.17441   0.08385   0.10112   0.10395   0.01115   0.07448   0.08043   0.00253   0.05415   0.01601   0.01438   0.07415   0.05602   0.02294   0.02627   0.00120   0.01374   0.01791   0.01040   0.00429   0.03053   0.01737   0.00268   0.00625   0.00000   0.00624   0.00375   0.03427   0.00436   0.00820   0.03057   0.01870   0.00501   0.00500   0.00000   0.01125   0.00126   0.00509   0.00497   0.00997   0.01988   0.00638   0.01373   0.01002   0.00375   0.00374   0.01628   4.64468   0.31070   0.24263   0.15823   0.11906   0.16143   0.22623   0.21056   0.22985   0.13337   0.00010   0.15890   0.11740   0.12281   0.16083  247.84729   0.12092   0.16300   0.13392   0.21054   0.24451   0.42309   0.17434   0.00010   0.09502   0.09846   0.14279   0.06826   0.15474   0.19464   0.22212   0.16932   0.00010   0.38178   0.12717   0.14292   0.00010   0.21411   0.15244   0.23988   0.25159   0.25132   0.00010   0.31512   0.00010   0.00010   0.75564   0.75790   0.05235   0.00010   0.14799   0.15496   0.52474   0.52627   0.40914  
257  0.9568  11427.658859  x:  0.40024   0.21157   0.09249   0.11033   0.14493   0.01598   0.10511   0.17441   0.08385   0.10112   0.10395   0.01115   0.07448   0.08043   0.00253   0.05415   0.01601   0.01438   0.07415   0.05602   0.02294   0.02627   0.00120   0.01374   0.01791   0.01040   0.00429   0.03053   0.01737   0.00268   0.00625   0.00000   0.00624   0.00375   0.03427   0.00436   0.00820   0.03057   0.01870   0.00501   0.00500   0.00000   0.01125   0.00126   0.00509   0.00497   0.00997   0.01988   0.00638   0.01373   0.01002   0.00375   0.00374   0.01628   4.64469   0.31070   0.24263   0.15823   0.11906   0.16144   0.22624   0.21056   0.22985   0.13337   0.00010   0.15890   0.11741   0.12282   0.16083  253.98346   0.12092   0.16300   0.13392   0.21054   0.24452   0.42310   0.17435   0.00010   0.09502   0.09845   0.14280   0.06826   0.15473   0.19466   0.22212   0.16932   0.00010   0.38180   0.12718   0.14292   0.00010   0.21412   0.15244   0.23990   0.25161   0.25134   0.00010   0.31513   0.00010   0.00010   0.75574   0.75798   0.05235   0.00010   0.14799   0.15496   0.52483   0.52629   0.40920  
258  2.6190  11427.658858  x:  0.40024   0.21157   0.09249   0.11033   0.14493   0.01598   0.10511   0.17441   0.08385   0.10112   0.10395   0.01115   0.07448   0.08043   0.00253   0.05415   0.01601   0.01438   0.07415   0.05602   0.02294   0.02627   0.00120   0.01374   0.01791   0.01040   0.00429   0.03053   0.01737   0.00268   0.00625   0.00000   0.00624   0.00375   0.03427   0.00436   0.00820   0.03057   0.01870   0.00501   0.00500   0.00000   0.01125   0.00126   0.00509   0.00497   0.00997   0.01988   0.00638   0.01373   0.01002   0.00375   0.00374   0.01628   4.64468   0.31070   0.24264   0.15823   0.11906   0.16143   0.22624   0.21056   0.22985   0.13337   0.00010   0.15890   0.11738   0.12281   0.16083  254.60306   0.12092   0.16300   0.13392   0.21054   0.24451   0.42310   0.17434   0.00010   0.09502   0.09846   0.14278   0.06825   0.15473   0.19465   0.22208   0.16932   0.00010   0.38180   0.12716   0.14292   0.00010   0.21410   0.15244   0.23990   0.25157   0.25132   0.00010   0.31512   0.00010   0.00010   0.75576   0.75788   0.05235   0.00010   0.14798   0.15495   0.52456   0.52623   0.40911  
259  0.3396  11427.658857  x:  0.40025   0.21157   0.09249   0.11033   0.14493   0.01598   0.10511   0.17441   0.08384   0.10112   0.10395   0.01115   0.07448   0.08043   0.00253   0.05415   0.01601   0.01438   0.07415   0.05602   0.02294   0.02627   0.00120   0.01374   0.01791   0.01040   0.00429   0.03053   0.01737   0.00268   0.00625   0.00000   0.00624   0.00375   0.03427   0.00436   0.00820   0.03057   0.01870   0.00501   0.00500   0.00000   0.01125   0.00126   0.00509   0.00497   0.00997   0.01988   0.00638   0.01373   0.01002   0.00375   0.00374   0.01628   4.64469   0.31070   0.24264   0.15822   0.11906   0.16143   0.22622   0.21056   0.22985   0.13337   0.00010   0.15890   0.11735   0.12281   0.16083  287.00279   0.12092   0.16300   0.13391   0.21053   0.24449   0.42309   0.17435   0.00010   0.09503   0.09846   0.14276   0.06824   0.15472   0.19464   0.22201   0.16933   0.00010   0.38179   0.12714   0.14292   0.00010   0.21408   0.15245   0.23990   0.25153   0.25127   0.00010   0.31509   0.00010   0.00010   0.75564   0.75763   0.05235   0.00010   0.14798   0.15494   0.52416   0.52613   0.40897  
260  4.0500  11427.658857  x:  0.40024   0.21157   0.09249   0.11033   0.14493   0.01598   0.10511   0.17441   0.08385   0.10112   0.10395   0.01115   0.07448   0.08043   0.00253   0.05415   0.01601   0.01438   0.07415   0.05602   0.02294   0.02627   0.00120   0.01374   0.01791   0.01040   0.00429   0.03053   0.01737   0.00268   0.00625   0.00000   0.00624   0.00375   0.03427   0.00436   0.00820   0.03057   0.01870   0.00501   0.00500   0.00000   0.01125   0.00126   0.00509   0.00497   0.00997   0.01988   0.00638   0.01373   0.01002   0.00375   0.00374   0.01628   4.64468   0.31071   0.24264   0.15823   0.11906   0.16143   0.22624   0.21056   0.22985   0.13337   0.00010   0.15890   0.11737   0.12281   0.16083  282.93198   0.12092   0.16300   0.13392   0.21053   0.24450   0.42310   0.17435   0.00010   0.09503   0.09846   0.14278   0.06825   0.15473   0.19464   0.22206   0.16933   0.00010   0.38180   0.12716   0.14292   0.00010   0.21410   0.15244   0.23990   0.25156   0.25131   0.00010   0.31511   0.00010   0.00010   0.75582   0.75785   0.05235   0.00010   0.14798   0.15495   0.52447   0.52623   0.40908  
261  3.0048  11427.658857  x:  0.40024   0.21157   0.09249   0.11033   0.14493   0.01598   0.10511   0.17441   0.08385   0.10113   0.10395   0.01115   0.07448   0.08043   0.00253   0.05415   0.01601   0.01438   0.07415   0.05602   0.02294   0.02627   0.00120   0.01374   0.01791   0.01040   0.00429   0.03053   0.01737   0.00268   0.00625   0.00000   0.00624   0.00375   0.03427   0.00436   0.00820   0.03057   0.01870   0.00501   0.00500   0.00000   0.01125   0.00126   0.00509   0.00497   0.00997   0.01988   0.00638   0.01373   0.01002   0.00375   0.00374   0.01628   4.64467   0.31071   0.24264   0.15823   0.11906   0.16142   0.22625   0.21056   0.22985   0.13337   0.00010   0.15890   0.11737   0.12281   0.16083  288.92310   0.12092   0.16300   0.13392   0.21054   0.24451   0.42311   0.17435   0.00010   0.09503   0.09846   0.14278   0.06825   0.15473   0.19465   0.22207   0.16933   0.00010   0.38181   0.12717   0.14292   0.00010   0.21410   0.15244   0.23991   0.25157   0.25132   0.00010   0.31512   0.00010   0.00010   0.75596   0.75797   0.05235   0.00010   0.14798   0.15495   0.52458   0.52628   0.40912  
262 15.1265  11427.658857  x:  0.40024   0.21157   0.09249   0.11033   0.14493   0.01598   0.10511   0.17441   0.08385   0.10112   0.10395   0.01115   0.07448   0.08043   0.00253   0.05415   0.01601   0.01438   0.07415   0.05602   0.02294   0.02627   0.00120   0.01374   0.01791   0.01040   0.00429   0.03053   0.01737   0.00268   0.00625   0.00000   0.00624   0.00375   0.03427   0.00436   0.00820   0.03057   0.01870   0.00501   0.00500   0.00000   0.01125   0.00126   0.00509   0.00497   0.00997   0.01988   0.00638   0.01373   0.01002   0.00375   0.00374   0.01628   4.64467   0.31071   0.24264   0.15823   0.11906   0.16142   0.22624   0.21056   0.22985   0.13337   0.00010   0.15890   0.11737   0.12281   0.16083  286.47036   0.12092   0.16300   0.13392   0.21053   0.24450   0.42310   0.17434   0.00010   0.09503   0.09846   0.14278   0.06825   0.15473   0.19464   0.22206   0.16933   0.00010   0.38180   0.12716   0.14292   0.00010   0.21410   0.15244   0.23990   0.25156   0.25131   0.00010   0.31511   0.00010   0.00010   0.75577   0.75784   0.05235   0.00010   0.14798   0.15495   0.52447   0.52623   0.40908  
263  1.7711  11427.658856  x:  0.40025   0.21157   0.09249   0.11033   0.14493   0.01598   0.10511   0.17441   0.08384   0.10112   0.10395   0.01115   0.07448   0.08043   0.00253   0.05415   0.01601   0.01438   0.07415   0.05602   0.02294   0.02627   0.00120   0.01374   0.01791   0.01040   0.00429   0.03053   0.01737   0.00268   0.00625   0.00000   0.00624   0.00375   0.03427   0.00436   0.00820   0.03057   0.01870   0.00501   0.00500   0.00000   0.01125   0.00126   0.00509   0.00497   0.00997   0.01988   0.00638   0.01373   0.01002   0.00375   0.00374   0.01628   4.64467   0.31069   0.24264   0.15823   0.11906   0.16142   0.22623   0.21056   0.22985   0.13337   0.00010   0.15890   0.11737   0.12281   0.16083  291.48860   0.12092   0.16300   0.13391   0.21053   0.24450   0.42308   0.17434   0.00010   0.09502   0.09847   0.14276   0.06824   0.15473   0.19464   0.22205   0.16932   0.00010   0.38177   0.12716   0.14292   0.00010   0.21409   0.15245   0.23988   0.25155   0.25128   0.00010   0.31510   0.00010   0.00010   0.75548   0.75767   0.05235   0.00010   0.14798   0.15495   0.52434   0.52616   0.40903  
264  1.4571  11427.658856  x:  0.40025   0.21157   0.09249   0.11033   0.14493   0.01598   0.10511   0.17441   0.08385   0.10112   0.10395   0.01115   0.07448   0.08043   0.00253   0.05415   0.01601   0.01438   0.07415   0.05602   0.02294   0.02627   0.00120   0.01374   0.01791   0.01040   0.00429   0.03053   0.01737   0.00268   0.00625   0.00000   0.00624   0.00375   0.03427   0.00436   0.00820   0.03057   0.01870   0.00501   0.00500   0.00000   0.01125   0.00126   0.00509   0.00497   0.00997   0.01988   0.00638   0.01373   0.01002   0.00375   0.00374   0.01628   4.64466   0.31070   0.24264   0.15823   0.11906   0.16142   0.22624   0.21056   0.22985   0.13337   0.00010   0.15890   0.11737   0.12281   0.16083  289.62028   0.12092   0.16300   0.13392   0.21054   0.24451   0.42310   0.17434   0.00010   0.09502   0.09846   0.14278   0.06825   0.15473   0.19464   0.22207   0.16932   0.00010   0.38179   0.12716   0.14292   0.00010   0.21410   0.15244   0.23989   0.25157   0.25131   0.00010   0.31511   0.00010   0.00010   0.75569   0.75784   0.05235   0.00010   0.14798   0.15495   0.52453   0.52622   0.40909  
265  1.2527  11427.658856  x:  0.40025   0.21157   0.09249   0.11033   0.14493   0.01598   0.10511   0.17441   0.08385   0.10112   0.10395   0.01115   0.07448   0.08043   0.00253   0.05415   0.01601   0.01438   0.07415   0.05602   0.02294   0.02627   0.00120   0.01374   0.01791   0.01040   0.00429   0.03053   0.01737   0.00268   0.00625   0.00000   0.00624   0.00375   0.03427   0.00436   0.00820   0.03057   0.01870   0.00501   0.00500   0.00000   0.01125   0.00126   0.00509   0.00497   0.00997   0.01988   0.00638   0.01373   0.01002   0.00375   0.00374   0.01628   4.64467   0.31070   0.24264   0.15823   0.11906   0.16142   0.22624   0.21056   0.22985   0.13337   0.00010   0.15890   0.11738   0.12281   0.16083  289.56763   0.12092   0.16300   0.13392   0.21054   0.24451   0.42310   0.17434   0.00010   0.09502   0.09846   0.14278   0.06825   0.15473   0.19464   0.22208   0.16932   0.00010   0.38179   0.12716   0.14292   0.00010   0.21410   0.15244   0.23989   0.25157   0.25131   0.00010   0.31511   0.00010   0.00010   0.75571   0.75786   0.05235   0.00010   0.14798   0.15495   0.52456   0.52623   0.40910  
266  0.1120  11427.658856  x:  0.40025   0.21157   0.09249   0.11033   0.14493   0.01598   0.10511   0.17441   0.08385   0.10112   0.10395   0.01115   0.07448   0.08043   0.00253   0.05415   0.01601   0.01438   0.07415   0.05602   0.02294   0.02627   0.00120   0.01374   0.01791   0.01040   0.00429   0.03053   0.01737   0.00268   0.00625   0.00000   0.00624   0.00375   0.03427   0.00436   0.00820   0.03057   0.01870   0.00501   0.00500   0.00000   0.01125   0.00126   0.00509   0.00497   0.00997   0.01988   0.00638   0.01373   0.01002   0.00375   0.00374   0.01628   4.64468   0.31070   0.24264   0.15823   0.11906   0.16143   0.22623   0.21056   0.22985   0.13337   0.00010   0.15890   0.11739   0.12281   0.16083  290.63177   0.12092   0.16300   0.13392   0.21054   0.24451   0.42310   0.17435   0.00010   0.09502   0.09846   0.14278   0.06825   0.15473   0.19464   0.22211   0.16933   0.00010   0.38179   0.12717   0.14292   0.00010   0.21411   0.15244   0.23989   0.25158   0.25132   0.00010   0.31511   0.00010   0.00010   0.75570   0.75788   0.05235   0.00010   0.14798   0.15496   0.52464   0.52626   0.40911  
267  0.6240  11427.658856  x:  0.40025   0.21157   0.09249   0.11033   0.14493   0.01598   0.10511   0.17441   0.08385   0.10112   0.10395   0.01115   0.07448   0.08043   0.00253   0.05415   0.01601   0.01438   0.07415   0.05602   0.02294   0.02627   0.00120   0.01374   0.01791   0.01040   0.00429   0.03053   0.01737   0.00268   0.00625   0.00000   0.00624   0.00375   0.03427   0.00436   0.00820   0.03057   0.01870   0.00501   0.00500   0.00000   0.01125   0.00126   0.00509   0.00497   0.00997   0.01988   0.00638   0.01373   0.01002   0.00375   0.00374   0.01628   4.64468   0.31070   0.24264   0.15823   0.11906   0.16143   0.22623   0.21056   0.22985   0.13337   0.00010   0.15890   0.11739   0.12281   0.16083  291.85906   0.12092   0.16300   0.13392   0.21054   0.24451   0.42310   0.17435   0.00010   0.09502   0.09846   0.14278   0.06825   0.15473   0.19464   0.22211   0.16933   0.00010   0.38179   0.12717   0.14292   0.00010   0.21411   0.15244   0.23989   0.25158   0.25132   0.00010   0.31511   0.00010   0.00010   0.75568   0.75788   0.05235   0.00010   0.14798   0.15496   0.52465   0.52626   0.40911  
268  3.6948  11427.658854  x:  0.40024   0.21157   0.09249   0.11033   0.14493   0.01598   0.10511   0.17441   0.08385   0.10112   0.10395   0.01115   0.07448   0.08043   0.00253   0.05415   0.01601   0.01438   0.07415   0.05602   0.02294   0.02627   0.00120   0.01374   0.01791   0.01040   0.00429   0.03053   0.01737   0.00268   0.00625   0.00000   0.00624   0.00375   0.03427   0.00436   0.00820   0.03057   0.01870   0.00501   0.00500   0.00000   0.01125   0.00126   0.00509   0.00497   0.00997   0.01988   0.00638   0.01373   0.01002   0.00375   0.00374   0.01628   4.64474   0.31070   0.24263   0.15823   0.11906   0.16145   0.22622   0.21056   0.22985   0.13337   0.00010   0.15890   0.11739   0.12281   0.16083  321.90426   0.12092   0.16300   0.13392   0.21054   0.24450   0.42311   0.17435   0.00010   0.09503   0.09845   0.14278   0.06825   0.15473   0.19465   0.22207   0.16933   0.00010   0.38180   0.12716   0.14292   0.00010   0.21411   0.15244   0.23989   0.25160   0.25132   0.00010   0.31511   0.00010   0.00010   0.75560   0.75789   0.05235   0.00010   0.14798   0.15495   0.52454   0.52622   0.40908  
269  3.7556  11427.658854  x:  0.40024   0.21157   0.09249   0.11033   0.14493   0.01598   0.10511   0.17441   0.08385   0.10112   0.10395   0.01115   0.07448   0.08043   0.00253   0.05415   0.01601   0.01438   0.07415   0.05602   0.02294   0.02627   0.00120   0.01374   0.01791   0.01040   0.00429   0.03053   0.01737   0.00268   0.00625   0.00000   0.00624   0.00375   0.03427   0.00436   0.00820   0.03057   0.01870   0.00501   0.00500   0.00000   0.01125   0.00126   0.00509   0.00497   0.00997   0.01988   0.00638   0.01373   0.01002   0.00375   0.00374   0.01628   4.64474   0.31070   0.24263   0.15823   0.11906   0.16145   0.22622   0.21056   0.22985   0.13337   0.00010   0.15890   0.11739   0.12281   0.16083  321.78764   0.12092   0.16300   0.13392   0.21054   0.24450   0.42311   0.17435   0.00010   0.09503   0.09845   0.14278   0.06825   0.15473   0.19465   0.22207   0.16933   0.00010   0.38180   0.12716   0.14292   0.00010   0.21411   0.15244   0.23989   0.25160   0.25132   0.00010   0.31511   0.00010   0.00010   0.75560   0.75789   0.05235   0.00010   0.14798   0.15495   0.52455   0.52622   0.40908  
270  9.0650  11427.658854  x:  0.40025   0.21157   0.09249   0.11033   0.14493   0.01598   0.10511   0.17441   0.08385   0.10112   0.10395   0.01115   0.07448   0.08043   0.00253   0.05415   0.01601   0.01438   0.07415   0.05602   0.02294   0.02627   0.00120   0.01374   0.01791   0.01040   0.00429   0.03053   0.01737   0.00268   0.00625   0.00000   0.00624   0.00375   0.03427   0.00436   0.00820   0.03057   0.01870   0.00501   0.00500   0.00000   0.01125   0.00126   0.00509   0.00497   0.00997   0.01988   0.00638   0.01373   0.01002   0.00375   0.00374   0.01628   4.64468   0.31070   0.24264   0.15823   0.11906   0.16143   0.22624   0.21056   0.22985   0.13337   0.00010   0.15890   0.11738   0.12281   0.16083  321.68657   0.12092   0.16300   0.13392   0.21054   0.24451   0.42310   0.17435   0.00010   0.09503   0.09846   0.14278   0.06825   0.15473   0.19465   0.22210   0.16932   0.00010   0.38179   0.12717   0.14292   0.00010   0.21410   0.15244   0.23989   0.25157   0.25131   0.00010   0.31511   0.00010   0.00010   0.75575   0.75784   0.05235   0.00010   0.14798   0.15495   0.52464   0.52627   0.40911  
271  0.1288  11427.658854  x:  0.40025   0.21157   0.09249   0.11033   0.14493   0.01598   0.10511   0.17441   0.08385   0.10112   0.10395   0.01115   0.07448   0.08043   0.00253   0.05415   0.01601   0.01438   0.07415   0.05602   0.02294   0.02627   0.00120   0.01374   0.01791   0.01040   0.00429   0.03053   0.01737   0.00268   0.00625   0.00000   0.00624   0.00375   0.03427   0.00436   0.00820   0.03057   0.01870   0.00501   0.00500   0.00000   0.01125   0.00126   0.00509   0.00497   0.00997   0.01988   0.00638   0.01373   0.01002   0.00375   0.00374   0.01628   4.64468   0.31070   0.24264   0.15823   0.11906   0.16143   0.22623   0.21056   0.22985   0.13337   0.00010   0.15890   0.11738   0.12281   0.16083  321.97598   0.12092   0.16300   0.13392   0.21054   0.24451   0.42309   0.17435   0.00010   0.09502   0.09846   0.14278   0.06825   0.15473   0.19464   0.22209   0.16933   0.00010   0.38179   0.12717   0.14292   0.00010   0.21410   0.15244   0.23989   0.25158   0.25131   0.00010   0.31511   0.00010   0.00010   0.75570   0.75785   0.05235   0.00010   0.14798   0.15495   0.52461   0.52624   0.40911  
272  0.3908  11427.658854  x:  0.40025   0.21157   0.09249   0.11033   0.14493   0.01598   0.10511   0.17441   0.08385   0.10112   0.10395   0.01115   0.07448   0.08043   0.00253   0.05415   0.01601   0.01438   0.07415   0.05602   0.02294   0.02627   0.00120   0.01374   0.01791   0.01040   0.00429   0.03053   0.01737   0.00268   0.00625   0.00000   0.00624   0.00375   0.03427   0.00436   0.00820   0.03057   0.01870   0.00501   0.00500   0.00000   0.01125   0.00126   0.00509   0.00497   0.00997   0.01988   0.00638   0.01373   0.01002   0.00375   0.00374   0.01628   4.64468   0.31070   0.24264   0.15823   0.11906   0.16143   0.22623   0.21056   0.22985   0.13337   0.00010   0.15890   0.11738   0.12281   0.16083  321.97647   0.12092   0.16300   0.13392   0.21054   0.24451   0.42309   0.17435   0.00010   0.09502   0.09846   0.14278   0.06825   0.15473   0.19464   0.22209   0.16933   0.00010   0.38179   0.12717   0.14292   0.00010   0.21410   0.15244   0.23989   0.25158   0.25131   0.00010   0.31511   0.00010   0.00010   0.75570   0.75785   0.05235   0.00010   0.14798   0.15495   0.52461   0.52624   0.40911  
273  0.8077  11427.658854  x:  0.40025   0.21157   0.09249   0.11033   0.14493   0.01598   0.10511   0.17441   0.08385   0.10112   0.10395   0.01115   0.07448   0.08043   0.00253   0.05415   0.01601   0.01438   0.07415   0.05602   0.02294   0.02627   0.00120   0.01374   0.01791   0.01040   0.00429   0.03053   0.01737   0.00268   0.00625   0.00000   0.00624   0.00375   0.03427   0.00436   0.00820   0.03057   0.01870   0.00501   0.00500   0.00000   0.01125   0.00126   0.00509   0.00497   0.00997   0.01988   0.00638   0.01373   0.01002   0.00375   0.00374   0.01628   4.64468   0.31070   0.24264   0.15823   0.11906   0.16143   0.22623   0.21056   0.22985   0.13337   0.00010   0.15890   0.11738   0.12281   0.16083  321.97647   0.12092   0.16300   0.13392   0.21054   0.24451   0.42309   0.17435   0.00010   0.09502   0.09846   0.14278   0.06825   0.15473   0.19464   0.22209   0.16933   0.00010   0.38179   0.12717   0.14292   0.00010   0.21410   0.15244   0.23989   0.25158   0.25131   0.00010   0.31511   0.00010   0.00010   0.75570   0.75785   0.05235   0.00010   0.14798   0.15495   0.52461   0.52624   0.40911  
274  0.0092  11427.658854  x:  0.40025   0.21157   0.09249   0.11033   0.14493   0.01598   0.10511   0.17441   0.08385   0.10112   0.10395   0.01115   0.07448   0.08043   0.00253   0.05415   0.01601   0.01438   0.07415   0.05602   0.02294   0.02627   0.00120   0.01374   0.01791   0.01040   0.00429   0.03053   0.01737   0.00268   0.00625   0.00000   0.00624   0.00375   0.03427   0.00436   0.00820   0.03057   0.01870   0.00501   0.00500   0.00000   0.01125   0.00126   0.00509   0.00497   0.00997   0.01988   0.00638   0.01373   0.01002   0.00375   0.00374   0.01628   4.64467   0.31070   0.24264   0.15823   0.11906   0.16142   0.22624   0.21056   0.22985   0.13337   0.00010   0.15890   0.11737   0.12281   0.16083  321.97979   0.12092   0.16300   0.13392   0.21053   0.24451   0.42309   0.17434   0.00010   0.09502   0.09846   0.14278   0.06825   0.15473   0.19465   0.22210   0.16933   0.00010   0.38177   0.12717   0.14292   0.00010   0.21410   0.15244   0.23989   0.25157   0.25131   0.00010   0.31511   0.00010   0.00010   0.75574   0.75782   0.05235   0.00010   0.14798   0.15495   0.52462   0.52623   0.40911  
275  1.4951  11427.658854  x:  0.40025   0.21157   0.09249   0.11033   0.14493   0.01598   0.10511   0.17441   0.08385   0.10112   0.10395   0.01115   0.07448   0.08043   0.00253   0.05415   0.01601   0.01438   0.07415   0.05602   0.02294   0.02627   0.00120   0.01374   0.01791   0.01040   0.00429   0.03053   0.01737   0.00268   0.00625   0.00000   0.00624   0.00375   0.03427   0.00436   0.00820   0.03057   0.01870   0.00501   0.00500   0.00000   0.01125   0.00126   0.00509   0.00497   0.00997   0.01988   0.00638   0.01373   0.01002   0.00375   0.00374   0.01628   4.64467   0.31070   0.24264   0.15823   0.11906   0.16143   0.22624   0.21056   0.22985   0.13337   0.00010   0.15890   0.11738   0.12281   0.16083  321.97784   0.12092   0.16300   0.13392   0.21054   0.24451   0.42309   0.17434   0.00010   0.09502   0.09846   0.14278   0.06825   0.15473   0.19464   0.22210   0.16933   0.00010   0.38178   0.12717   0.14292   0.00010   0.21410   0.15244   0.23989   0.25157   0.25131   0.00010   0.31511   0.00010   0.00010   0.75572   0.75784   0.05235   0.00010   0.14798   0.15495   0.52461   0.52624   0.40911  
276  0.0047  11427.658854  x:  0.40025   0.21157   0.09249   0.11033   0.14493   0.01598   0.10511   0.17441   0.08385   0.10112   0.10395   0.01115   0.07448   0.08043   0.00253   0.05415   0.01601   0.01438   0.07415   0.05602   0.02294   0.02627   0.00120   0.01374   0.01791   0.01040   0.00429   0.03053   0.01737   0.00268   0.00625   0.00000   0.00624   0.00375   0.03427   0.00436   0.00820   0.03057   0.01870   0.00501   0.00500   0.00000   0.01125   0.00126   0.00509   0.00497   0.00997   0.01988   0.00638   0.01373   0.01002   0.00375   0.00374   0.01628   4.64467   0.31070   0.24264   0.15823   0.11906   0.16143   0.22624   0.21056   0.22985   0.13337   0.00010   0.15890   0.11738   0.12281   0.16083  321.97836   0.12092   0.16300   0.13392   0.21054   0.24451   0.42309   0.17434   0.00010   0.09502   0.09846   0.14278   0.06825   0.15473   0.19465   0.22210   0.16933   0.00010   0.38178   0.12717   0.14292   0.00010   0.21410   0.15244   0.23989   0.25157   0.25131   0.00010   0.31511   0.00010   0.00010   0.75572   0.75783   0.05235   0.00010   0.14798   0.15495   0.52461   0.52624   0.40911  
277  0.0012  11427.658854  x:  0.40025   0.21157   0.09249   0.11033   0.14493   0.01598   0.10511   0.17441   0.08385   0.10112   0.10395   0.01115   0.07448   0.08043   0.00253   0.05415   0.01601   0.01438   0.07415   0.05602   0.02294   0.02627   0.00120   0.01374   0.01791   0.01040   0.00429   0.03053   0.01737   0.00268   0.00625   0.00000   0.00624   0.00375   0.03427   0.00436   0.00820   0.03057   0.01870   0.00501   0.00500   0.00000   0.01125   0.00126   0.00509   0.00497   0.00997   0.01988   0.00638   0.01373   0.01002   0.00375   0.00374   0.01628   4.64467   0.31070   0.24264   0.15823   0.11906   0.16143   0.22624   0.21056   0.22985   0.13337   0.00010   0.15890   0.11738   0.12281   0.16083  321.97835   0.12092   0.16300   0.13392   0.21054   0.24451   0.42309   0.17434   0.00010   0.09502   0.09846   0.14278   0.06825   0.15473   0.19465   0.22210   0.16933   0.00010   0.38178   0.12717   0.14292   0.00010   0.21410   0.15244   0.23989   0.25157   0.25131   0.00010   0.31511   0.00010   0.00010   0.75572   0.75783   0.05235   0.00010   0.14798   0.15495   0.52461   0.52624   0.40911  
278  0.0047  11427.658854  x:  0.40025   0.21157   0.09249   0.11033   0.14493   0.01598   0.10511   0.17441   0.08385   0.10112   0.10395   0.01115   0.07448   0.08043   0.00253   0.05415   0.01601   0.01438   0.07415   0.05602   0.02294   0.02627   0.00120   0.01374   0.01791   0.01040   0.00429   0.03053   0.01737   0.00268   0.00625   0.00000   0.00624   0.00375   0.03427   0.00436   0.00820   0.03057   0.01870   0.00501   0.00500   0.00000   0.01125   0.00126   0.00509   0.00497   0.00997   0.01988   0.00638   0.01373   0.01002   0.00375   0.00374   0.01628   4.64467   0.31070   0.24264   0.15823   0.11906   0.16143   0.22624   0.21056   0.22985   0.13337   0.00010   0.15890   0.11738   0.12281   0.16083  321.97835   0.12092   0.16300   0.13392   0.21054   0.24451   0.42309   0.17434   0.00010   0.09502   0.09846   0.14278   0.06825   0.15473   0.19465   0.22210   0.16933   0.00010   0.38178   0.12717   0.14292   0.00010   0.21410   0.15244   0.23989   0.25157   0.25131   0.00010   0.31511   0.00010   0.00010   0.75572   0.75783   0.05235   0.00010   0.14798   0.15495   0.52461   0.52624   0.40911  
279  0.0371  11427.658854  x:  0.40025   0.21157   0.09249   0.11033   0.14493   0.01598   0.10511   0.17441   0.08385   0.10112   0.10395   0.01115   0.07448   0.08043   0.00253   0.05415   0.01601   0.01438   0.07415   0.05602   0.02294   0.02627   0.00120   0.01374   0.01791   0.01040   0.00429   0.03053   0.01737   0.00268   0.00625   0.00000   0.00624   0.00375   0.03427   0.00436   0.00820   0.03057   0.01870   0.00501   0.00500   0.00000   0.01125   0.00126   0.00509   0.00497   0.00997   0.01988   0.00638   0.01373   0.01002   0.00375   0.00374   0.01628   4.64467   0.31070   0.24264   0.15823   0.11906   0.16143   0.22624   0.21056   0.22985   0.13337   0.00010   0.15890   0.11738   0.12281   0.16083  321.97834   0.12092   0.16300   0.13392   0.21054   0.24451   0.42309   0.17434   0.00010   0.09502   0.09846   0.14278   0.06825   0.15473   0.19465   0.22210   0.16933   0.00010   0.38178   0.12717   0.14292   0.00010   0.21410   0.15244   0.23989   0.25157   0.25131   0.00010   0.31511   0.00010   0.00010   0.75572   0.75783   0.05235   0.00010   0.14798   0.15495   0.52461   0.52624   0.40911  
280  0.0230  11427.658854  x:  0.40025   0.21157   0.09249   0.11033   0.14493   0.01598   0.10511   0.17441   0.08385   0.10112   0.10395   0.01115   0.07448   0.08043   0.00253   0.05415   0.01601   0.01438   0.07415   0.05602   0.02294   0.02627   0.00120   0.01374   0.01791   0.01040   0.00429   0.03053   0.01737   0.00268   0.00625   0.00000   0.00624   0.00375   0.03427   0.00436   0.00820   0.03057   0.01870   0.00501   0.00500   0.00000   0.01125   0.00126   0.00509   0.00497   0.00997   0.01988   0.00638   0.01373   0.01002   0.00375   0.00374   0.01628   4.64467   0.31070   0.24264   0.15823   0.11906   0.16143   0.22624   0.21056   0.22985   0.13337   0.00010   0.15890   0.11738   0.12281   0.16083  321.97834   0.12092   0.16300   0.13392   0.21054   0.24451   0.42309   0.17434   0.00010   0.09502   0.09846   0.14278   0.06825   0.15473   0.19465   0.22210   0.16933   0.00010   0.38178   0.12717   0.14292   0.00010   0.21410   0.15244   0.23989   0.25157   0.25131   0.00010   0.31511   0.00010   0.00010   0.75572   0.75783   0.05235   0.00010   0.14798   0.15495   0.52461   0.52624   0.40911  
281  0.0295  11427.658854  x:  0.40025   0.21157   0.09249   0.11033   0.14493   0.01598   0.10511   0.17441   0.08385   0.10112   0.10395   0.01115   0.07448   0.08043   0.00253   0.05415   0.01601   0.01438   0.07415   0.05602   0.02294   0.02627   0.00120   0.01374   0.01791   0.01040   0.00429   0.03053   0.01737   0.00268   0.00625   0.00000   0.00624   0.00375   0.03427   0.00436   0.00820   0.03057   0.01870   0.00501   0.00500   0.00000   0.01125   0.00126   0.00509   0.00497   0.00997   0.01988   0.00638   0.01373   0.01002   0.00375   0.00374   0.01628   4.64467   0.31070   0.24264   0.15823   0.11906   0.16143   0.22624   0.21056   0.22985   0.13337   0.00010   0.15890   0.11738   0.12281   0.16083  321.97834   0.12092   0.16300   0.13392   0.21054   0.24451   0.42309   0.17434   0.00010   0.09502   0.09846   0.14278   0.06825   0.15473   0.19465   0.22210   0.16933   0.00010   0.38178   0.12717   0.14292   0.00010   0.21410   0.15244   0.23989   0.25157   0.25131   0.00010   0.31511   0.00010   0.00010   0.75572   0.75783   0.05235   0.00010   0.14798   0.15495   0.52461   0.52624   0.40911  
282  0.3517  11427.658854  x:  0.40025   0.21157   0.09249   0.11033   0.14493   0.01598   0.10511   0.17441   0.08385   0.10112   0.10395   0.01115   0.07448   0.08043   0.00253   0.05415   0.01601   0.01438   0.07415   0.05602   0.02294   0.02627   0.00120   0.01374   0.01791   0.01040   0.00429   0.03053   0.01737   0.00268   0.00625   0.00000   0.00624   0.00375   0.03427   0.00436   0.00820   0.03057   0.01870   0.00501   0.00500   0.00000   0.01125   0.00126   0.00509   0.00497   0.00997   0.01988   0.00638   0.01373   0.01002   0.00375   0.00374   0.01628   4.64467   0.31070   0.24264   0.15823   0.11906   0.16143   0.22624   0.21056   0.22985   0.13337   0.00010   0.15890   0.11738   0.12281   0.16083  321.97834   0.12092   0.16300   0.13392   0.21054   0.24451   0.42309   0.17434   0.00010   0.09502   0.09846   0.14278   0.06825   0.15473   0.19465   0.22210   0.16933   0.00010   0.38178   0.12717   0.14292   0.00010   0.21410   0.15244   0.23989   0.25157   0.25131   0.00010   0.31511   0.00010   0.00010   0.75572   0.75783   0.05235   0.00010   0.14798   0.15495   0.52461   0.52624   0.40911  
check convergence!
```
