## Supplementary material for "Genetic comparisons of interleukin-17 reveal a framework for complex signaling evolution": 4fold.nuc

```
    17     337

Homo_sapiens
TGCGGCGGCGCGTCCCGACGGCCGGACTGCCCCAGGCAGCGTAGACGCTATCGGTGCGTCGTTGCTGCCTGACTGTCACCCGCCGTGCGTGGCGTGCAAATTGCGCCCTATAACGGCCGGGCCGCCAGTCCGTGCAGGCCACCCGGGCGCCCCGGCGGGCGACCGCTGTGCCCGCCGCGCGGGGCCGGTACCGACCACCCCGCGGGGCGCGGCCCAGGGGGCCCCCCGGCCCAGGAGGTACGCGGCTCCGGAAAGGTGTAGCCCGGAGCGGTGTTCAGAGGGGCGACCCCGTGTTTACCCGCGCCCGCGAGTCCCGCCACAGGCACTCGGCGTCGGA

Pan_troglodytes
TGCGGCGGCGCGTCCCGACGGCCGGACTGCCCCAGGCAGCGTAGACGCTATCGGTGCGTCGTTGCTGCCTGACTGTCACCCGCCGTGCGTGGCGTGCAAGTTGCGCCCTATAACGGCCGGGCCGCCAGTCCGTGCAGGCCACCCGGGCGCCCCGGCGGGCGACCGCTGTGCCCGCCGCGCGGGGCCGGTACCGACCACCCCGCGGGGCGCGGCCCAGGGGGCCCCCCGGCCCAGGAGGTACGCGGCTCCGGAAAGGTGTAGCCCGGACCGGTGTTCAGAGGGGCGACCCTGTGTTTACCCGCGCCCGCGAGTCCCGCCACAGGCACTCGGCGTCGGA

Gorilla_gorilla
TGCGGCGGCGCGTCCCGACGGCCGGACTGCCCCAGGCAGCGTGGACGTTATCGGTGCGTCGCTGCTGCCTGACTGTCACCCGCCGTGCGTGGCGTGCAAATTGCGCCCTATAACGGCCGGGCCGCCAGTCCGTGCAGGCCACCCGGGCGCCCCGGCGGGCGACCGCTGTGCCCGCCGCGCGGGGCCGGTACCGACCACCCCGCGGGGCGCGGCCCAGGGGGCCCCCCGGCCCAGGAGGTACGCGGCTCCGGAAAGATGTAGCCCGGAGCGGTGTTCAGAGGGGCGACCCTGTGTTTACCCGCGCCCGCGAGTCCCGCCACAGGCACTCGGCGTCGGA

Pongo_pygmaeus
TGCGGCGGCGCGTCCCGACGGCCGGACTGCCCCAGGCAGCGTGGACGCTATCAGTGCGTCGCTGCTGCCTGACCGTCACCTGCCATGCGTGGCGTGCAAATTGCGCCCTATAACGGCCGGGCCGCCAGTCCGTGCAGGCCATCCGGGCGCCCCGGCGAGCGACCGCTGTGCCCGTCGCGCGGGGCCGGCACCGACCATCCCGCGGGGCGCGGCCCGGGGGGCCCCCCGGCCCCGGAGGTACGCGGCTCCGGAAAGGTGTAGCCCGGAGCGGTGTTCAGAGGGGCGACCCTGTGTTTGCCCGCGCCCGTGAGTCCCGCCACAGGCACTCGGCGTCGGA

Macaca_mulatta
TGCGACGGCGCGTCCCGAGGGCCGGACTGCCCCAGGCCGCGTAGACGCTATCGGTGCGTCGTTGCTGCCTGACCGTCACCTGCCGTGCGTGGCGTGCAAATGGCGCCCTATAACGGCCGGGCCGCCGGTCCGTGCAGGCCACCCGGGCGCCCCGGCGGGCGGCCGCCGGGCCCGCCGCGCAGGGCCGACACCGACCACCCCGCGGGGCGCGGCCCGGGGAGCCCCCCGGCCCCGGAGGTACGCGGCTCCGGAAAGGTGTAGCCCGGACCGGTGTTCTGAGGGGCGACCCTGTGTTTACCCGCGCCCGCGAGTCCCGCCACAGGCACTTGGCGTCGGA

Macaca_fascicularis
TGCGACGGCGCGTCCCGAGGGCCGGACTGCCCCAGGCCGCGTAGACGCTATCGGTGCGTCGTTGCTGCCTGACCGTCACCTGCCGTGCGTGGCGTGCAAATGGCGCCCTATAACGGCCGGGCCGCCAGTCCGTGCAGGCCACCCGGGCGCCCCGGCGGGCGACCGCCGGGCCCGCCGCGCAGGGCCGACACCGACCACCCTGCGGGGCGCGGCCCGGGGAGCCCCCCGGCCCCGGAGGTACGCGGCTCCGGAAAGGTGTAGCCCGGACCGGTGTTCTGAGGGGCGACCCTGTGTTTACCCGCGCCCGCGAGTCCCGCCACAGGCACTTGGCGTCGGA

Colobus_angolensis
TGCGACGGCGCGTCCCGACGGCCGGTATGCCCCAGGCAGCGTGGACACTATCGGTGCGTCGTTGCTGCCTGACCGTCACCTGCCGTGCGTGGCGTGCAAATGGCGCCCTATAGCGGCCGGGCTGCCAGTCCGTGCAGGCCATCCGGGCGCTCCGGCGGGTGACCGCCGTGCCCGCCGCGCAGGGCCGGCACCGACCACCCCGCAGGGCGCGCCCCGGGAAGCCCCCCGGCCCCGGAGGTACGCGGCCCCGGAAAGGTGTAACCCGGACAGGTGTTCTGAGAGGCGACCCTGTGTTTACCCGCGCCCACGAGTCCCGCCACAGGCACTCGGCGTCGAA

Macaca_nemestrina
TGCGACGGCGCGTCCCGAGGGCCGGACTGCCCCAGGCCGCGTAGACACTATCGGTGCGTCGTTGCTGCCTGACCGTCACCTGCCGTGCGTGGCGTGCAAATGGCGCCCTATAACGGCCGGGCCGCCAGTCCGTGCAGGCCACCCGGGCGCCCCGGCGGGCGACCGCCGGGCCCGCCGCGCAGGGCCGACACCGACCACCCCGCGGGGCGCGGCCCGGGGAGCCCCCCGGCCCCGGAGGTACGCGGCTCCGGAAAGGTGTAGCCCGGACCGGTGTTCTGAGGGGCGACCCTGTGTTTACCCGCGCCCGCGAGTCCCGCCACAGGCACTTGGCGTCGGA

Theropithecus_gelada
TGCGACGGCGCGTCCCGACGGCCGGACTGCCCCAGGCCGCGTAGACACTATCGGTGCGTCGTTGCTGCCTGACCGTCACCTGCTGTGCGTGGCGTGCAAATGGCGCCCTATAACGGCCGGGCCGCCAGTCCGTGCAGGCCACCCGGGCGCCCCGGCGGGCGACCGCCGGGCCCGCCGCGCAGGGCCGGCACCGACCACCCCGCGGGGCGCGGCCCGGGGAGCCCCCCGGCCCCGGAGGTACGCGGCTCCGGAAAGGTGTAGCCCGGACCGGTGTTCTGAGGGGCGACCCTGTGTTTACCCGCGCCCGCGAGTCCCGCCACAGGCACTTGGCGTCGGA

Rhinopithecus_bieti
TCCGATGGCGCGTCCCGACGGCCGGAATGCCCCAGGCAGCGTAGACACTATCGGTGCGTCGTTGTTGCCTGACCGTCACCTGCCGTGCGTGGCGTGCAAATGGCTCCCTATAACGGCCGGGCTGCCAGTCCGTGCAGGCCATCCGGGCGCTCCGGCGGGTGACCGCCGTGCCCGCAGCGCAGGGCCGGCACCGACCACCCCGCGGGGCGCGCCCCGGGAAGCCCCCCGGCCCCGGAGGTACGCGACTCCGGAAAGGTGTAGCCCGGACAGGTATTTTGAGGGGCGACCCTGTGTTTACCCGCGCCCACGAGTCCCGCCACAGGTACTCGGCGTCGGA

Rhinopithecus_roxellana
TCCGATGGCGCGTCCCGACGGCCGGAATGCCCCAGGCAGCGTAGACACTATCGGTGCGTCGTTGTTGCCTGACCGTCACCTGCCGTGCGTGGCGTGCAAATGGCTCCCTATAACGGCCGGGCTGCCAGTCCGTGCAGGCCATCCGGGCGCTCCGGCGGGTGACCGCCGTGCTCGCAGCGCAGGGCCGGCACCGACCACCCCGCGGGGCGCGCCCCGGGAAGCCCCCCGGCCCCGGAGGTACGCGACTCCGGAAAGGTGTAGCCCGGACAGGTATTTTGAGGGGCGACCCTGTGTTTACCCGCGCCCACGAGTCCCGCCACAGGTACTCGGCGTCGGA

Piliocolobus_tephrosceles
TGCGACGGCGCGTCCCGACGGCCGGAATGCCCCAGGCAGCGTAGGCACTATCGGTGCGTCGTTGCTGCCTGACCGTCACCTGCCGTGCGTGGCGTGCAAATGGCGCCCTATAACGGCCGGGCTGCCAGTCCGTGCAGGCCATCCGGGCGCTCCGGCGGGTGACCGCCGTGCCCGCCGCGCAGGGCCGGCACCGACCACCCCGCCGGGCGCGCCCCGGGAAGCCCCCCGGCCCCGGAGGTACGCGGCTCCGGAAAGGTGTAACCCGGACAGGTGTTCTGAGGGGCGACCCTGTGTTTACCCGCGCCCACGAGTCCCGCCACAGGCACTCGGCGTCGAA

Callithrix_jacchus
CGCGGCGGCGCGTCCCGACGGCCGGACTGCCCCAGTCAGCGTGGACGCTATCGATGCGTCGTTGCTGCCTGACCGTCGCCTGCCGCGCGTGGCATGCGAACCGCGCCTTATATCGGCCGGGCCGCCAGTCCGTGCAGGCCACCCGGGCGCTCCGGCGGGCGACCGCCGTGCCCGCCGCGCGGGGCCGGGACCGACCGCCCTGTGGGGCGCGGCCCCGGCGGCCCCCCGGCCCCGGGGGTACGCGCTTGCGGAAAGGTGGGGCCCGGGCCGGCGTTTTGGGCGGTGACCTTGCGTTTAGCCGTGTCCACGGATCCCAACACAGACACTCGGCGCCGGG

Saimiri_boliviensis
CGCGGCGGCGCGTCCCGACGGCGGGACTGCGCCGGCCAGCGTAGACGCCATCGCGGCGTCGGTGCTGCCTGACCGTCGCCCGCCGCGCGTGGCATGCAAATTGCGCCTTATAACGACCGGGCCGCCAGTCCGTGCAGGCCACCCGGGCGCGCCAGCGGGCGACCGCCGCGCCCGCCGCGCGGGGCCGGGACCGACCGCCCCGTGGGGCGCGCCCCCGGGGGCCCCCCGGCCCGGGGGGTACGCGCTTGCGGAAAGGTGGAGCCCGGGCCGGCGTTTTGGGCGGTGACCCTGTGTTTAGCCGCGCCCACGGAGCCCGCCACAGCCGCTCGGCGCCGGG

Sapajus_apella
CGCGGGGGCGCATCCCGACGGCCTGACTGACCCGGCAAGCGTGGACGCCATTGATGCGTCGTTGCTGCCTGACCGTCGCCTGCCGCGCGTGGCAGGCAAATTGCGCCTTATAACGGCTGGGCCGCCAGTCCGTGCAGGCCACCCGGGCGCTCCAGCGGGCGACCGCCGCGCCCGCCGCGCGAGGCCGGGACCAACCGCCCCGTGGGGCGCGGCCCCGGGGGCCCCCCGGCCCCGGGGGTACGCGCTGGCGGAAAGGTGGGGCCCGGACCGGCGTTTTGGGTGGTGACCCTGTGTTTAGCCGCGCCCACGGATCCCGCAACAGCCACTGGGCGCCGGG

Cebus_imitator
CGCGGGGGCGCATCCCGACGGCCGGACTGCCCCGGCCAGCGTGGACGCCATTAATGCGTCGTTGCTGCCTGACCGTCGCCTGCCGCGCGTGGCATGCAAATTGCGCCTTATAACGGCTGGGCCGCCAGTCCGTGCAGGCCACCCGGGCGCTCCAGCGGGCGACCGCCGCGCCCGCCGCGCGAGGCCGGGACCAACCGCCTCGTGGGGCGCGACCCCGGGGGCCCCCCGGCCCCGGGGGTACGCGCTGGCGGAAAGGTGGGGCCCGGACCGGCGTTTTGGGTGGTGACCCTGTGTTTAGCCGCGCCCACGGATCCCGCAACAGCCACTGGGCGCCGGG

Aotus_nancymaae
CTCGGCGGCGCGTCCCGACGGCCGGACTGCCCCGGTCAGCGTGGACGCCATCGATGCGTCGTTGCTGCCTAACCGTGGCCTGCCGCGCGTGGCATGCAAGTTGCGCCTTATAACGGCCGGGCCGCCAGTCCGTGCAAGCCACCCGGGCGCTCCAGCGGGCAACCGCCGCGCCCGCCGCGCGGGGCCGGGACCGACCGCCCCGTAGGGCGCGGCCTGGGGAGCCCACCGGCCCCGGGGGTACGCGCTTGCGGAAAGGTGGGACCCGGGCCCGCGTTTTGGGCGTTGACCCTGTGTTTACCCGCGCCCACGAATCCCGCCACAGTCACTTGGCGCCGGG


codons included
  1  4  5  7  8 10 11 12 15 16 18 19 20 21 22 23 24 25 26 27 32 33 35 37 38 39 47 56 59 60 61 62 63 64 67 71 76 79 81 83 84 85 90 91 93 95 98 100 102 103 106 107 108 110 115 123 124 126 134 136 141 142 144 150 151 152 155 156 158 160 162 164 168 172 173 174 184 186 191 196 199 200 202 205 208 209 210 213 214 218 224 225 226 229 244 245 246 248 254 258 260 264 266 269 272 276 282 289 291 295 300 301 303 309 310 317 318 320 322 323 324 325 326 329 332 335 338 340 341 350 355 356 357 361 363 364 365 366 368 371 376 377 380 381 383 385 387 390 393 394 395 396 398 399 401 402 403 405 406 410 412 415 416 418 420 421 422 428 432 437 439 440 441 442 443 444 448 449 450 451 453 454 456 458 459 465 467 469 471 472 473 478 479 484 485 488 491 492 498 504 505 507 509 510 511 512 513 516 523 526 530 535 536 537 540 541 542 544 545 546 553 554 555 558 559 560 561 562 566 571 573 581 584 592 596 600 601 602 603 605 607 612 613 614 615 616 618 619 620 624 629 634 635 636 637 640 642 644 648 650 651 654 655 657 658 659 662 665 668 669 670 672 675 676 678 679 680 682 684 685 686 693 695 696 701 702 705 706 708 709 710 717 720 721 722 725 726 733 735 738 739 740 745 755 756 759 764 765 771 773 774 776 779 782 785 786 788 789 791 792 801 802 804 805 807 808 809 810 813 816 819 823 824 826 828 832 839
```
