## Supplementary material for "Genetic comparisons of interleukin-17 reveal a framework for complex signaling evolution": 241205_IL17RA_model1.mlc

```
     17   2532

Homo_sapiens                    GCT GTC CCG GGG CCC CTG CTG GGG CTG CTC CTG CTG CTC CTG GGC GTG CTG GCC CCG GGT GGC GCC TCC CTG CGA CTC CTG GAC CAC CGG GCG CTG GTC TGC TCC CAG CCG GGG CTA AAC TGC ACG GTC AAG AAT AGT ACC TGC CTG GAT GAC AGC TGG ATT CAC CCT CGA AAC CTG ACC CCC TCC TCC CCA AAG GAC CTG CAG ATC CAG CTG CAC TTT GCC CAC ACC CAA CAA GGA GAC CTG TTC CCC GTG GCT CAC ATC GAA TGG ACA CTG CAG ACA GAC GCC AGC ATC CTG TAC CTC GAG GGT GCA GAG TTA TCT GTC CTG CAG CTG AAC ACC AAT GAA CGT TTG TGC GTC AGG TTT GAG TTT CTG TCC AAA CTG AGG CAT CAC CAC AGG CGG TGG CGT TTT ACC TTC AGC CAC TTT GTG GTT GAC CCT GAC CAG GAA TAT GAG GTG ACC GTT CAC CAC CTG CCC AAG CCC ATC CCT GAT GGG GAC CCA AAC CAC CAG TCC AAG AAT TTC CTT GTG CCT GAC TGT GAG CAC GCC AGG ATG AAG GTA ACC ACG CCA TGC ATG AGC TCA GGC AGC CTG TGG GAC CCC AAC ATC ACC GTG GAG ACC CTG GAG GCC CAC CAG CTG CGT GTG AGC TTC ACC CTG TGG AAC GAA TCT ACC CAT TAC CAG ATC CTG CTG ACC AGT TTT CCG CAC ATG GAG AAC CAC AGT TGC TTT GAG CAC ATG CAC CAC ATA CCT GCG CCC AGA CCA GAA GAG TTC CAC CAG CGA TCC AAC GTC ACA CTC ACT CTA CGC AAC CTT AAA GGG TGC TGT CGC CAC CAA GTG CAG ATC CAG CCC TTC TTC AGC AGC TGC CTC AAT GAC TGC CTC AGA CAC TCC GCG ACT GTT TCC TGC CCA GAA ATG CCA GAC ACT CCA GAA CCA ATT CCG GAC TAC ATG CCC CTG TGG GTG TAC TGG TTC ATC ACG GGC ATC TCC ATC CTG CTG GTG GGC TCC GTC ATC CTG CTC ATC GTC TGC ATG ACC TGG AGG CTA GCT GGG CCT GGA AGT GAA AAA TAC AGT GAT GAC ACC AAA TAC ACC GAT GGC CTG CCT GCG GCT GAC CTG ATC CCC CCA CCG CTG AAG CCC AGG AAG GTC TGG ATC ATC TAC TCA GCC GAC CAC CCC CTC TAC GTG GAC GTG GTC CTG AAA TTC GCC CAG TTC CTG CTC ACC GCC TGC GGC ACG GAA GTG GCC CTG GAC CTG CTG GAA GAG CAG GCC ATC TCG GAG GCA GGA GTC ATG ACC TGG GTG GGC CGT CAG AAG CAG GAG ATG GTG GAG AGC AAC TCT AAG ATC ATC GTC CTG TGC TCC CGC GGC ACG CGC GCC AAG TGG CAG GCG CTC CTG GGC CGG GGG GCG CCT GTG CGG CTG CGC TGC GAC CAC GGA AAG CCC GTG GGG GAC CTG TTC ACT GCA GCC ATG AAC ATG ATC CTC CCG GAC TTC AAG AGG CCA GCC TGC TTC GGC ACC TAC GTA GTC TGC TAC TTC AGC GAG GTC AGC TGT GAC GGC GAC GTC CCC GAC CTG TTC GGC GCG GCG CCG CGG TAC CCG CTC ATG GAC AGG TTC GAG GAG GTG TAC TTC CGC ATC CAG GAC CTG GAG ATG TTC CAG CCG GGC CGC ATG CAC CGC GTA GGG GAG CTG TCG GGG GAC AAC TAC CTG CGG AGC CCG GGC GGC AGG CAG CTC CGC GCC GCC CTG GAC AGG TTC CGG GAC TGG CAG GTC CGC TGT CCC GAC TGG TTC GAA TGT GAG AAC CTC TAC TCA GCA GAT GAC CAG GAT GCC CCG TCC CTG GAC GAA GAG GTG TTT GAG GAG CCA CTG CTG CCT CCG GGA ACC GGC ATC GTG AAG CGG GCG CCC CTG GTG CGC GAG CCT GGC TCC CAG GCC TGC CTG GCC ATA GAC CCG CTG GTC GGG GAG GAA GGA GGA GCA GTG GCA AAG CTG GAA CCT CAC CTG CAG CCC CGG GGT CAG CCA GCG CCG CAG CCC CTC CAC ACC CTG GTG CTC GCC GCA GAG GAG GGG GCC CTG GCC GCG GTG GAG CCT GGG CCC CTG GCT GAC GGT GCC GCA GTC CGG CTG GCA CTG GCG GGG GAG GGC GAG GCC TGC CCG CTG CTG GGC AGC CCG GGC GCT GGG CGA AAT AGC GTC CTC TTC CTC CCC GTG GAC CCC GAG GAC TCG CCC CTT GGC ATG GCG TCT CCT GAC CTC CTT CCA GAG GAC GTG AGG GAG CAC CTC GAA GGC TTG ATG CTC TCG CTC TTC GAG CAG AGT CTG AGC TGC CAG GCC GGG GGC TGC AGT AGA CCC GCC ATG GTC CTC ACA GAC CCA CAC ACG CCC TAC GAG GAG GAG CAG CGG CAG TCA GTG CAG TCT GAC CAG GGC TAC ATC TCC AGG AGC TCC CCG CAG CCC CCC GAG GGA CTC ACG GAA ATG GAG GAG GAG CAG GAC CCA GGG AAG CCG GCC CTG CCA CTC TCT CCC GAG GAC CTG GAG AGC CTG AGG AGC CTC CAG CGG CAG CTG CTT TTC CGC CAG CTG CAG AAG AAC TCG GGC TGG GAC ACG ATG GGG TCA GAG TCA GAG GGG CCC 
Pan_troglodytes                 GCT GTC CCG GGG CCC CTG CTG GGG CTG CTC CTG CTG CTC CTG GGC GTG CTG GCC CCG GGT GGC GCC TCC CTG CGA CTC CTG GAC CAC CGG GCG CTG GTC TGC TCC CAG CCG GGG CTA AAC TGC ACG GTC AAG AAT AGT ACC TGC CTG GAT GAC AGC TGG ATT CAC CCT CGA AAC CTG ACC CCC TCC TCC CCA AAG GAC CTG CAG ATC CAG CTG CAC TTT GCC CAC ACC CAA CAA GGA GAC CTG TTC CCC GTG GCT CAC ATC GAA TGG ACA CTG CAG ACA GAC GCC AGC ATC CTG TAC CTC GAG GGT GCA GAG TTA TCT GTC CTG CAG CTG AAC ACC AAT GAA CGT TTG TGC GTC AGG TTT GAG TTT CTG TCC AAA CTG AGG CAT CAC CAC AGG CGG TGG CGT TTT ACC TTC AGC CAC TTT GTG GTT GAC CCT GAC CAG GAA TAT GAG GTG ACC GTT CAC CAC CTG CCC AAG CCC ATC CCT GAT GGG GAC CCA AAC CAC CAG TCC AAG AAT TTC CTT GTG CCT GAC TGT GAG CAC GCC AGG ATG AAG GTA ACC ACG CCA TGC ATG AGC TCA GGC AGC CTG TGG GAC CCC AAC ATC ACC GTG GAG ACC CTG GAG GCC CAC CAG CTG CGT GTG AGC TTC ACC CTG TGG AAC GAA TCT ACC CAT TAC CAG ATC CTG CTG ACC AGT TTT CCG CAC ATG GAG AAC CAC AGT TGC TTT GAG CAC ATG CAC CAC ATA CCT GCG CCC AGA CCA GAA GAG TTC CAC CAG CGA TCC AAC GTC ACG CTC ACT CTA CGC AAC CTT AAA GGG TGC TGT CGC CAC CAA GTG CAG ATC CAG CCC TTC TTC AGC AGC TGC CTC AAT GAC TGC CTC AGA CAC TCC GCG ACT GTT TCC TGC CCA GAA ATG CCA GAC ACT CCA GAA CCA ATT CCG GAC TAC ATG CCC CTG TGG GTG TAC TGG TTC ATC ACG GGC ATC TCC ATC CTG CTG GTG GGC TCC GTC ATC CTG CTC ATC GTC TGC ATG ACC TGG AGG CTA GCT GGG CCT GGA AGT GAA AAA TAC AGT GAT GAC ACC AAA TAC ACC GAT GGC CTG CCT GCG GCT GAC CTG ATC CCC CCA CCG CTG AAG CCC AGG AAG GTC TGG ATC ATC TAC TCA GCC GAC CAC CCC CTC TAC GTG GAC GTG GTC CTG AAA TTC GCC CAG TTC CTG CTC ACC GCC TGC GGC ACG GAA GTG GCC CTG GAC CTG CTG GAA GAG CAG GCC ATC TCG GAG GCA GGA GTC ATG ACC TGG GTG GGC CGT CAG AAG CAG GAG ATG GTG GAG AGC AAC TCT AAG ATC ATC GTC CTG TGC TCC CGC GGC ACG CGC GCC AAG TGG CAG GCG CTC CTG GGC CGG GGG GCG CCT GTG CGG CTG CGC TGC GAC CAC GGA AAG CCC GTG GGG GAC CTG TTC ACT GCA GCC ATG AAC ATG ATC CTC CCG GAC TTC AAG AGG CCA GCC TGC TTC GGC AGC TAC GTA GTC TGC TAC TTC AGC GAG GTC AGC TGT GAC GGC GAC GTC CCC GAC CTG TTC GGC GCG GCG CCG CGG TAC CCG CTC ATG GAC AGG TTC GAG GAG GTG TAC TTC CGC ATC CAG GAC CTG GAG ATG TTC CAG CCG GGC CGC ATG CAC CGC GTA GGG GAG CTG TCG GGG GAC AAC TAC CTG CGG AGC CCG GGC GGC AGG CAG CTC CGC GCC GCC CTG GAC AGG TTC CGG GAC TGG CAG GTC CGC TGT CCC GAC TGG TTC GAA TGT GAG AAC CTC TAC TCG GCA GAT GAC CAG GAT GCC CCG TCC CTG GAC GAA GAG GTG TTT GAG GAG CCA CTG CTG CCT CCG GGA ACC GGC ATC GTG AAG CGG GCG CCC CTG GTG CGC GAG CCT GGC TCC CAG GCC TGC CTG GCC ATA GAC CCG CTG GTC AGG GAG GAA GGA GGA GCA GTG GCA AAG CTG GAA CCT CAC CTG CAG CCC CGG GGT CAG CCA GCG CCG CAG CCC CTC CAC ACC CTG GTG CTC GCC GCA GAG GAG GGC GCC CTG GCC GCG GTG GAG CCT GGG CCC CTG GCT GAC GGT GCC GCA GTC CGG CTG GCA CTG GCG GGG GAG GGC GAG GCC TGC CCG CTG CTG GGC AGC CCG GGC GCT GGG CGA AAT AGC GTC CTC TTC CTC CCT GTG GAC CCC GAG GAC TCG CCC CTT GGC ATG GCG TCT CCT GAC CTC CTT CCA GAG GAC GTG AGG GAG CAC CTC GAA GGC TTG ATG CTC TCG CTC TTC CAG CAG AGT CTG AGC TGC CAG GCC GGG GGC TGC AGT AGA CCC GCC ATG GTC CTC ACA GAC CCA CAC ACG CCC TAC GAG GAG GAG CAG CGG CAG TCA GTG CAG TCT GAC CAG GGC TAC ATC TCC AGG AGC TCC CCG CAG CCC CCC GAG GGA CTC ACG GAA ATG GAG GAG GAG CAG GAC CCA GGG AAG CCG GCC CTG CCA CTC TCT CCC GAG GAC CTG GAG AGC CTG AGG AGC CTC CAG CGG CAG CTG CTT TTC CGC CAG CTG CAG AAG AAC TCG GGC TGG GAC ACG ATG GGG TCA GAG TCA GAG AGG CCC 
Gorilla_gorilla                 GCT GTC CCG GGG CCC CTG CTG GGG CTG CTC CTG CTG CTC CTG GGC GTG CTG GCC CCG GGT GGC GCC TCC CTG CGA CTC CTG GAC CAC CGG GCG CTG GTC TGC TCC CAG CCG GGG CTA AAC TGC ACG GTC AAG AAT AGT ACC TGC CTG GAT GAC AGC TGG ATT CAC CCT CGA AAC CTG ACC CCC TCC TCC CCA AAG GAC CTG CAG ATC CAG CTG CAC TTT GCC CAC ACC CAA CAA GGA GGC CTG TTC CCC GTG GCT CAC ATC GAA TGG ACG CTG CAG ACA GAC GCC AGC ATC CTG TAC CTT GAG GGT GCA GAG TTA TCT GTC CTG CAG CTG AAC ACC AAT GAA CGT TTG TGC GTC AGG TTT GAG TTT CTG TCC AAA CTG AGG CAT CAC CAC AGG CGG TGG CGT TTT ACC TTC AGC CAC TTT GTG GTC GAC CCT GAC CAG GAA TAT GAG GTG ACC GTT CAC CAC CTG CCC AAG CCC ATC CCT GAT GGG GAC CCA AAC CAC CAG TCC AAG AAT TTC CTT GTG CCT GAC TGT GAG CAC GCC AGG ATG AAG GTA ACC ACG CCA TGC ATG AGC TCA GGC AGC CTG TGG GAC CCC AAC ATT ACC GTG GAG ACC CTG GAG GCC CAC CAG CTG CGT GTG AGC TTC ACC CTG TGG AAC GAA TCT ACC CAT TAC CAG ATC CTG CTG ACC AGT TTT CCG CAC ATG GAG AAC CAC AGT TGC TTT GAG CAC ATG CAC CAC ATA CCT GCG CCC AGA CCA GAA GAG TTC CAC CAG CGA TCC AAC GTC ACA CTC ACT CTA CGC AAC CTT AAA GGG TGC TGT CGC CAC CAA GTG CAG ATC CAG CCC TTC TTC AGC AGC TGC CTC AAT GAC TGC CTC AGA CAC TCC ATG ACT GTT TCC TGC CCA GAA ATG CCA GAC ACT CCA GAA CCA ATT CCA GAC TAC ATG CCC CTG TGG GTG TAC TTG TTT ATC ACG GGC ATC TCC ATC CTG CTG GTG GGC TCC GTC ATC CTG CTC ATC GTC TGC ATG ACC TGG AGG CTA GCT GGG CCT GGA AGT GAA AAA TAC AGT GAT GAC ACC AAA TAC ACC GAT GGC CTG CCT GCG GCT GAC CTG ATC CCC CCA CCG CTG AAG CCC AGG AAG GTC TGG ATC ATC TAC TCA GCC GAC CAC CCC CTC TAC GTG GAC GTG GTC CTG AAA TTC GCC CAG TTC CTG CTC ACC GCC TGC GGC ACG GAA GTG GCC CTG GAC CTG CTG GAA GAG CAG GCC ATC TCG GAG GCA GGA GTC ATG ACC TGG GTG GGC CGT CAG AAG CAG GAG ATG GTG GAG AGC AAC TCT AAG ATC ATC GTC CTG TGC TCC CGC GGC ACG CGC GCC AAG TGG CAG GCG CTC CTG GGC CGG GGG GCG CCT GTG CGG CTG CGC TGC GAC CAC GGA AAG CCC GTG GGG GAC CTG TTC ACT GCA GCC ATG AAC ATG ATC CTC CCG GAC TTC AAG AGG CCA GCC TGC TTC GGC ACC TAC GTA GTC TGC TAC TTC AGC GAG GTC AGC TGT GAT GGC GAC GTC CCC GAC CTG TTC GGC GCG GCG CCG CGG TAC CCG CTC ATG GAC AGG TTC GAG GAG GTG TAC TTC CGC ATC CAG GAC CTG GAG ATG TTC CAG CCG GGC CGC ATG CAC CGC GTA GGG GAG CTG TCG GGG GAC AAC TAC CTG CGG AGC CCG GGC GGC AGG CAG CTC CGC GCC GCC CTG GAC AGG TTC CGG GAC TGG CAG GTC CGC TGT CCC GAC TGG TTC GAA CGT GAG AAC CTC TAC TCG GCA GAT GAC CAG GAT GCC CCG TCC CTG GAC GAA GAG GTG TTT GAG GAG CCA CTG CTG CCT CCG GGA ACC GGC ATC GTG AAG CGG GCG CCC CTG GTG CGC GAG CCT GGC TCC CAG GCC TGC CTG GCC ATA GAC CCG CTG GTC AGG GAG GAA GGA GGA GCA GTG GCA AAG CTA GAA CCT CAC CTG CTG CCC CGG GGT CAG CCA GCG CCG CAG CCC CTC CAC ACC CTG GTG CTC GCC GCA GAG GAG GGG GCC CTG GCC GCG GTG GAG CCT GGG CCC CTG GCT GAC GGT GCC GCA GTC CGG CTG GCA CTG GCG GGG GAG GGC GAG GCC TGC CCG CTG CTG GGC AGC CCG GGC GCT GGG CGA AAT AGC GTC CTC TTC CTC CCT GTG GAG CCC GAG GAC TCG CCC CTT GGC ATG GCG TCT CCT GAC CTC CTT CCA GAG GAC GTG AGG GAG CAC CTC GAA GGC TTG ATG CTC TCG CTC TTC CAG CAG AGT CTG AGC TGC CAG GCC GGG GGC TGC AGT AGA CCC GCC ATG GTC CTC ACA GAC CCG CAC ACG CCC TAC GAG GAG GAG CAG CGG CAG TCA GTG CAG TCT GAC CAG GGC TAC ATC TCC AGG AGC TCC CCG CAG CCC CCC GAG GGA CTC ACG GAA ATG GAG GAG GAG CAG GAC CCA GGG AAG CCG GCC CTG CCA CTC TCT CCC GAG GAC CTG GAG AGC CTG AGG AGC CTC CAG CGG CAG CTG CTT TTC CGC CAG CTG CAG AAG AAC TCG GGC TGG GAC ACG ATG GGG TCA GAG TCA GAG AGG CCC 
Pongo_pygmaeus                  GCT GTC CCG GGG CCC CCG CTG GGG CTG CTC CTG CTG CTT CTG GGC GTG CTG GCC CCG GGT GGC GCC TCC CTG CGA CTC CTG GAC CAC CGG CCG CTG GTC TGC TCC CAG CCG GGG CTA AAC TGC ACG GTC AAG AAT AGT ACC TGC CTG GAT GAC AGC TGG ATT CAC CCT CGA AAC CTG ACC CCC TCC TCC CCA AAG GAC CTG CAG ATC CAG CTG CAC TTT GCC CAC ACC CAG CAA GGA GAC CTG TTC CCC GTG GCT CAC ATT GAA TGG ACG CTG CAG ACA GAC GCC AGC ATC CTG TAC CTC GAG GGT GCA GAG TTA TCT GTC CTA CAG CTG AAC ACC AAT GAA CGT TTA TGC GTC AAG TTT GAG TTT CTG TCC AAA CTG AGG CAT CAC CAC AGG AGG TGG CGT TTT ACC TTC AGC CAC TTT GTG GTC GAC CCT GAC CAG GAA TAT GAG GTG ACC GTT CAC CAC CTG CCC AAG CCC ATC CCT GAC GGG GAC CCA AAC CAC CAG TCC AAG AAT TTC CTC GTG CCT GAC TGT GAG CAC ACC AGG ATG AAG GTA ACC ACG CCA TGC ATG AGC TCA GGC AGC CTA TGG GAC CCC AAC ATC ACT GTG GAA ACC CTG GAG GCC CAC CAG CTA CGT GTG AGC TTC ACC CTG TGG AAC GAA TCT ACC CAT TAC CAG ATC CTG CTG ACC AGT TTT CCG CAC ATG GAG AAC CAC AGT TGC TTT GAG CAC ATG CAC CAC GTT CCT GCG CCC AGA CCA GAG GAG TTC CAC CAG CGA TCC AAC GTC ACA CTC ACT CTA CGC AAC CTT AAA GGG TGC TGC CGC CAC CAA GTG CAG ATC CAG CCC TTC TTC AGC AGC TGC CTC AAT GAC TGC CTC AGA CAC TCC GCG ACT ATT TCC TGC CCA GAA ATG CCA GAC ACT CCA GAA CCA ATT CCG GAC TAC ATG CCC CTG TGG GTG TAC TGG TTC ATC ACG GGC ATC TCC ATC CTG CTG GTG GGC TCC GTC ATC CTG TTC ATC GTC TGC ATG ACC TGG AGG CTA GCT GGG CCT GGA AGT GAA AAA TAC AGT GAT GAC ACC AAA TAC ACC GAT GGC CTG CCT GTG GCT GAC CTG ACC CCC CCA CCG CTG AAG CCC AGG AAG GTC TGG ATC ATC TAC TCA GCT GAC CAC CCC CTC TAC GTG GAC GTG GTC CTG AAA TTC GCC CAG TTC CTG CTC ACC GCC TGC GGC ACG GAA GTG GCC CTG GAC CTA CTG GAA GAG CAG GCC ATC TCG GAG GCG GGA GTC ATG ACC TGG GTG GGC CGT CAG AAG CAG GAG ATG GTG GAG AGC AAC TCT AAG ATC ATC ATC CTG TGC TCC CGC GGC ACG CGT GCC AAG TGG CAG GCG CTC CTG GGC CGG GGG GCG TCT GTG CGG CTG CGC TGC GAC CGC GGG AAG CCC GTG GGG GAC CTG TTC ACC GCA GCC ATG AAC ATG ATC CTC CCG GAC TTC AAG AGG CCA GCC TGC TTC GGC ACC TAC GTA GTT TGC TAC TTC AGC GAG GTC AGC TGT GAC GGC GAC GTC CCC GAC CTG TTC GGC GCG GCG CCG CGG TAC CCG CTC ATG GAC AGG TTC GAG GAG GTG TAC TTC CGC ATC CAG GAC CTG GAG ATG TTC CAG CCG GGC CGC ATG CAC CGC GTG GGG GAG CTG TCG GGG GAC AAC TAC CTG CGA AGC CCG GGC GGC AGG CAG CTC CGC GCC GCC CTG GAC AGG TTC CGG GAC TGG CAG GTC CGC TGC CCC GAC TGG TTC GAA CGT GAG AAC CTC TAC TCG GCC GAT GAC CAG GAT GCC CCG TCC CTG GAT GAA GAG GTG TTT GAG GAG CCA CTG CTG CCT CCG GGA ACC GGC ATC GTG AAG CGG GCG CCC CTG GTG CGC GAG CCT GGC TCC CAG GCC TGC CTG GCC ATA GAC CTC CTG ATC AGA GAG GAA GGA GGA GCA GTG GCA AAG CTG GAA CCT CAC CTG CAG CCC CGG GGT CAG CCA GCG CCG CAG CCC CTC CAC ACC CTG GTG CTT GCC GCA GAG GAG GGG GCC CTG GCC GCG GTG GAG CCT GGG CCC CTG GCT GAC GGT GCC GCA GTC CGG CTG GCA CTG GCG GAG GAG GGC GAG GCC TGC CCG CTG CTG GGC AGC CCG GGC GCT GGG CGA AAT AGC GTC CTC TTC CTC CCT GTG GAC CCC GAG GAC TCA TCC CTT GGC ATG GCG TCT CCT GAC CTG CTT CCG GAG GAC GTG AGG GAG CAC CTC GAA GGC TTG ATG CTC TCG CTC TTC CAG CAG AGT CTG AAC TGC CAG GCC GGG GGC TGC AGT AGA CCC GCC ATG GTC CTC AAA GAC CCA CAC ACG CCT TAC GAG GAG GAG CAG CGG CAG TCA GTG CAG TCT GAC CAG GGC TAC ATC TCC AGG AGC TCC CCG CAG CCC CCC GAC GGA CTC ACG GAA ATG GAG GAG GAG CAG GAC CCA GGG AAG CCG GCC CTG CCA CTC TCT CCC GAG GAC CTG GAG AGC CTG AGG AGC CTC CAG CGG CAG CTG CTT TTC CGC CAG CTG CAG AAG AAC TCG GGC TGG GAC ACG GTG GGG TCA GAG TCA GAG AGG CCC 
Macaca_mulatta                  GCT GTC CCG GGG CCC CCG CTG GGA CTG CTC CTG CTG CTC CTG GGC GTG CTG GCC CCG GGT GGC GCC TCC CTG CGA CTG CTG GAC CAC CCG GCG CTG GTC TGC TCC CAG CCG GGG CTA AAC TGC ACA GTC AAG AAC AGT ACC TGC TTA GAT GAC AGC TGG ATT CAC CCT CGA AAC CTG ACC CCC TCC TCC CCA AAG GAC CTG CAG ATC CAG CTG CGC TTT GCC CAC ACC CAG CAA GGC GAC CTG TTC CCC GTG GCT CAC ATC GAA TGG ACA CTG CAG ACA GAC GCC AGC ATC CTG TAC CTC GAG GGT GCA GAG TTA TCT GTC CTG CAG CTG AAC ACC AAT GAA CGT TTG TGC GTC AAG TTT GAG TTT CTG TCC AAA CTG AGG CAT CAC CAC AAG CGG TGG CGT TTT ACC TTC AGC CAC TTT GTG GTT GAC CCT GAC CAG GAG TAT GAG GTG ACC GTT CAC AAC CTG CCC AAG CCC ATC CCT GAC GGG GAC CCA AAC CAC CAG TCC AAG AAT TTC CTC GTG CCT GAC TGC GAG CAC ACC AGA ATG AAG GTA ACC ACG CCA TGC ATG AGC TCA GGC AGC CTG TGG GAC CCC AAC ATC ACT GTG GAG ACC CTG GAG GCC CAG CAG CTG CGT GTG GGC TTC ACC CTG TGG AAT GAA TCT ACC CAT TAC CAG ATC CTG CTG ACC AGT TTT CCG CAC ATG GAG AAC CAC AGC TGC TTT GAG CAC ATG CAC CAC GTA CCT GCG CCC AGA CCA GAG GAC TTC CAC CAG CGA TCC AAT GTC ACA CTC ACT CTA CAC AAC CTG AAA GGG TGC TGC CGC CAC CGA GTG CAG ATC CAG CCC TTC TTC AGC AGC TGC CTC AAT GAC TGC CTC AGA CAC TCC GTG ACT GTT TCC TGC CCA GAA ATG CCA GAC ACT CCA GAA CCA ATT CCA GAC TAC ATG CCC CTG TGG TTG TAC TGG TTC ATC ACG GGC ATC TCC GTC CTG CTG GTG GGC TCC GCC ATC CTG CTG ATC GTC TGC ATG ACC TGG AGG CTG GCC GGG CCT GGA AAT GAA AAA TGC AGT AAT GAC ACC AAA TAC ACC GAT GGC CTG CCT GCG GCT GAC CTG ACC CCC CCA CCG CTG AAG CCC AGG AAG GTC TGG ATC ATC TAT TCA GCC GAC CAC CCC CTC TAC GTG GAC GTG GTC CTG AAA TTC GCC CAG TTC CTG CTC ACC GCC TGC GGC ACG GAA GTG GCC CTG GAC CTG CTG GAA GAG CAG GCC ATC TCG GAG GCG GGG GTC ATG ACC TGG GTG GGC CGC CAG AAG CAG GAG ATG GTG GAG AGC AAC TCG AAG ATC ATC GTC CTG TGC TCC CGC GGC ACG CGC GCC AAG TGG CAG GCG CTC CTG GGC CGG GGA GCG CCT GTG CGG CTG CGC TGT GAC CAC GGG AAG CCC GTG GGG GAC CTA TTC ACC GCA GCC ATG AAC ATG ATC CTC CCG GAC TTC AAG AGG CCA GCC TGC TTC GGC ACC TAC GTA GTC TGC TAC TTC AGC GAG GTC AGC GGT GAC GGC GAC GTC CCC GAC CTG TTC GGC GCG GCG CCG CGG TAC CCG CTC ATG GAC AGG TTC GAG GAG GTG TAC TTC CGC ATC CAG GAC CTG GAG ATG TTC CAG CCG GGC CGC ATG CAC CGC GTG GGG GAG CTG TCG GGA GAC AAC TAC CTG CGG AGC CCG GGC GGC AGG CAG CTC CGC GCC GCC CTG GAC AGG TTC CGG GAC TGG CAG GCC CGC TGC CCC GAC TGG TTC GAG CGT GAG AAC CTC TAC CCG GCC GAT GAC CAG GAT GCC CCG TCC CTG GAC GAA GAG GTG TTT GAG GAG CCA CTG CTG CCT CCG GGA ACC GGC ATC ATG AAG CGG GCG CCC CTG GTG CGC GAG CCT GGC TCC CAG GCC TGC CTG GCC ATA GAC CTC CTG GTC GGG GAG GAA GGA GGA GCA GTG GCA AAG CTG GAA CCT CAC CTG CAG CCC CGG GGT CAG CCA GCG CCG CAG CCC CTC CAC ACC CTG GTG CTC CCC GCA GAG GAG GGC GCC CTG GCC GCG GTG GAG CCT GGG CCC CTG GCT GAT GGT GCC GCT ATG CGG TTG GCA CTG GCG GGG GAG GGC GAG GCC TGC CCG CTG CTG GGC AGC CCG GGC GCT GGG CGA AAT AGC GTC CTC TTC CTC CCT GTG GAC CCC GAG GAC TCA CCG CTT GGC ATG GCG TCT CCT GAC CAC CTT CCA GAG GAC ATG AGG GAG CAC CTC GAA GGC TTG ATG CTC TCG CTC TTC CAG CAG AGT CTG AGC TGC CAG GCC GGG GGC TGC GGT AGA CCC GCC ATG GTC CTC AAA GAC CCA CAC ACG CCC TAC GAG GAG GAG CAG CGG CGG TCA GTG CAG TCT GAC CAG GGC TAC ATC TCC AGG AGC TCC CCG CAG CCC CCC GAC GGA CTC ACG GAA ATG GAG GAA GAG CAG GAC CCA GGG AAG CCG GCC CTG CCA CTC TCT CCT GAG GAC CTG GAG AGC CTG AGG AGC CTC CAG CGG CAG CTG CTT TTC CGC CAG CTG CAG AAG AAC TCG GGC TGG GAC ACG GTG GAG TCA GAG TCA GAG AGG CCC 
Macaca_fascicularis             GCT GTC CCG GGG CCC CCG CTG GGA CTG CTC CTG CTG CTC CTG GGC GTG CTG GCC CCG GGT GGC GCC TCC CTG CGA CTG CTG GAC CAC CCG GCG CTG GTC TGC TCC CAG CCG GGG CTA AAC TGC ACA GTC AAG AAC AGT ACC TGC TTA GAT GAC AGC TGG ATT CAC CCT CGA AAC CTG ACC CCC TCC TCC CCA AAG GAC CTG CAG ATC CAG CTG CGC TTT GCC CAC ACC CAG CAA GGC GAC CTG TTC CCC GTG GCT CAC ATC GAA TGG ACA CTG CAG ACA GAC GCC AGC ATC CTG TAC CTC GAG GGT GCA GAG TTA TCT GTC CTG CAG CTG AAC ACC AAT GAA CGT TTG TGC GTC AAG TTT GAG TTT CTG TCC AAA CTG AGG CAT CAC CAC AAG CGG TGG CGT TTT ACC TTC AGC CAC TTT GTG GTT GAC CCT GAC CAG GAA TAT GAG GTG ACC GTT CAC AAC CTG CCC AAG CCC ATC CCT GAC GGG GAC CCA AAC CAC CAG TCC AAG AAT TTC CTC GTG CCT GAC TGC GAG CAC ACC AGA ATG AAG GTA ACC ACG CCA TGC ATG AGC TCA GGC AGC CTG TGG GAC CCC AAC ATC ACT GTG GAG ACC CTG GAG GCC CAG CAG CTG CGT GTG GGC TTC ACC CTG TGG AAT GAA TCT ACC CAT TAC CAG ATC CTG CTG ACC AGT TTT CCG CAC ATG GAG AAC CAC AGC TGC TTT GAG CAC ATG CAC CAC GTA CCT GCG CCC AGA CCA GAG GAC TTC CAC CAG CGA TCC AAT GTC ACA TTC ACT CTA CAC AAC CTG AAA GGG TGC TGC CGC CAC CGA GTG CAG ATC CAG CCC TTC TTC AGC AGC TGC CTC AAT GAC TGC CTC AGA CAC TCC GTG ACT GTT TCC TGC CCA GAA ATG CCA GAC ACT CCA GAA CCA ATT CCA GAC TAC ATG CCC CTG TGG TTG TAC TGG TTC ATC ACG GGC ATC TCC GTC CTG CTG GTG GGC TCC GCC ATC CTG CTG ATC GTC TGC ATG ACC TGG AGG CTA GCC GGG CCT GGA AAT GAA AAA TGC AGT AAT GAC ACC AAA TAC ACC GAT GGC CTG CCT GTG GCT GAC CTG ACC CCC CCA CCG CTG AAG CCC AGG AAG GTC TGG ATC ATC TAC TCA GCC GAC CAC CCC CTC TAC GTG GAC GTG GTC CTG AAA TTC GCC CAG TTC CTG CTC ACC GCC TGC GGC ACG GAA GTG GCC CTG GAC CTG CTG GAA GAG AAG GCC ATC TCG GAG GCG GGA GTC ATG ACC TGG GTG GGC CGC CAG AAG CAG GAG ATG GTG GAG AGC AAC TCG AAG ATC ATC GTC CTG TGC TCC CGC GGC ACG CGC GCC AAG TGG CAG GCG CTC CTG GGC CGG GGA GCG CCT GTG CGG CTG CGC TGT GAC CAC GGG AAG CCC GTG GGG GAC CTA TTC ACC GCA GCC ATG AAC ATG ATC CTC CCG GAC TTC AAG AGG CCA GCC TGC TTC GGC ACC TAC GTA GTC TGC TAC TTC AGC GAG GTC AGC GGT GAC GGC GAC GTC CCT GAC CTG TTC GGC GCG GCG CCG CGG TAC CCG CTC ATG GAC AGG TTC GAG GAG GTG TAC TTC CGC ATC CAG GAC CTG GAG ATG TTC CAG CCG GGC CGC ATG CAC CGC GTG GGG GAG CTG TCG GGA GAC AAC TAC CTG CGG AGC CCG GGC GGC AGG CAG CTC CGC GCC GCC CTG GAC AGG TTC CGG GAC TGG CAG GCC CGC TGC CCC GAC TGG TTC GAG CGT GAG AAC CTC TAC CCG GCC GAT GAC CAG GAT GCC CCG TCC CTG GAC GAA GAG GTG TTT GAG GAG CCA CTG CTG CCT CCG GGA ACC GGC ATC ATG AAG CGG GCG CCC CTG GTG CGC GAG CCT GGC TCC CAG GCC TGC CTG GCC ATA GAC CTC CTG GTC GGG GAG GAA GGA GGA GCA GTG GCA AAG CTG GAA CCT CAC CTG CAG CCC CGG GGT CAG CCA GCG CCG CAG CCC CTC CAC ACC CTG GTG CTC CCC GCA GAG GAG GGC GCC CTG GCC GCG GTG GAG CCT GGG CCC CTG GCT GAC GGT GCC GCT ATG CGG TTG GCA CTG GCG GGG GAG GGC GAG GCC TGC CCG CTG CTG GGC AGC CCG GGC GCT GGG CGA AAT AGC GTC CTC TTC CTC CCT GTG GAC CCC GAG GAC TCA CCG CTT GGC ATG GCG TCT CCT GAC CAC CTT CCA GAG GAC ATG AGG GAG CAC CTC GAA GGC TTG ATG CTC TCG CTC TTC CAG CAG AGT CTG AGC TGC CAG GCC GGG GGC TGC GGT AGA CCC GCC ATG GTC CTC AAA GAC CCA CAC ACG CCC TAC GAG GAG GAG CAG CGG CGG TCA GTG CAG TCT GAC CAG GGC TAC ATC TCC AGG AGC TCC CCG CAG CCC CCC GAC GGA CTC ACG GAA ATG GAG GAA GAG CAG GAC CCA GGG AAG CCG GCC CTG CCA CTC TCT CCT GAG GAC CTG GAG AGC CTG AGG AGC CTC CAG CGG CAG CTG CTT TTC CGC CAG CTG CAG AAG AAC TCG GGC TGG GAC ACG GTG GAG TCA GAG TCA GAG AGG CCC 
Colobus_angolensis              GCT GTC CCG GGG CCC CCG CTG GGA CTG CTC CTG CTG CTC CTG GGC GTG CTG GCC CCG GGT GGC GCC TCC CTG CGA CTC CTG GAC CAC CCG GCG CTG GTC TGC TCC CAG CCG GGG CTT GAT ACA TGT ACC AAA AAC AGT ACA TGC CTA GAT GAC AGC TGG ATT CAC CCT CGA AAC CTG ACC CCC TCC TCC CCA AAG GAC CTG CAG ATA CAG CTG CGC TTT GCC CAC ACC CAA CAA GGA GAC CTG TTC CCC GTG GCT CAC ATC GAA TGG ACG CTG CAG ACA GAC GCC AGC ATC CTA TAC CTC GAG GGT GCA GAG TTA TCT GTC CTG CAG CTG AAC ACC AAT GAA CGT TTG TGC GTC AAG TTT GAG TTT CTG TCC AAA CTG AGG CAT CAC CAC AAG CGG TGG CGT TTT ACC TTC AGC CAC TTT GTG GTT GAC CCT GAC CAG GAA TAT GAG GTG ACC GTT CAC CAC CTG CCC AAG CCC ATC CCT GAC GGG GAC CCA AAC CAC CAG TCC AAG AAT TTC CTC GTG CCT GAC TGC GAG CAC ACC AGA ATG AAG GTA ACC ACG CCA TGC ATG AGC TCA GGC AGC CTG TGG GAC CCC AAC ATC ACT GTG GAG ACC CTG GCG GCC CAG CAG CTG CGT GTG GGC TTC ACC CTG TGG AAT GAA TCT ACC CAT TAC CAG ATC CTG CTG ACC AGT TTT CCG CAC ATG GAG AAC CAC AGC TGC TTT GAG CAC ATG CAC CAC GTT CCT GCG CCC AGA CCA GAG GAC TTC CAC CAG CGA TCC AAC GTC ACA CTC ACT CGA CGC AAC CTG AAA GGG TGC TGC CGC CAC CAA GTG CAG ATC CAG CCC TTC TTC AGC AGC TGC CTC AAT GAC TGC CTC AGA CAC TCC GTG ACT GTT CCC TGC CCA GAA ATG CCA GAC ACT CCA GAA CCG ATT CCG GAC TAC ATG CCC CTG TGG GTG TAC TGG TTC ATC ACG GGC ATC TCC GTC CTG CTG GTG GGC TCT GCC ATC CTG CTG ATC GTC TGC ATG ACC TGG AGG CTA GCC GGG CCT GGA AAT GAA AAA TAC AGT AAT GAC ACC AAA TAC ACC GAT GGC CTG CCT GCG GCT GAC CTG ACC CCC CCA CCG CTG AAG CCC AGG AAG GTC TGG ATC ATC TAC TCA GCT GAC CAC CCC CTC TAC GTG GAC GTG GTC CTG AAA TTC GCC CAG TTC CTG CTC ACT GCC TGC GGC ACG GAA GTG GCC CTG GAC CTG CTG GAA GAG CAG GCT ATC TCG GAG GTG GGA GTC ATG ACC TGG GTG GGC CGC CAG AAG CAG GAG ATG GTG GAG AGC AAC TCT AAG ATC ATC ATC CTG TGC TCC CGC GGC ACG CGC GCC AAG TGG CAG GCG CTC CTG GGC CGG GGA GCG CCT GTG CGG CTG CGC TGT GAC CAC GGG AAG CCC GTG GGG GAC CTG TTC ACC GCA GCC ATG AAC ATG ATC CTC CCG GAC TTC AAG AGG CCA GCC TGC TTC GGC ACC TAC GTA GTC TGC TAC TTC AGC GAG GTC AGC AGT GAC GGC GAC GTC CCC GAC CTG TTC GGC GCA GCG CCG CGG TAC CCG CTC ATG GAC AGG TTC GAG GAG GTG TAC TTC CGC ATC CAG GAC CTG GAG ATG TTC CAG CCC GGC CGC ATG CAC CGC GTG GGG GAG CTG TCA GGA GAC AAC TAC CTG CGG AGC CCG GGC GGC AGG CAG CTC CGC GCC GCC CTG GAC AGG TTC CGG GAC TGG CAG GCC CGC TGC CCC GAC TGG TTC GAG CTT GAG AAC CTC TAC TCG GCC GAT GAC CAG GAT GCC CCG TCC CTG GAC GAA GAG GTG TTT GAG GAG CCA CTG CTG CCT CCG GGA ACC GGC ATC ATG AAG CGG GCG CCC CTG GTG CGC GAG CCC GGC TCC CAG GCC TGC CTG GCC ATA GAC CTC CTG GTC GGG GAG GAA GGA GGA GCA GTG GCA AAG CTG GAA CCT CAC CTG CAG CCC CGG GGT CAG CCA GCA CCG CAG CCC CTC CAC ACC CTG GTG CTC CCC GCA GAG GAG GGC GCC CTG GCA GCG GTG GAG CCT GGG CCC CTG GCT GAC GGT GCC GCT ATC CGG TTG GCA CTG GCA GGG GAG GGC GAG GCC TGC CCG CTG CTG GGC AGC CCA GGC GCT GGG CGA AAT AGC GTC CTC TTC CTC CCT GTG GAC ACC GAG GAC TCG CCC CTT GGC ATG GCG TCT CCT GAC CAC CTT CCA GAG GAC ATG AGG GAG CAC CTC CAA GGC TTG ATG CTC TCG CTC TTC CAG CAG AGT CTG AGC TGC CAG GCC GGG GGC TGC AGT AGA CCC GCC ATA GTC CTC AAA GAC CCA CAC ACA CCC TAC GAG GAG GAG CAG CGG CAG TCA GTG CAG TCT GAC CAG GGC TAC ATC TCC AGA AGC TCC CCG CAG CCC CCC GAC GGA CTC ACG GAA ATG GAG GAA GAG CAG GAC CCA GGG AAG CCG GCC CTG CCA CTC TCT CCC GAA GAC CTG GAG AGC CTG AGG AGC CTC CAG CGG CAG CTG CTT TTC CGC CAG CTG CAG AAG AAC TCA GGC TGG GAC AGG GTG GAG TCA GAG CCA GAG AGG CCC 
Macaca_nemestrina               GCT GTC CCG GGG CCC CCG CTG GGA CTG CTC CTG CTG CTC CTG GGC GTG CTG GCC CCG GGT GGC GCC TCC CTG CGA CTG CTG GAC CAC CCG GCG CTG GTC TGC TCC CAG CCG GGG CTA AAC TGC ACA GTC AAG AAC AGT ACC TGC TTA GAT GAC AGC TGG ATT CAC CCT CGA AAC CTG ACC CCC TCC TCC CCA AAG GAC CTG CAG ATC CAG CTG CGC TTT GCC CAC ACC CAG CAA GGC GAC CTG TTC CCC GTG GCT CAC ATC GAA TGG ACA CTG CAG ACA GAC GCC AGC ATC CTA TAC CTC GAG GGT GCA GAG TTA TCT GTC CTG CAG CTG AAC ACC AAT GAA CGT TTG TGC GTC GAG TTT GAG TTT CTG TCC AAA CTG AGG CAT CAC CAC AAG CGG TGG CGT TTT ACC TTC AGC CAC TTT GTG GTT GAC CCT GAC CAG GAA TAT GAG GTG ACC GTT CAC AAC CTG CCC AAG CCC ATC CCT GAC GGG GAC CCA AAC CAC CAG TCC AAG AAT TTC CTC GTG CCT GAC TGC GAG CAC ACC AGA ATG AAG GTA ACC ACG CCA TGC ATG AGC TCA GGC AGC CTG TGG GAC CCC AAC ATC ACT GTG GAG ACC CTG GAG GCC CAG CAG CTG CGT GTG GCC TTC ACC CTG TGG AAT GAA TCT ACC CAT TAC CAG ATC CTG CTG ACC AGT TTT CCG CAC ATG GAG AAC CAC AGC TGC TTT GAG CAC ATG CAC CAC GTA CCT GCG CCC AGA CCA GAG GAC TTC CAC CAG CGA TCC AAT GTC ACA CTC ACT CTA CAC AAC CTG AAA GGG TGC TGC CGC CAC CGA GTG CAG ATC CAG CCC TTC TTC AGC AGC TGC CTC AAT GAC TGC CTC AGA CAC TCC GTG ACT GTT TCC TGC CCA GAA ATG CCA GAC ACT CCA GAA CCA ATT CCA GAC TAC ATG CCC CTG TGG TTG TAC TGG TTC ATC ACG GGC ATC TCC GTC CTG CTG GTG GGC TCC GCC ATC CTG CTG ATC GTC TGC ATG ACC TGG AGG CTA GCC GGG CCT GGA AAT GAA AAA TGC AGT AAT GAC ACC AAA TAC ACC GAT GGC CTG CCT GCG GCT GAC CTG ACC CCC CCA CCG CTG AAG CCC AGG AAG GTC TGG ATC ATC TAC TCA GCC GAC CAC CCC CTC TAC GTG GAC GTG GTC CTG AAA TTC GCC CAG TTC CTG CTC ACC GCC TGC GGC ACG GAA GTG GCC CTG GAC CTG CTG GAA GAG CAG GCC ATC TCG GAG GCG GGA GTC ATG ACC TGG GTG GGC CGC CAG AAG CAG GAG ATG GTG GAG AGC AAC TCG AAG ATC ATC GTC CTG TGC TCC CGC GGC ACG CGC GCC AAG TGG CAG GCG CTC CTG GGC CGG GGA GCG CCT GTG CGG CTG CGC TGT GAC CAC GGG ACG CCC GTG GGG GAC CTA TTC ACC GCA GCC ATG AAC ATG ATC CTC CCG GAC TTC AAG AGG CCA GCC TGC TTC GGC ACC TAC GTA GTC TGC TAC TTC AGC GAG GTC AGC GGT GAC GGC GAC GTC CCC GAC CTG TTC GGC GCG GCG CCG CGG TAC CCG CTC ATG GAC AGG TTC GAG GAG GTG TAC TTC CGC ATC CAG GAC CTG GAG ATG TTC CAG CCG GGC CGC ATG CAC CGC GTG GGG GAG CTG TCG GGA GAC AAC TAC CAG CGG AGC CCG GGC GGC AGG CAG CTC CGC GCC GCC CTG GAC AGG TTC CGG GAC TGG CAG GCC CGC TGC CCC GAC TGG TTC GAG CGT GAG AAC CTC TAC CCG GCC GAT GAC CAG GAT GCC CCG TCC CTG GAC GAG GAG GTG TTT GAG GAG CCA CTG CTG CCT CCG GGA ACC GGC ATC ATG AAG CGG GCG CCC CTG GTG CGC GAG CCT GGC TCC CAG GCC TGC CTG GCC ATA GAC CTC CTG GTC AGG GAG GAA GGA GGA GCA GTG GCA AAG CTG GAA CCT CAC CTG CAG CCC CGG GGT CAG CCA GCG CCA CAG CCC CTC CAC ACC CTG GTG CTC CCC GCA GAG GAG GGC GCC CTG GCC GCG GTG GAG CCT GGG CCC CTG GCT GAC GGT GCC GCT ATT CGG TTG GCA CTG GCG GGG GAG GGC GAG GCC TGC CCG CTG CTG GGC AGC CCG GGC GCT GGG CGA AAT AGC GTC CTC TTC CTC CCT GTG GAC CCC GAG GAC TCA CCG CTT GGC ATG GCG TCT CCT GAC CAC CTT CCA GAG GAC ATG AGG GAG CAC CTC GAA GGC TTG ATG CTC TCG CTC TTC CAG CAG AGT CTG AGC TGC CAG GCC GGG GGC TGC GGT AGA CCC GCC ATG GTC CTC AAA GAC CCA CAC ACG CCC TAC GAG GAG GAG CAG CGG CGG TCA GTG CAG TCT GAC CAG GGC TAC ATC TCC AGG AGC TCC CCG CAG CCC CCC GAC GGA CTC ACG GAA ATG GAG GAA GAG CAG GAC CCA GGG AAG CCG GCC CTG CCA CTC TCT CCT GAG GAC CTG GAG AGC CTG AGG AGC CTC CAG CGG CAG CTG CTT TTC CGC CAG CTG CAG AAG AAC TCG GGC TGG GAC ACG GTG GAG TCA GAG TCA GAG AGG CCC 
Theropithecus_gelada            GCT GTC CCG GGG CCC CCG CTG GGA CTG CTC CTG CTG CTC CTG GGC GTG CTG GCC CCG GGT GGC GCC TCC CTG CGA CTC CTG GAC CAC CCG GCG CTG GTC TGC TCC CAG CCG GGG CTA AAC TGC ACA GTC AAG AAC AGT ACC TGC TTA GAT GAC AGC TGG ATT CAC CCT CGA AAC CTG ACC CCC TCC TCC CCA AAG GAC CTG CAG ATC CAG CTG CGC TTT GCC CAC ACC CAG CAA GGC GAC CTG TTC CCC GTG GCT CAC ATC GAA TGG ACA CTG CAG ACA GAC GCC AGC ATC CTA TAC CTC GAG GGT GCA GAG TTA TCT GTC CTG CAG CTG AAC AGC AAT GAA CGT TTG TGC GTC AAG TTT GAG TTT CTG TCC AAA CTG AGG CAT CAC CAC AAG CGG TGG CGT TTT ACC TTC AGC CAC TTT GTG GTT GAC CCT GAC CAG GAA TAT GAG GTG ACC GTT CAC AAC CTG CCC AAG CCC ATC CCT GAC GGG GAC CCA AAC CAC CAG TCC AAG AAT TTC CTC GTG CCT GAC TGC GAG CAC ACC AGA ATG AAG GTA ACC ACG CCA TGC ATG AGC TCA GGC AGC CTG TGG GAC CCC AAC ATC ACT GTG GAG ACC CTG GAG GCT CAG CAG CTG CGT GTG GGC TTC ACC CTG TGG AAT GAA TCT ACC CAT TAC CAG ATC CTG CTG ACC AGT TTT CCG CAC ATG GAG AAC CAC AGC TGC TTT GAG CAC ATG CAC CAC GTA CCT GCG CCC AGA CCA GAG GAC TTC CAC CAG CGA TCC AAT GTC ACA CTC ACT CTA CAC AAC CTG AAA GGG TGC TGC CGC CAC CGA GTG CAG ATC CAG CCC TTC TTC AGC AGC TGC CTC AAT GAC TGC CTC AGA CAC TCC GTG ACT GTT TCC TGC CCA GAA ATG CCA GAC ACT CCA GAA CCA ATT CCA GAC TAC ATG CCC CTG TGG TTG TAC TGG TTC ATC ACG GGC ATC TCC GTC CTG CTG GTG GGC TCC GCC ATC CTG CTG ATC GTC TGC ATG ACC TGG AGG CTA GCC GGG CCT GGA AAT GAA AAA TGC AGT AAT GAC ACC AAA TAC ACC GAT GGC CTG CCT GCG GCT GAC CTG ACC CCC CCA CCG CTG AAG CCC AGG AAG GTC TGG ATC ATC TAC TCA GCC GAC CAC CCC CTC TAC GTG GAC GTG GTC CTG AAA TTC GCC CAG TTC CTG CTC ACC GCC TGC GGC ACG GAA GTG GCC CTG GAC CTG CTG GAA GAG CAG GCC ATC TCG GAG GCG GGA GTC ATG ACC TGG GTG GGC CGC CAG AAG CAG GAG ATG GTG GAG AGC AAC TCG AAG ATC ATC GTC CTG TGC TCC CGC GGC ACG CGC GCC AAG TGG CAG GCG CTC CTG GGC CGG GGA GCG CCT GTG CGG CTG CGC TGT GAC CAC GGG AAG CCC GTG GGG GAC CTG TTC ACC GCA GCC ATG AAC ATG ATC CTC CCG GAC TTC AAG AGG CCA GCC TGC TTC GGC ACC TAC GTA GTC TGC TAC TTC AGC GAG GTC AGC GGT GAC CGC GAC GTC CCC GAC CTG TTC GGC GCG GCG CCG CGG TAC CCG CTC ATG GAC AGG TTC GAG GAG GTG TAC TTC CGC ATC CAG GAC CTG GAG ATG TTC CAG CCG GGC CGC ATG CAC CGC GTG GGG GAG CTG TCG GGA GAC AAC TAC CTG CGG AGC CCG GGC GGC AGG CAG CTC CGC GCC GCC CTG GAC AGG TTC CGG GAC TGG CAG GCC CGC TGC CCC GAC TGG TTC GAG CGT GAG AAC CTC TAC TCA GCC GAT GAC CAG GAT GCC CCG TCC CTG GAC GAA GAG GTG TTT GAG GAG CCA CTG CTG CCT CCG GGA ACC GGC ATC ATG AAG CGG GCG CCC CTG GTG CGC GAG CCT GGC TCC CAG GCC TGC CTG GCC ATA GAC CTC CTG GTC GGG GAG GAA GGA GGA GCA GTG GCA AAG CTG GAA CCT CAC CTG CAG CCC CGG GGT CAG CCA GCG CCG CAG CCC CTC CAC ACC CTG GTG CTC CCC GCA GAG GAG GGC GCC CTG GCC GCG GTG GAG CCT GGG CCC CTG GCT GAA GGT GCC GCT ATG CGG TTG GCA CTG GCG GGG GAG GGC GAG GCC TGC CCG CTG CTG GGC AGC CCG GGC GCT GGG CGA AAT AGC GTC CTC TTC CTC CCT GTG GAC CCC GAG GAC TCA CCG CTT GGC ATG GCG TCT CCT GAC CAC CTT CCA GAG GAC ATG AGG GAG CAC CTC GAA GGC TTG ATG CTC TCG CTC TTC CAG CAG AGT CTG AGC TGC CAG GCC GGG GGC TGC AGT AGA CCC GCC ATG GTC CTC AAA GAC CCA CAC ACG CCC TAC GAG GAG GAG CAG CGG CGG TCA GTG CAG TCT GAC CAG GGC TAC ATC TCC AGG AGC TCC CCG CAG CCC CCC GAC GGA CTC ACG GAA ATG GAG GAA GAG CAG GAC CCA GGG AAG CCG GCC CTG CCA CTC TCT CCT GAG GAC CTG GAG AGC CTG AGG AGC CTC CAG CGG CAG CTG CTT TTC CGC CAG CTG CAG AAG AAC TCG GGC TGG GAC ACG GTG GAG TCA GAG TCA GAG AGG CCC 
Rhinopithecus_bieti             GCT GTC CCG GGC CCC CCG CTG GGA CTG CTT CTG CTG CTC CTG GGC GTG CTG GCC CCG GGT GGC GCC TCC CTG CGA CTC CTG GAC CAC CCG GCG CTG GTC TGC TCC CAG CCG GGG CTA AAC TGC ACA GTC AAG AAC AGT ACA TGC CTA GAT GAC AGC TGG ATT CAC CCT CGA AAC CTG ACC CCC TCC TCC CCA AAG GAC CTG CAG ATC CAG CTG CGC TTT GCC CAC ACC CAG CAA GGA GAC CTG TTC CCC GTG GCT CAC ATC GAA TGG ACA CTG CAG ACA GAC GCC AGC ATC CTA TAC CTC GAG GGT GCA GAG TTA TCT GTC CTG CAG CTG AAC ACC AAT GAA CGT TTG TGC GTC AAG TTT GAG TTT CTG TCC AAA CTG AGG CAT CAC CAC AAG CGG TGG CGT TTT ACC TTC AGC CAC TTT GTG GTT GAC CCT GAC CAG GAA TAT GAG GTG ACT GTT CAC CAC CTG CCC AAG CCC ATC CCT GAC GGG GAC CCA AAC CAC CAG TCC AAG AAT TTC CTC GTG CCT GAC TGC GAG CAC ACC AGA ATG AAG GTA ACC ACG CCA TGC ATG AGC TCA GGC AGC CTG TGG GAC CCC AAC ATC ACT GTG GAG ACC CTG GCG GCC CAG CAG CTG CGT GTG GGC TTC ACC CTG TGG AAT GAA TCT ACC CAT TAC CAG ATC CTG CTG ACC AGT TTT CCG CAC ATG GAG AAC CAC AGC TGC TTT GAG CAC ATG CAC CAC GTT CCT GCG CCC AGA CCA GAG GAC TTC CAC CAG CGA TCC AAC GTC ACA CTC ACT CTA CGC AAC CTG AAA GGG TGC TGC CGC CAC CAA GTT CAG ATC CAG CCC TTC TTC AGC AGC TGC CTC AAT GAC TGC CTC AGA CAC TCC GTG ACT GTT CCC TGC CCA GAA ATG CCA GAC ACT CCA GAA CCA ATT CCG GAC TAC ATG CCC CTG TGG GTG TAC TGG TTC ATC ACG GGC ATC TCC GTC CTG CTG GTG GGC TCT GCC ATC CTG CTG ATC GTC TGC ATG ACC TGG AGG CTA GCC GGG CCT GGA AAT GAA AAA TAC AGT AAT GAC ACC AAA TAC ACC GAT GGC CTG CCT GCG GCT GAC CTG ACC CCC CCA CCG CTG AAG CCC AGG AAG GTC TGG ATC ATC TAC TCA GCT GAC CAC CCC CTC TAC GTG GAC GTG ATC CTG AAA TTC GCC CAG TTC CTG CTC ACT GCC TGC GGC ACG GAA GTG GCC CTG GAC CTG CTG GAA GAG CAG GCT ATC TCG GAG GTG GGA GTC ATG ACC TGG GTG GGC CGC CAG AAG CAG GAG ATG GTG GAG AGC AAC TCT AAG ATC ATC ATC CTG TGC TCC CGC GGC ACG CGC GCA AAG TGG CAG GCG CTC CTG GGC CGG GGA GCG CCT GTG CGG CTG CGC TGT GAC CAC AGG AAG CCC GTG GGG GAC CTG TTC ACC GCA GCC ATG AAC ATG ATC CTC CCG GAC TTC AAG AGG CCA GCC TGT TTC GGC ACC TAC GTA GTC TGC TAC TTC AGC GAG GTC AGC GGT GAC GGC GAC GTC CCC GAC CTG TTC GGC GCG GCG CCG CGG TAC CCG CTC ATG GAC AGG TTC GAG GAG GTG TAC TTC CGC ATC CAA GAC CTG GAG ATG TTC CAG CCC GGC CGC ATG CAC CGC GTG GGG GAG CTG TCA GGA GAC AAC TAC CTG CGG AGC CCG GGC GGC AGG CAG CTC CGC GCC GCC CTG GAC AGG TTC CGG GAC TGG CAG GCC CGC TGC CCC GAC TGG TTC GAG CGT GAG AAT CTC TAC TCG GCC GAT GAC CAG GAT GGC CCG TCC CTG GAC GAA GAG GTG TTT GAG GAG CCA CTG CTG CCT CCG GGA ACC GGC ATC ATG AAG CGG GCG CCC CTG GTA CGC GAG CCT GGC TCC CAG GCC TGC CTG GCC ATA GAC CTC CTG GTC GGG GAG GAA GGA GGA GCA GTG GCA AAG CTG GAA CCT CAC CTG CAG CCC CGG GGT CAG CCA GCG CCG CAG CCC CTC CAC ACC CTG GTG CTC CCC GCA GAG GAG GGC GCC CTG GCA GCG GTG GAG CCT GGG CCC CTA GCT GAC GGT GCT GCT ATC CGG TTG GCA CTG GCG GGG GAG GGC GAG GCC TGC CCG CTG CTG GGC AGC CCA TGC GCT GGG CGA AAT AGC GTC CTC TTC CTC CCT GTG GAC CCC GAG GAC TCG CCC CTT GGC ATG GCG TCT CCT GAC CAC CTT CCA GAG GAC ATG AGG GAG CAC CTC GAA GGC TTG ATG CTC TCG CTC TTC CAG CAG AGT CTG AGC TGC CAG GCC GGG GGC TGC AGT AGA CCC GCC ATG GTC CTC AAA GAC CCA CAC ACA CCC TAC GAG GAG GAG CAG CGG CGG TCA GTG CAG TCT GAC CAG GGC TAC ATC TCC AGA AGC TCC CCG CAG CCC CCC GAC GGA CTC ACG GAA ATG GAG GAA GAG CAG GAC CCA GGG AAG CCG GCT CTG CCA CTC TCT CCC GAG GAC CTG GAG AGC CTG AGG AGC CTC CAG CGG CAG CTG CTT TTT CGC CAG CTG CAG AAG AAC TCG GGC TGG GAC ACG GTG GAG TCA GAG AGG CCC AGT GCA 
Rhinopithecus_roxellana         GCT GTC CCG GGC CCC CCG CTG GGA CGG CTT CTG CTG CTC CTG GGC GTG CTG GCC CCG GGT GGC GCC TCC CTG CGA CTC CTG GAC CAC CCG GCG CTG GTC TGC TCC CAG CCG GGG CTA AAC TGC ACA GTC AAG AAC AGT ACA TGC CTA GAT GAC AGC TGG ATT CAC CCT CGA AAC CTG ACC CCC TCC TCC CCA AAG GAC CTG CAG ATC CAG CTG CGC TTT GCC CAC ACC CAG CAA GGA GAC CTG TTC CCC GTG GCT CAC ATC GAA TGG ACA CTG CAG ACA GAC GCC AGC ATC CTA TAC CTC GAG GGT GCA GAG TTA TCT GTC CTG CAG CTG AAC ACC AAT GAA CGT TTG TGC GTC AAG TTT GAG TTT CTG TCC AAA CTG AGG CAT CAC CAC AAG CGG TGG CGT TTT ACC TTC AGC CAC TTT GTG GTT GAC CCT GAC CAG GAA TAT GAG GTG ACT GTT CAC CAC CTG CCC AAG CCC ATC CCT GAC GGG GAC CCA AAC CAC CAG TCC AAG AAT TTC CTC GTG CCT GAC TGC GAG CAC ACC AGA ATG AAG GTA ACC ACG CCA TGC ATG AGC TCA GGC AGC CTG TGG GAC CCC AAC ATC ACT GTG GAG ACC CTG GCG GCC CAG CAG CTG CGT GTG GGC TTC ACC CTG TGG AAT GAA TCT ACC CAT TAC CAG ATC CTG CTG ACC AGT TTT CCG CAC ATG GAG AAC CAC AGC TGC TTT GAG CAC ATG CAC CAC GTT CCT GCG CCC AGA CCA GAG GAC TTC CAC CAG CGA TCC AAC GTC ACA CTC ACT CTA CGC AAC CTG AAA GGG TGC TGC CGC CAC CAA GTT CAG ATC CAG CCC TTC TTC AGC AGC TGC CTC AAT GAC TGC CTC AGA CAC TCC GTG ACT GTT CCC TGC CCA GAA ATG CCA GAC ACT CCA GAA CCA ATT CCG GAC TAC ATG CCC CTG TGG GTG TAC TGG TTC ATC ACG GGC ATC TCC GTC CTG CTG GTG GGC TCT GCC ATC CTG CTG ATC GTC TGC ATG ACC TGG AGG CTA GCC GGG CCT GGA AAT GAA AAA TAC AGT AAT GAC ACC AAA TAC ACC GAT GGC CTG CCT GCG GCT GAC CTG ACC CCC CCA CCG CTG AAG CCC AGG AAG GTC TGG ATC ATC TAC TCA GCT GAC CAC CCC CTC TAC GTG GAC GTG GTC CTG AAA TTC GCC CAG TTC CTG CTC ACT GCC TGC GGC ACG GAA GTG GCC CTG GAC CTG CTG GAA GAG CAG GCT ATC TCG GAG GTG GGA GTC ATG ACC TGG GTG GGC CGC CAG AAG CAG GAG ATG GTG GAG AGC AAC TCT AAG ATC ATC ATC CTG TGC TCC CGT GGC ACG CGC GCA AAG TGG CAG GCG CTC CTG GGC CGG GGA GCG CCT GTG CGG CTG CGC TGT GAC CAC AGG AAG CCC GTG GGG GAC CTG TTC ACC GCA GCC ATG AAC ATG ATC CTC CCG GAC TTC AAG AGG CCA GCC TGT TTC GGC ACC TAC GTA GTC TGC TAC TTC AGC GAG GTC AGC GGT GAC GGC GAC GTC CCC GAC CTG TTC GGC GCG GCG CCG CGG TAC CCG CTC ATG GAC AGG TTC GAG GAG GTG TAC TTC CGC ATC CAG GAC CTG GAG ATG TTC CAG CCC GGC CGC ATG CAC CGC GTG GGG GAG CTG TCA GGA GAC AAC TAC CTG CGG AGC CCG GGC GGC AGG CAG CTC CGC GCC GCC CTG GAC AGG TTC CGG GAC TGG CAG GCC CGC TGC CCC GAC TGG TTC GAG CGT GAG AAT CTC TAC TCG GCC GAT GAC CCG GAT GGC CCG TCC CTG GAC GAA GAG GTG TTT GAG GAG CCA CTG CTG CCT CCG GGA ACC GGC ATC ATG AAG CGG GCG CCC CTG GTA CGC GAG CCT GGC TCC CAG GCC TGC CTG GCC ATA GAC CTC CTG GTC GGG GAG GAA GGA GGA GCA GTG GCA AAG CTG GAA CCT CAC CTG CAG CCC CGG GGT CAG CCA GCG CCG CAG CCC CTC CAC ACC CTG GTG CTC CCC GCA GAG GAG GGC GCC CTG GCA GCG GTG GAG CCT GGG CCC CTA GCT GAC GGT GCT GCT ATC CGG TTG GCA CTG GCG GGG GAG GGC GAG GCC TGC CCG CTG CTG GGC AGC CCA GGC GCT GGG CGA AAT AGC GTC CTC TTC CTC CCT GTG GAC CCC GAG GAC TCG CCC CTT GGC ATG GCG TCT CCT GAC CAC CTT CCA GAG GAC ATG AGG GAG CAC CTC GAA GGC TTG ATG CTC TCG CTC TTC CAG CAG AGT CTG AGC TGC CAG GCC GGG GGC TGC AGT AGA CCC GCC ATG GTC CTC AAA GAC CCA CAC ACA CCC TAC GAG GAG GAG CAG CGG CGG TCA GTG CAG TCT GAC CAG GGC TAC ATC TCC AGA AGC TCC CCG CAG CCC CCC GAC GGA CTC ACG GAA ATG GAG GAA GAG CAG GAC CCA GGG AAG CCG GCT CTG CCA CTC TCT CCC GAG GAC CTG GAG AGC CTG AGG AGC CTC CAG CGG CAG CTG CTT TTT CGC CAG CTG CAG AAG AAC TCG GGC TGG GAC ACG GTG GAG TCA GAG TCA GAG AGG CCC 
Piliocolobus_tephrosceles       GCT GTC CGG GGG CCC CGG CTG GGA CTG CTC CTG CTG CTC CTG GGC GTG CTG GCC CCG GGT GGC GCC TCC CTG CGA CTC CTG GAC CAC CCG GCG CTG GTC TGC TCC CAG CCG GGG CTA AAC TGC ACA GTC AAG AAC AGT ACA TGC CTA GAT GAC AGC TGG ATT CAC CCT CGA AAC CTG ACC CCC TCC TCC CCA AAG GAC CTG CAG ATC CAG CTG CGC TTT GCC CAC ACC CAG CAA GGA GAC CTG TTC CCC GTG GCT CAC ATT GAA TGG ACA CTG CAG ACG GAC GCC AGC ATC CTA TAC CTC GAG GGT GCA GAG TTA TCT GTC CTG CAG CTG AAC ACC AAT GAA CGT TTG TGC GTC AAG TTT GAG TTT CTG TCC AAA CTG AGG CAT CAC CAC AAG CGG TGG CGT TTT ACC TTC AGC CAC TTT GTG GTT GAC CCT GAC CAG GAA TAT GAG GTG ACC GTT CAC CAC CTG CCC AAG CCC ATC CCT GAC GGG GAC CCA AAC CAC CAG TCC AAG AAT TTC CTC GTG CCT GAC TGC GAG CAC ACC AGA ATG AAG GTA ACC ACG CCA TGC ATG AGC TCA GGC AGC CTG TGG GAC CCC AAC ATC ACT GTG GAG ACC CTG GCG GCC CAG CAG CTG CGT GTG GGC TTC ACC CTG TGG AAT GAA TCT ACC CAT TAC CAG ATC CTG CTG ACC AGT TTT CCG CAC ATG GAG AAC CAC AGC TGC TTT GAG CAC ATG CAC CAC GTT CCT GCG CCC AGA CCA GAG GAC TTC CAC CAG CGA TCC AAC GTC ACA CTC ACT CGA CGC AAC CTG AAA GGG TGC TGC CGC CAC CAA GTG CAG ATC CAG CCC TTC TTC AGC AGC TGC CTC AAT GAC TGC CTC AGA CAC TCC GTG ACT GTT CCC TGC CCA GAA ATG CCA GAC ACT CCA GAA CCA ATT CCG GAC TAC ATG CCC CTG TGG GTG TAC TGG TTC ATC ACG GGC ATC TCC GTC CTG CTG GTG GGC TCT GCC ATC CTG CTG ATC GTC TGC ATG ACC TGG AGG CTA GCC GGG CCT GGA AAT GAA AAA TAC AGT AAT GAC ACC AAA TAC ACC GAT GGC CTG CCT GCG GCT GAC CTG ACC CCC CCA CCG CTG AAG CCC AGG AAG GTC TGG ATC ATC TAC TCA GCT GAC CAC CCC CTC TAC GTG GAG GTG GTC CTG AAA TTC GCC CAG TTC CTG CTC ACT GCC TGC GGC ACG GAA GTG GCC CTG GAC CTG CTG GAA GAG CAG GCT ATC TCG GAG GTG GGA GTC ATG ACC TGG GTG GGC CGC CAG AAG CAG GAG ATG GTG GAG AGC AAC TCT AAG ATC ATC ATC CTG TGC TCC CGC GGC ACG CGC GCC AAG TGG CAG GCG CTC CTG GGC CGG GGA GCG CCT GTG CGG CTG CGC TGT GAC CAC GGG AAG CCC GTG GGG GAC CTG TTC ACC GCA GCC ATG AAC ATG ATC CTC CCG GAC TTC AAG AGG CCA GCC TGC TTC GGC ACC TAC GTA GTC TGC TAC TTC AGC GAG GTC AGC GGT GAC GGC GAC GTC CCC GAC CTG TTC GGC GCC GCG CCG CGG TAC CCG CTC ATG GAC AGG TTC GAG GAG GTG TAC TTC CGC ATC CAG GAC CTG GAG ATG TTC CAG CCC GGC CGC ATG CAC CGC GTG GGG GAG CTG TCA GGA GAC AAC TAC CTG CGG AGC CCG GGC GGC AGG CAG CTC CGC GCC GCC CTG GAC AGG TTC CGG GAC TGG CAG GCC CGC TGC CCC GAC TGG TTC GAG CTT GAG AAC CTC TAC TCG GCC GAT GAC CAG GAT GCC CCG TCC CTG GAC GAA GAG GTG TTT GAG GAG CCA CTG CTG CCT CCG GGA ACC GGC ATC ATG AAG CGG GCG CCC CTG GTG CGC GAG CCT GGC TCC CAG GCC TGC CTG GCC ATA GAC CTC CTG GTC GGG GAG GAA GGA GGA GCA GTG GCA AAG CTG GAA CCT CAC CTG CAG CCC CGG GGT CAG CCA GCA CCG CAG CCC CTC CAC ACC CTG GTG CTC CCC GCA GAG GAG GGC GCC CTA GCA GCG GTG GAG CCT GGG CCC CTG GCT GAC GGT GCC GCT ATC CGG TTG GCA CTG GCG GGG GAG GGC GAG GCC TGC CCG CTG CTG GGC AGC CCA GGC GCT GGG CGA AAT AGC GTC CTC TTC CTC CCT GTG GAC CCC GAG GAC TTG CCC CTT GGC ATG GCG TCT CCT GAC CAC CTT CCA GGG GAC ATG AGG GAG CAC CTC GAA GGC TTG ATG CTC TCG CTC TTC CAG CAG AGT CTG AGC TGC CAG GCC GGG GGC TGC AGT AGA CCC GCC ATG GTC CTC AAA GAC CCA CAC ACA CCC TAC GAG GAG GAG CAG CGG CGG TCA GTG CAG TCT GAC CAG GGC TAC ATC TCC AGA AGC TCC CCG CAG CCC CCC GAC GGA CTC ACG GAA ATG GAG GAA GAG CAG GAC CCA GGG AAG CCG GCC CTG CCA CTC TCT CCC GAG GAC CTG GAG AGC CTG AGG AGC CTC CAG CGG CAG CTG CTT TTC CGC CAG CTG CAG AAG AAC TCA GGC TGG GAC GCG GTG GAG TCA GAG TCA GAG AGG CCC 
Callithrix_jacchus              GCC GTC CCG GGG CCC CCC CTG GGG CTA CTC CTG CTG TTC CTG GGC GTG CTG GCC CCG GGT GGC GCC TCC CTG CGA CTC CTG GAC CAC CCG GCG CTG GTC TGC TCC CAG CCG GGG CTA AAC TGC ACA GTC AAA AAT AGT ACC TGC CTG GAT GAC AGC TGG ATC CAC CCT CAA AAC CTG ACC CCC TCC TCC CCA AAA GAG CTG CAG ATC GAG CTT CGC TTT GTC CGC ACC CAG CAA GGA GAC CTG TTC CCC GTG GCT CAC ATT GAA TGG ACG CTG CAG ACA GAC GCC AGC ATC CTG TAC CTC GAG GGT GCA GAG TTA TCT GTC CTG CAG CTA AAC ACC AAT GAA CGT TTG TGT GTC AGG TTC GAG TTT CTG TCC AAA CTG AGG CAT CAC CAC AAG CGG TGG CGT TTC ACC TGC AGC CAC TTC GTG GTT GAC CCT AAC CAG GAG TAT GAG GTG ACC GTT CAC CAC CTG CCC AAA CCC ATC CCT GAC GGG GAC CCA AAC CAC CAG TCC AAG AAT TTC CTC GTG CCT GGC TGC GAG GAC ACC AGG ATG AAA GGA ACC ATG CCG TGT GTG AGC GCA GGC AGC ATG TGG GAC CCC GAC ATC ACT GTG GAG ACC CTG GAG GCC CAC CAG CTG CGC GTG AGC TTC ACC CTG TGG AAC GAA TCT GCC CGC TAC CAG GTC CTG CTG ACC AGC TTT CCA CAT ATG GAG AAC CAC AGC TGC TTT GAG CAC ATG TAC CAC GTG CCT GCG CCC AGG CCG CAG GAT TTC CAC CAG CGA TCC AAC ATC ACA CTC ACC GTA CGC AGC CTC AGA GGG TGC TGT CGC CAT CGA GTG CAG ATC CAG CCC TTC TTC AGC AGC TGC CTC AAT GAC TGC TTC AGA CAC TCT ATG ACT GTT TCC TGC CCA GAA ACG CCA GAC ACT CCA GAA CCT GTT GTG GTC TAC ATG CCC CTG TGG GTG TAC TGG TTC ATC ACG GGC ATC TCC ATG CTG CTG GTG GGC TCC GTC ATC CTG CTG ATC GTC TGC ATG ACC TGG AGG CTA CCC GGG CCT GCA AGC GAA AAA CAC AGT AAT GAC ACC AAA CAC ACC GAT GGC CTG CCT GCT GCT GAG CTG ACG CCC CCA CCG CTG AAG CCC AGG AAG GTC TGG ATC ATC TAC TCA GCC GAC CAC CCC CTC TAC GTG GAC GTG GTC CTG AAA TTC GCC CAG TTC CTG CTC ACT GCC TGC GGC ACG GAA GTG GCC CTG GAC CTG CTG GAA GAG CAG GCC ATC TCG GAG GTG GGA GTC ATG ACC TGG GTG GGC CGC CAG AAG CAG GAG ATG GTG GAG AGC AAC TCT AAG ATC ATC ATC CTG TGC TCC CGC GGC ACG CGC GCC AAG TGG CAG GCG CTC CTG GGC CGG GGG GCG CCT GTG CGG CTG CGC TGC GAC CAC AGG AAG CCC GCG GGG GAC CTG TTC ACG GCA GCC ATG AAC ATG ATC CTC CCG GAC TTC AAG AGG CCA GCC TGC TTC GGC ACC TAT GTG GTC TGC TAC TTC CAC GAG GTC AGC GGC GAG GGC GAC GTC CCT GAC CTG TTC GGT GCG GCG CCG CGG TAC GCG CTC ATG GAC AAG TTC GAG GAG GTG TAC TTC CGC ATC CAG GAC CTG GAG ATG TTC CAG CCG GGC CGC ATG CAC CGC GTC GGG GAG CTG TCC GGG GAC AAC TAC CTG CGG AGC CCG GGC GGC AGG CAG CTC CGC GCC GCC CTG GAC AGG TTC CGG GAC TGG CAG GCC CGC TGC CCC GAC TGG TTC GAG CAC GAG AGC CTC TGC CCG GCC GAC GAC CAG GAC GCC CCA TCC CTG GAC GAA GAC GTG TTC GAG GAG CCG CTG CTG CCT TCA GGA ACC GGC ATC GTG AAG CAG GCG CCC CTG GTC CGT GAA CCT GGG TCC CAG GCC TGC CTG GCG GTA GAC CTC CTG GTC GGG GAG GAA GGA GGA GCA GTG GCG AAG CTG GAG CCT CAC CTG CAG CCC CAG GGG CAG CCG GCG ACA CAG CCC CTC CAC ACC CTG GTG CTC CCC GCG GAG GAG GGC ACC CCG GCC GCG GTG GAG CCC GGG CCC CTG GCT GAT GGT GCT GCT GGC CGG CTG GCG CTG GCC GGG GAG GAC GAG GCG TGC CCG TTG CTG GGT GGC CTG GGT GCT GGG CGA AAT AGC GTC CTC TTC CTT CCT GTG GAC CCC GGG GAC TCA CCC CTC AGC ATG GCG TCT CCT GAC CTC CTT CCA GAG GAT GTG AGG GAA CAA CTG GAA GGC TTG ATG CTC TCG CTT TTC CAG CAG AGT CTG AGC TGC CAG GCC GGG GGC TGC GGG AGA CCT GCC ATG GTC CTC AAA GAC CCG CAC ACA CCC TGC GAG GAG GAG CAG CGG CAG TCG GTA CAG TCT GAC CAG GGC TAC ATC TCC AGG AGC TCC CCA CAG CCA CCC GAT GGA CTC ACG GAA ATG GAG GAC AAG CAG GAC CCA GGG AAG CCA GCC TCG CCA CTC TCT CCC GAG GAC CTG GAG AAC CTG AGG AGC CTC CAA CAG CAG CTG CTC TTC CGC CAG CTG CAA GAG AAC TCG GGC TGG GAC ACG GTG GGG TCG GAG TCA GAG AGG CCC 
Saimiri_boliviensis             GCC GTC CCG GGG CCC CCC CTG GGG CTG CTC CTG CTG TTC CTG GGC GTG CCG GCC CCG GGT GGC GCC TCC CTG CGA CTC CTG GAC CAC CCG GCG CTG GTC TGC TCG CAG CCG GGG CTA AAC TGC ACG GTC AAG AAT AGT ACC TGC CTG GAT GAC AGC TGG ATC CAC CCT CAA AAC CTG ACC CCG TCC TCC CCG AAA GAC CTG CAG ATC GAG CTC CGC TTT GCC CGC ACC CAG CGA GGA GAC CTG TTC CCC GTG GCT CAC ATT GAA TGG ACA CTG CAG ACA GAT GCC AGC ATC CTG TAC CTC GAG GGC GCA GAG TTA TCT GTC CTG CAG CTC AAC ACC AAT GAA CGG TTG TGC GTG AGG TTC GAC TTT CTG TCC AAA CTG AGG CAT CAC CAC AAG CGG TGG CGT TTT ACC TGC AGC CAC TTC GTG GTG GAC CCT AAC CAG GAG TAT GAG GTG ACC GTT CAC CAC CTG CCC AAG CCC ATC CCT GAC GGG GAC CCA AAC CAC CAG TCC AAG AAT TTC CTC GTG CCT GGT TGC GAG GAC ACC AGG ATG AAA GGA ACC ACG CCG TGC GTG AGC GCA GGC AGC CTG TGG GAC CCC GAG ATC ACC GTG GAG ACC CTG GAG GCC CAC CAG CTG CGC GTG AGC TTC ACC CTG TGG AAC GAA TCT ACC CAT TAC CAG GTC CTG CTG ACC AGC TTT CCA CAT ACG GAG AAC CAC AGC TGC TTT GAG CAC CTG TAC CAC ATG CCT GCG CCC AGA CCA GAG GAC TTC CAC CAG CGA ACC AAC ATC ACA CTC ACT GTA CGC AGC CTT AGA GGG TGC TGT CGC CAC CGA GTG CAG ATC CAG CCC TTC TTC AGC AGC TGC CTC AAT GAC TGC TTC AGA CAC TCT GTG ACT GTT TCC TGC CCA GAA ATG CCA GAC ACT CCA GAA CCA ATT GCG GAC TCC ATG CCC CTG TGG GTG TAC TGG TTC ATC ACA GGC GTG TCC ATC CTG CTG GTG GGC TCC GTC ATC CTG CTC ACC GTC TGC ATG ACC TGG AGG CTA CCC GGG CCT GCA AGC GAA AAA CAC AGT AAT GAC ACC AAA CAC GCC GAT GGC CTG CCT GCC ACT GAC CTG ACG CCC CCA CCG CTG AAG CCC AGG AAG GTC TGG ATC ATC TAC TCA GCC GAC CAC CCC CTC TAC GTG GAC GTG GTC CTG AAA TTC GCC CAG TTC CTG CTC ACG GCC TGC GGC ACA GAA GTG GCC CTG GAC CTG CTG GAG GAG CAG GCC ATC TCG GAG GTG GGA GTC ATG ACC TGG GTG GGC CGC CAG AAG CAC GAG ATG GTG GAG AGC AAC TCC AAG ATT ATC ATC CTG TGC TCC CGC GGC ACG CGC GCC AAG TGG CAG GCG CTC CTG GGC CAG GGG GCG CCT GTG CAG CTG CGC TGC GAC CAC GGG AAG CCC GCG GGG GAC CTG TTC ACG GCA GCC ATG AAC ATG ATC CTC CCG GAC TTC AAG AGG CCA GCC TGC TTC GGC ACC TAC GTG GTC TGC TAC TTC CGC GAG GTC AGC GGC GAG GGC GAC GTC CCC GAC CTG TTC GGT GCG GCG CCG CGG TAC GCG CTC ATG GAC AGG TTC GAG GAG GTG TAC TTC CGC ATC CAG GAC CTG GAG ATG TTC CAG CCC GGC CGC ATG CAC CGC GTC GGG GAG CTG TCG GGG GAC AAC TAC CTG CAC AGC CCG GGC GGC AGG CAG CTC CGC GCC GCC CTG GAC AGG TTC CGG GAC TGG CAG GCC CGC TGC CCC GAC TGG TTC GAG CGC GAG AGC CTC TGC CCG GCG GAT GAC CAG GAC GCC CAA TCC CTG GAC GAA GAC GTG TTC CAG GAG CCG CTG CTG CCT TCG GGA ACC GGC ATC GTG AAG AGG GCG CCC CTG GTC CGT GAA CCT GGG TCC CAG GCC TGC CTG GCG GTA GAC CTC CTG GTC GGG GAA GGA GGA GGA GCA GTG GCG AAG CTG GAG CCT CAT CTG CAG CCC CGG GGG CAG CCA GCG GCG CAG CCC CTC CAC ACC CTG GTG CTC CCC GCG GAG GAA GGC ACC CCG GCC GCG GTG GAG CCC AGG CCC CTG GCT GAT GGT GCT GCT GGC CGG CTG GCG CTG GCC GGG GAG GAC GAG GCG TGC CCG CTG CTG GGT GGC CTG GGT GCT GGG CGA AAT AGC GTC CTC TTC CTC CCT GTG GAC CCC GAG GAC TCA GCC CTT GGC ATG GCG TCT CCT GAC CTC CTT CCA GCG GAC GTG AGG GAG CAG CTG GAA GGC TTG ATG CTC TCG CTC TTC CAG CAG AGT CTG AGC TGC CAG GCC CGG GAC CGC GGG AGA CCC GCC GTG GCC CTC AAA GAC CCG CAC ACA CCC TGC GAG GAG GAG CAG CGG CAG TCG GTA CAG TCG GAC CAG GGC TAC ATC TCC AGG AGC TCC CCG CAG CCC CCC GAT GGA CTC GCA GAA GCG GAG GAA GAG CAG GAC CCA GGG AAG CCC GCC TCC CCG CTC TCT CCC GAG GAC CTG GAG AGC CTG AGG AGC CTC CAA CAG CAG CTG CTC TTC CGC CAG CTG CAG GAG AAC TCG GTC TGG GAC ACG GCG GGG TCG GAG TCA GAG AGG CCG 
Sapajus_apella                  GCC GCC CCG GGG CCC CAG CTG GGG CTG CTG CTG CTG TTC TTC GGC GTG CTG GCC CCA GGT GGC GCC TCC CTG CGA CTC CTG GAC CAC CCG GCG CTG GTC TGC TCC CAG CCT GGG CTA AAC TGC ACG GTC AAG AAT AGT ACC TGC CTG GAT GAC AGC TGG ATC CAC CCT CAA AAC CTG ACA CCC TCC TCC CCG AAA GAG CTG CAG ATC GAG CTC CGC TTT GCC CGC ACA CAG CAA GGA GAC CTG TTC CCC GTG GCT CAC ATT GAA TGG ACG CTG CAG ACA GAC GCC AGC ATC CTG TAC CTC GAG GGC GCA GAG TTA TCT GTT CTG CAA CTA AAC ACC AAT GAA CGT TTG TGC ATC ACG TTC GAG TTT CTG TCC AAA CTG AGA CAT CAC CAC AAG CGG TGG CGT TTT ACC TGC AGC CAC TTC GTG GTT GAC CCT AAC CAG GAG TAT GAA GTG ACC GTT CAC CAC CTG CCC AAG CCC ATC CCT GAC GGG GAC CCA AAC CAC CAG TCC AAG AAT TTC CTC GTG CCT GGC TGC GAG GAC ACC AGG ATG AAA GGA ACC GCG CCG TGC GTG AGC GCA GGC AGC CTG TGG GAC CCC AAC ATC ACT GTG GAG ACC CTG GAG GCC CAC CAG CTG CGC GTG AGC TTC ACC CTG TGG AAC GAA TCT ACC CGT TAC CAG GTC CTG CTG ACC AGC TTT CCA CAT ACG GAG AAC CAC AGC TGC TTT GAG CAC ATG TAT CAC ATG CCG GCG CCC AGA CCA GAG GAC TTC CAC CAG CGA ACC AAC ATC ACA TTC ACT GTA CGC AGC CTT AGA GGG TGC TGT CGC CAC CAA GTG CAG ATC CAG CCC TTC TTC AGC AGC TGC CTC AAC GAC TGC TTC AGA CAC TCT GTG ACT GTT TCC TGC CCA GAA ATG CCA GAC ACT CCA GAA CCA ATT GCG GAC TAC ATG CCC CTG TGG GTG TAC TGG TTC ATC ACG GGC GTC TCT ATC CTG CTG GTG GGC TCC GTC ATC CTG CTG ATC GTC TGC ATG ACC TGG AGG CTA CCA GGG CCT GCA AGC GAA AAA CAC AGT AAT GAC ACC AAA CAC ACG GAT GGC CTG CCT GCC GCT GAC CTG ACG CCC CCA CCG CTG AAG CCC AGA AAG GTC TGG ATC ATC TAC TCA GCC GAC CAC CCC CTC TAC GTG GAC GTG GTC CTG AAA TTC GCC CAG TTC CTG CTC ACT GCC TGC GGC ACA GAA GTG GCC CTG GAC CTG CTG GAG GAG CAG GCC ATC TCG GAG GTG GGA GTC ATG ACC TGG GTG GGC CGC CAG AAG CAG GAG ATG GTG GAG AGC AAC TCC AAG ATC ATC ATC CTG TGC TCC CGC GGC ACG CGC GCC AAG TGG CAG GCG CTC CTG GGC CGG GGG GCA CCT GTG CGG CTG CGC TGC GAC CAC GGG AAG CCC GCG GGG GAC CTG TTC ACG GCA GCC ATG AAC ATG ATC CTC CCA GAC TTC AAG AGG CCA GCC TGC TTC GGC ACC TAC GTG GTC TGC TAC TTC CGC GAG GTC AGC AGC GAG GGC GAT GTC CCC GAC CTG TTC GGT GCG GCG CCG CGG TAC GCA CTC ATG GAC AGG TTC GAG GAG GTG TAC TTC CGC ATC CAG GAC CTG GAG ATG TTC CAG CCG GGC CGC ATG CAC CGC GTC GGG GAA CTG TCG GGG GAC AAC TAC CTG CGC AGC CCG GGC GGC AGG CAG CTC CGC GCC GCC CTG GAC AGG TTC CGG GAC TGG CAG GCC CGC TGC CCC GAC TGG TTC GAG CGC GAG AGC CTC TGC CCG GCC GAA GAC CAG GAC GCC CCA CCC CTG GAC GAA GAC GTG TTC GAG GAG CCG CTG CTG CCT TCG GGA ACC GGC ATC GTG AAG CAG GCG CCC CTG GTC CGT GAA CCG GGG TCC CAG GCC TGC CTG GCG ATA GAC CTC CTG GTC GGG GAG GAA GGA GGA GCA GTG GTG AAG CTG GAG CCT CAC CTG CAG CTC GGG GGG CAG CCG GCG ACG CAG CCC CTC CAC ACC CTG GTG CTC CCT GCA GAG GAG GGC ACC CCG GCC GCG GTG GAG CCC GGG CCC CTG GCT GAC GGT GCT GCT GGC CGG CTG GCG CTG GCT GGG GAG GAT GAG GCG TAC CCG CTG CTG GGT GGC CTG GGC GCT GGG CGA AAT AGC GTC CTC TTC CTC CCT GTG GAC CTC GAG GAC TCA CCC CTT GGC ATG GCG TCT CCT GAC CTC CTT CCA GAG GAC GTG AGG GAG CAG CTG GAA GGC TTG ATG CTC TCG CTC TTC CAG CAG AGT CTG AGC TGC CAG GAG GGA GGC TGC GGG AGA CCC GCC ATG GTC CTC AAA GAT CCG CAC ACA CCC TGC GAG GAG GAG CAG CGG CAG TCG GTA CAG TCT GAC CAG GGC TAC ATC TCC AGG AGC TCC CCG CAG CCC CCA GAC GGA CTC ACG GAA ACG GAG GAT GAG CAG GAC CCA GGG AAG CCC GCC TCG CCA CTC TCT CCG GAA GAC CTG GAG AGC CTG AGG AGC CTC CAA CGG CAG CTG CTC TTC CGC CAG CTG CAG GAG AAC TCG GGC TGG GAC ACG GTG GGG TCG GAG TCA GAG AGG CCC 
Cebus_imitator                  GCC GTC CCG GGG CCC CAG CTG GGG CTG CTG CTG CTG TTC CTG GGC GTG CTG GCC CCA GGT GGC GCC TCC CTG CGA CTC CTG GAC CAC CCG GCG CTG GTC TGC TCC CAG CCG GGG CTA AAC TGC ACG GTC AAG AAT AGT ACC TGC CTG GAT GAC AGC TGG ATC CAC CCT CAA AAC CTG ACC CCC TCC TCC CCG AAA GAG CTG CAG ATC GAG CTC CGC TTT GCC CGC ACC CAG CAA GGA GAC CTG TTC CCC GTG GCT CAC ATT GAA TGG ACG CTG CAG ACA GAC GCC AGC ATC CTG TAC CTC GAG GGC GCA GAG TTA TCT GTT CTA CAA CTA AAC ACC AAT GAA CGT TTG TGC GTC ACG TTC GAG TTT CTG TCC AAA CTG AGA CAT CAC CAC AAG CGG TGG CGT TTT ACC TGC AGC CAC TTC GTG GTT GAC CCT AAC CAG GAG TAT GAA GTG ACC GTT CAC CAC CTG CCC AAG CCC ATC CCT GAC GGG GAC CCA AAC CAC CAG TCC AAG AAT TTC CTC GTG CCT GGC TGC GAG GAC ACC AGG ATG AAA GGA ACC GCA CCG TGC GTG AGC GCA GGC AGC CTG TGG GAC CCC AGC ATC ACT GTG GAG ACC CCG GAG GCC CAC CAG CTG CGC GTG AGC TTC ACC CTG TGG AAC GAA TCT ACC CGC TAC CAG GTC CTG CTG ACC AGC TTT CCA CAT ACG GAG AAC CAT AGC TGC TTT GAG CAC ATG TAT CAC ATG CCT GCG CCC AGA CCA GAG GAC TTC CAC CAG CGA ACC AAC ATC ACA TTC ACT GTA GGC AGC CTT AGA GGG TGC TGT CGC CAC CAA GTG CAG ATC CAG CCC TTC TTC AGC AGC TGC CTC AAC GAC TGC TTC AGA CAC TCT GTG ACT GTT TCC TGC CCA GAA ATG CCA GAC ACT CCA GAA CCA ATT GCG GAC TAC ATG CCC CTG TGG GTG TAC TGG TTC ATC ACG GGC GTC TCT ATC CTG CTG GTG GGC TCC GTC ATC CTG CTG ATC GTC TGC ATG ACC TGG AGG CTA CCA GGG CCT GCA AGC GAA AAA CAC AGT AAT GAC ACC AAA CAC ACG GAT GGC CTG CCT GCC GCT GAC CTG ACG CCC CCA CCG CTG AAG CCC AGG AAG GTC TGG ATC ATC TAC TCA GCC GAC CAC CCC CTC TAC GTG GAC GTG GTC CTG AAA TTC GCC CAG TTC CTG CTC ACT GCC TGC GGC ACA GAA GTG GCC CTG GAC CTG CTG GAG GAG CAG GCC ATC TCG GAG GTG GGA GTC ATG ACC TGG GTG GGC CGC CAG AAG CAG GAG ATG GTG GAG AGC AAC TCC AAG ATC ATC ATC CTG TGC TCC CGC GGC ACG CGC GCC AAG TGG CAG GCG CTC CTG GGC CGG GGG GCA CCT GTG CGG CTG CGC TGC GAC CAC GGG AAG CCC GCG GGG GAC CTG TTC ACG GCA GCC ATG AAC ATG ATC CTC CCA GAC TTC AAG AGG CCA GCC TGC TTC GGC ACC TAC GTG GTC TGC TAC TTC CGC GAG GTC AGC AGC GAG GGC GAT GTT CCC GAC CTG TTC GGT GCG GCG CCG CGG TAC GCA CTC ATG GAC AGG TTC GAG GAG GTG TAC TTC CGC ATC CAG GAC CTG GAG ATG TTC CAG CCA GGC CGC ATG CAC CGC GTC GGG GAA CTG TCG GGG GAC AAC TAC CTG CGC AGC CCG GGC GGC AGG CAG CTC CGC GCC GCC CTG GAC AGG TTC CGG GAC TGG CAG GCC CGC TGC CCC GAC TGG TTC GAG CGC GAG AGC CTC TGC CCG GCC GAA GAC CAG GAC GCC CCA CCC CTG GAC GAA GAC GTG TTC GAG GAG CCG CTG CTG CCT TCG GGA ACC GGC ATC GTG AAG CAG GCG CCC CTG GTC CGT GAA CCG GGG TCC CAG GAC TGC CTG GCG ATA GAC CTC CTG GTC GGG GAG GAA GGA GGA GCA GTG GTG AAG CTG GAG CCT CAC CTG CAG CTC GGG GGG CAG CCG GCG ACG CAG CCC CTC CAC ACC CTG GTG CTC CCT GCA GAG GAG GGC ACC CCG GCC GCG GTG GAG CCC GGG CCC CTG GCT GAC GGT GCT GCT GGC CGG CTG GCG CTG GCT GGG GAG GAT GAG GCG TGC CCG CTG CTG GGT GGC CTG GGC GCT GGG CGA AAT AGC GTC CTC TTC CTC CCT GTG GAC CTT GAG GAC TCA CCC CTT GGC ATG GCG TCT CCT GAC CTC CTT CCA GAG GAC GTG AGG GAG CAG CTG GAA GGC TTG ATG CTC TCG CTC TTC CAG CAG AGT CTG AGC TGT CAG GAG GGA GGC TGC GGG AGA CCC GCC ATG GTC CTC AAA GAC GCG CAC ACA CCC TGC GAG GAG GAG CAG CGG CAG TCG GTA CAG TCT GAC CAG GGC TAC ATC TCC AGG AGT TCC CCG CAG CCC CCA GAC GGA CTC ACG GAA ACG GAG GAT GAG CAG GAC CCA GGG AAG CCC GCC TCG CCA CTC TCT CCG GAA GAC CTG GAG AGC CTG AGG AGC CTC CAA CGG CAG CTG CTC TTC CGC CAG CTG CAG GAG AAC TCG GGC TGG GAC ACG GTG GGG TCG GAG TCA GAG AGG CCC 
Aotus_nancymaae                 GCC GTC CCG GGT CCC CCG CTG GGG CTG CTC CTG CTG TTC CTG GGC GTG CTG GCC CCG GGT GGC GCC TCC CTG CGA CTC CTG GAC CAC CCG GCG CTG GTC TGC TCC CAG CCG GGG CTA AAC TGC ACG GTC AAG AAT AGT ACC TGC CTG GAT GAC AGC TGG ATC CAC CCT CAA AAC CTG ACC CCC TCC TCC CCG AAA GAG CTG CAG ATC GAG CTT CGC TTT GCC CGC ACC CAG CAA GGA GAC CTG TTC CCC GTG GCT CAC ATT GAA TGG ACG CTG CAG ACA GAC GCC AGC ATC CTG TAC CTC GAG GGC GCA GAG TTA TCT GTC CTG CAG CTA AAC ACC AAT GAA CGT TTG TGC ATC AGG TTC GAG TTT CTG TCC AAA CTG AGG CAT CAC CAC AAG CGG TGG CGT TTT ACC TGC AGC CAC TTC GTG GTT GAC CCT AAC CAG GAG TAT GAG GTG ACC GTT CAC CAC CTG CCC AAG CCC ATC CCT GAT GGA GAC CCA AAC CAC CAG TCC AAG AAT TTC CTC GTG CCT GGC TGC GAG GAC ACC AGG ATG AAA GGA ACG GCG CCG TGT GTG AAC GCA GGC AGC CTG TGG GAC CCC AAC GTC ACT GTG GAG ACC CTG GAG GCC CAC CAG CTG CGC GTG AGC TTC ACC CTG TGG AAC GAA TCT ACC CGG TAC CAG GTC CTG CTG ACC AGC TTT CCA CAT ACG GAG AAC CAT AGC TGC TTT GAG CAT ATG TAC CAC ATG CCT GCG CCC AGA CCA CAG GAC TTC CAC CAG CGA TCC AAC ATC ACG CTC ACT CTA CGC AGC CTT AGA GGG TGC TGT CGC CAT CGA GTG CAG ATC CAG CCC TTC TTC AGC AGC TGC CTC AAT GAC TGC TTC AGA CAC TCT GTG ACT GTT TCC TGC CCA GAA ACG ACA GAC ACT CCA GAA CCA ACT ACT GAC TAC ATG CCC CTG TGG GTA TAC TGG TTC ATC ACG GGC GTC TCC ATC CTG CTG GTG GGC TCC GTC ATC CTG CTC ATC GTC TGC ATG ACC TGG AGG CTA CCT GGG CCT GCA AGC GAA AAA CAC AGT AAT GAC ACC AAA CAC ACC GAT GGC CTG CCT GCT GCT GAC CTG ACG CCC CCA CCA CTG AAG CCC AGG AAG GTC TGG ATC ATC TAC TCA GCC GAC CAC CCC CTC TAC GTG GAC GTG GTC CTG AAA TTC GCC CAG TTT CTG CTC ACT GCC TGC GGC ACA GAA GTG GCC CTG GAC CTG CTG GAG GAG CAG GCC ATC TCA GAG GTG GGA GTC ATG ACC TGG GTG GGC CGC CAG AAG CAG GAG ATG GTG GAG AGC AGC TCC AAG ATC ATC ATC CTG TGC TCC CGC GGC ACG CGC GCC AAG TGG CAG GCG CTC CTG GGC CGG GGG GCG CCT GTG CGG CTG CGC TGC GAC CAC GGG AAG CCC GCG GGG GAC CTG TTC ACG GCA GCC ATG AAC ATG ATC CTC CCG GAC TTC AAG AGG CCA GCC TGC TTC GGC ACC TAC GTG GTC TGC TAC TTC CGC GAG GTC AGC GGC GAG GGC GAT GTC CCC GAC CTG TTC GGT GCA GCG CCG CGG TAC GTG CTC ATG GAC AGG TTC GAG GAG GTG TAC TTC CGC ATC CAG GAC CTG GAG ATG TTC CAG CCG GGC CGC ATG CAC CGT GTG GGG GAG CTG TCG GGA GAC AAC TAC CTG TGC AGC CCG GGC GGC AGG CAG CTC CGA GCC GCC CTG GAC AGG TTC CGG GAC TGG CAG GCT CGC TGT CCC GAC TGG TTC GAG CGT GAG AGC CTC TGC CCA GCC GAT GAC CAG GAT GCC CCA TCC CTG GAC GAA GAC GTG TTC GAG GAG CCG CTG CTG CCT TCA GGA GCC GGC ATT ATG AAG CGG GCG CCC CTG GTC CGT GAA CCT GGG TCC CAG GCC TGC CTG ACA GTA GAC CTC CTG GTC GGG GAG GAA GGA GGA GCA GTG GCG AAG CTG GAG CCT CAC CTG CAG CCC CAG GGG CAG CCG GCA ACG CAG CCC CTC CAC ACC CTG GTG TTC CCT GCG GAG GAG GGC ACC CCG GCC GCC GTG GAG CCC GGG CTC CTG GCT GAT GGT GCT GCT GGC CGG CTG GCG CTG GCC GGG GAG GAC GAG TCG TGC CCG CTA CTT GGT GGC CTG GGC CCT GGG CGA AAT AGC GTC CTC TTC CTC CCT GTG GAC CCC GAG GAC TCA CCC CTT GGC ATG GCG TCT CCT GAC CTC CTT CCA GAG GAT GTG AGG GAG CAG CTC GAA GGC TTG ATG CTC TCG CTC TTC CAG CAA AGC CTG AGC TGC CAG GCC GGG GAC TGC GGG GGA CCC GCC GTG GTC CTC AAA GAC CCA CAC ACA CCC TGC GAG GAG GAG CAG CGG CAG TCA GTA CAG TCT GAC CAG GGC TAC ATC TCC AGG AGC TCC CCG CAG CCC CCC GAC GGA CTC ACG GAA ATG GAG GAA GAG CAG GAA CCA GGG AAG CCT GCC TCG CCA CTC TCT CCT GAG GAC CTG GAG AGC CTG AGG AGC CTC CAA CGG CAG CTG CTC TTC CGC CAG CTG CAG GAG AAC TCG GGC TGG GAC ACG GTG GGG TCG GAA TCA GAG AGG CCC 


Printing out site pattern counts


        17       1311  P

Homo_sapiens                    AAA AAA AAC AAC AAC AAC AAC AAC AAC AAC AAG AAG AAG AAG AAG AAG AAT AAT AAT ACA ACA ACA ACA ACC ACC ACC ACC ACC ACC ACC ACC ACC ACC ACC ACC ACG ACG ACG ACG ACG ACG ACG ACG ACT ACT ACT AGA AGA AGA AGC AGC AGC AGC AGC AGC AGC AGC AGG AGG AGG AGG AGG AGG AGG AGG AGT AGT AGT AGT AGT AGT ATA ATA ATC ATC ATC ATC ATC ATC ATC ATC ATC ATC ATC ATG ATG ATG ATG ATG ATG ATG ATG ATT ATT CAA CAA CAA CAC CAC CAC CAC CAC CAC CAC CAC CAC CAC CAC CAC CAC CAC CAG CAG CAG CAG CAG CAG CAG CAG CAG CAG CAG CAG CAT CAT CCA CCA CCA CCA CCA CCA CCA CCA CCA CCA CCC CCC CCC CCC CCC CCC CCC CCC CCC CCC CCC CCC CCC CCC CCG CCG CCG CCG CCG CCG CCG CCG CCG CCG CCG CCG CCG CCG CCG CCG CCT CCT CCT CCT CCT CGA CGA CGC CGC CGC CGC CGC CGC CGC CGG CGG CGG CGG CGG CGG CGG CGG CGT CGT CGT CGT CTA CTA CTA CTC CTC CTC CTC CTC CTC CTC CTC CTC CTC CTC CTC CTG CTG CTG CTG CTG CTG CTG CTG CTG CTG CTG CTG CTG CTG CTG CTG CTG CTG CTG CTG CTG CTG CTT CTT CTT CTT CTT GAA GAA GAA GAA GAA GAA GAA GAA GAA GAC GAC GAC GAC GAC GAC GAC GAC GAC GAC GAC GAC GAC GAC GAC GAC GAC GAG GAG GAG GAG GAG GAG GAG GAG GAG GAG GAG GAG GAG GAG GAG GAG GAG GAG GAG GAG GAT GAT GAT GAT GAT GCA GCA GCA GCA GCA GCA GCA GCC GCC GCC GCC GCC GCC GCC GCC GCC GCC GCC GCC GCC GCC GCC GCC GCC GCG GCG GCG GCG GCG GCG GCG GCG GCG GCT GCT GCT GCT GCT GGA GGA GGA GGA GGA GGC GGC GGC GGC GGC GGC GGC GGC GGC GGG GGG GGG GGG GGG GGG GGG GGG GGG GGG GGG GGG GGT GGT GGT GTA GTA GTA GTC GTC GTC GTC GTC GTC GTC GTC GTC GTC GTC GTC GTC GTC GTC GTG GTG GTG GTG GTG GTG GTG GTG GTT GTT GTT TAC TAC TAC TAC TAC TAC TAC TAT TCA TCA TCA TCA TCA TCA TCC TCC TCC TCC TCC TCC TCC TCC TCG TCG TCG TCG TCG TCT TCT TCT TGC TGC TGC TGC TGC TGC TGC TGC TGC TGG TGG TGT TGT TGT TGT TGT TTA TTC TTC TTC TTC TTC TTG TTG TTT TTT TTT 
Pan_troglodytes                 ... ... ... ... ... ... ... ... ... ... ... ... ... ... ... ... ... ... ... ... ... ... ..G ... ... ... ... ... ... ... ... ... ... ... .G. ... ... ... ... ... ... ... ... ... ... ... ... ... ... ... ... ... ... ... ... ... ... ... ... ... ... ... ... ... ... ... ... ... ... ... ... ... ... ... ... ... ... ... ... ... ... ... ... ... ... ... ... ... ... ... ... ... ... ... ... ... ... ... ... ... ... ... ... ... ... ... ... ... ... ... ... ... ... ... ... ... ... ... ... ... ... ... ... ... ... ... ... ... ... ... ... ... ... ... ... ... ... ... ... ... ... ... ... ... ... ... ... ... ..T ... ... ... ... ... ... ... ... ... ... ... ... ... ... ... ... ... ... ... ... ... ... ... ... ... ... ... ... ... ... ... ... ... ... ... ... ... ... ... ... ... ... ... ... ... ... ... ... ... ... ... ... ... ... ... ... ... ... ... ... ... ... ... ... ... ... ... ... ... ... ... ... ... ... ... ... ... ... ... ... ... ... ... ... ... ... ... ... ... ... ... ... ... ... ... ... ... ... ... ... ... ... ... ... ... ... ... ... ... ... C.. ... ... ... ... ... ... ... ... ... ... ... ... ... ... ... ... ... ... ... ... ... ... ... ... ... ... ... ... ... ... ... ... ... ... ... ... ... ... ... ... ... ... ... ... ... ... ... ... ... ... ... ... ... ... ... ... ... ... ... ... ... ... ... ... ... ... ... ... ... ... ... ... ... ... ... ... A.. A.. ..C ... ... ... ... ... ... ... ... ... ... ... ... ... ... ... ... ... ... ... ... ... ... ... ... ... ... ... ... ... ... ... ... ... ... ... ... ... ... ... ... ... ... ... ... ... ... ... ... ... ... ... ... ... ... ..G ... ... ... ... ... ... ... ... ... ... ... ... ... ... ... ... ... ... ... ... ... ... ... ... ... ... ... ... ... ... ... ... ... ... ... ... ... ... ... ... ... ... ... 
Gorilla_gorilla                 ... ... ... ... ... ... ... ... ... ... ... ... ... ... ... ... ... ... ... ... ... ..G ... ... ... ... ... ... ... ... ... ... ... ... ... ... ... ... ... ... ... ... ... ... ... ... ... ... ... ... ... ... ... ... ... ... ... ... ... ... ... ... ... ... ... ... ... ... ... ... ... ... ... ... ... ... ... ... ... ... ... ... ... ..T ... ... ... ... ... ... ... ... ... ... ... ... ... ... ... ... ... ... ... ... ... ... ... ... ... ... ... ... ... ... ... ... ... ... ... ... ... ... .T. ... ... ... ... ... ... ... ... ... ... ... ..G ... ... ... ... ... ... ... ... ... ... ... ... ... ..T ..A ... ... ... ... ... ... ... ... ... ... ... ... ... ... ... ... ... ... ... ... ... ... ... ... ... ... ... ... ... ... ... ... ... ... ... ... ... ... ... ... ... ... ... ... ... ... ... ... ... ... ... ... ... ... ... ..T ..A ... ... ... ... ... ... ... ... ... ... ... ... ... ... ... ... ... ... ... ... ... ... ... ... ... ... ... ... ... ... ... ... ... ... ... ... ... ... ... ... ... ... ... ... ... ... ... ... ... ..G ..T .G. C.. ... ... ... ... ... ... ... ... ... ... ... ... ... ... ... ... ... ... ... ... ... ... ... ... ... ... ... ... ... ... ... ... ... ... ... ... ... ... ... ... ... ... ... ... ... ... ... ... AT. ... ... ... ... ... ... ... ... ... ... ... ... ... ... ... ... ... ... ... ... ... ... ... ... ... ... ... A.. A.. ... ... ... ... ... ... ... ... ... ... ... ... ... ... ... ... ... ... ... ... ... ... ... ... ... ... ... ... ... ... ... ... ... ... ... ... ... ... ... ..C ... ... ... ... ... ... ... ... ... ... ... ... ... ... ... ..G ... ... ... ... ... ... ... ... ... ... ... ... ... ... ... ... ... ... ... ... ... ... ... ... ... ... .T. C.. ... ... ... ... ... ... ... ... ... ..T ... ... ... ... ... 
Pongo_pygmaeus                  ... ... ... ... ... ... ... ... ... ... ... ... ... ... ... ... ... ... ... .A. ... ..G ... ... ... ... ... ... ... ... ... ... ... ..T ... ... ... ... ... ... ... ... ... ..C ... ... ... ... ... .A. ... ... ... ... ... ... ... .A. ... ... ... ... ... ... ... ... ... ... ... ... ... ... G.T .C. ... ... ... ... ... ... ... ... ..T ... ... ... ... ... ... ... ... G.. ... ... ... ... ..G ... ... ... ... ... ... ... ... ... ... ... ... ... .G. ... ... ... ... ... ... ... ... ... ... ... ... ... ... ... ... ... ... ... ... ... ... ..G ... ... ... ... ... ... ... ... ... ... ... ... ..T T.. ..T ... ... ... ... ... ... ... ... ... ... ... ... ... ... ... .TC ... ... ... ... T.. ... ... ... ... ... ... ... ... ..T A.. ..A ... ... ... ... ... ... ... ... ... ... ... ... ... ... ... ... ... ... ... ... ..G ..T ..T T.. ... ... .C. ..A ..A ..A ... ... ... ... ... ... ... ... ... ... ... ... ... ... ... ... ... ..C ... ... ... ... ... ... ... ... ... ... ... ... ..G ... ... ... ... ... ... ... ... ... ... ... ... ... ..T ... ... ... C.. ..A ..C ... ... ... ... ... ... ... ... ... ... ... ... ... ... ... ... ... ..C ... ... ... ... ... ... ... ... ... ..C ..G A.. ... ... ... ... ... ... ... ... ... ... ... ... ... ... ... ..T ... C.. ... ... ... ... ... ... .T. ... ... ... ... ... ... ... ... ... ..G ... ... ... ... ... ... ... ... ... A.A A.. ... .A. ... ... ... ... ... ... ... ... ... ... ... ... ... ..G A.. A.. ... ... ... ... ... ... ... ... ... ... ... ... ..T ... ... ... ... ... ... ... ... ..C A.. ... ... ... ... ... ... ... ... ... ... ... ... ... ... ..G ... ... ... ... ... ... ... ... ..A ... ... ... ... ... ... ... ... ... ... ... ... ... ... ... ... ... ... C.. ..C ..C ... ... ... ... ... ... ... ... ..A ... ... ... ... 
Macaca_mulatta                  ... ... ... ... ... ... ... ... ..T ..T ... ... ... ... ... ... ..C ... ... .A. ... ... ... ... ... ... ... ... ... ... ... ... ... ..T ... ..A ... ... ... ... ... ... ... ..C ... ... ... ... ... ... ... ... ... ... ... ... G.. .A. .A. ..A ... ... ... ... ... .A. ..C ... ... ... G.. ... G.. .C. ... ... ... ... ... ... ... G.. ... ... ... ... ... ... ... ... ... G.. ... ... ... .G. ..G A.. ... ... ... ... ... ... ... ... ... ... ..G .G. ... ... ... ... ... ... ... ... ... ... ... .G. ... ... ... ... ... ... ... ... ... ... ... ... ... ... ... ... ... ... ... ... ... ... ... ..T ... ..G ..T ..A ... ... ... ... ... ... ... ... ... ... ... ... ... ... .TC ... ... ... ... ... ... ... .A. ... ... ... ... ... ... ... ... .C. ... ... ... ... ... ..C ... ... ... ... ... ..G ... ... ... ... ... ... ..G .A. ... ... ..G ... ... .C. ... ... ... ..A ... ... ... ... ... ... ... ... ... ... ... ... ... ... T.A T.. ..C ..G ... ... ... ... ... ... ... ... ... ..G ..G ..G ... ... ... ... ... ... ... ... ... ... ... ... ..T ... ... ... ... C.. ... ..C ..A ..C ... ... ... ... ... ... ... ... ... ... ... ... ... ... ... ..C A.. ... ... ... ... ... ... ... ..T ..C ..G A.. C.. ... ... ... ... ... ... ... ... ... ... ... ... ... ... ... .T. ... ... ... ... ... ... ... ... ..C ... ... ... ... ... ... ..C ..G ..G ... ... ... ... ... ... ... ... ... ... A.. ..C ... .A. ..A ..A ... ... ... ... ... ... ... ... ... ... ..G ... ... A.G .C. .C. ... ... ... ... ... ... ... ... ... ... A.. A.. ... ... ... ... ... T.. ... ... ... ... ... ... ... ... ..T .G. ... ... ... ... ... ... C.G ... ... ... ... ... ... ... ... ..A ... ... ... ... ..G ... ... ... ... ... ... ... ... ... ... ..T ... ... C.. ..C ..C G.. ..C ... ... ... ... ... ... ... ... ... ... ... 
Macaca_fascicularis             ... ... ... ... ... ... ... ... ..T ..T ... ... ... ... ... ... ..C ... ... .A. ... ... ... ... ... ... ... ... ... ... ... ... ... ..T ... ..A ... ... ... ... ... ... ... ..C ... ... ... ... ... ... ... ... ... ... ... ... G.. .A. .A. ..A ... ... ... ... ... .A. ..C ... ... ... G.. ... G.. .C. ... ... ... ... ... ... ... G.. ... ... ... ... ... ... ... ... ... G.. ... ... ... .G. ..G A.. ... ... ... ... ... ... ... ... ... ... ..G .G. ... A.. ... ... ... ... ... ... ... ... ... .G. ... ... ... ... ... ... ... ... ... ... ... ... ... ... ... ... ... ... ... ... ... ... ..T ..T ... ..G ..T ..A ... ... ... ... ... ... ... ... ... ... ... ... ... ... .TC ... ... ... ... ... ... ... .A. ... ... ... ... ... ... ... ... .C. ... ... ... ... ... ..C ... ... ... ... ... ... ... ... ... ... ... T.. ..G .A. ... ... ..G ... ... .C. ... ... ... ..A ... ... ... ... ... ... ... ... ... ... ... ... ... ... T.A T.. ..C ..G ... ... ... ... ... ... ... ... ... ... ..G ..G ... ... ... ... ... ... ... ... ... ... ... ... ... ... ... ... ... C.. ... ..C ..A ..C ... ... ... ... ... ... ... ... ... ... ... ... ... ... ... ..C A.. ... ... ... ... ... ... ... ..T ..C ..G A.. C.. ... ... ... ... ... ... ... ... ... ... ... ... ... ... ... .T. ... ... ... ... ... ... ... .T. ..C ... ... ... ... ... ... ..C ... ..G ... ... ... ... ... ... ... ... ... ... A.. ..C ... .A. ..A ..A ... ... ... ... ... ... ... ... ... ... ..G ... ... A.G .C. .C. ... ... ... ... ... ... ... ... ... ... A.. A.. ... ... ... ... ... T.. ... ... ... ... ... ... ... ... ... .G. ... ... ... ... ... ... C.G ... ... ... ... ... ... ... ... ..A ... ... ... ... ..G ... ... ... ... ... ... ... ... ... ... ..T ... ... C.. ..C ..C G.. ..C ... ... ... ... ... ... ... ... ... ... ... 
Colobus_angolensis              ... ... ... ... ... ... ... G.T ... ..T ..A ... ... ... ... ... ..C ... ... .A. ... ..G ... ..A ... ... ... ... ... ... ... ... ..T ..T ... TGT ..A ... ... ... ... ... .G. ..C ... ... ... ... ... ... ... ... ... ... ... ... G.. .A. .A. ..A ..A ... ... ... ... .A. ..C ... ... ... ... ... G.T .C. ..A ... ... ... ... ... ... G.. ... ... ..A ... ... ... ... ... ... G.. ... ... ... ... ... ... ... ... ... ... ... ... ... ... ... ... ..G .G. ... ... ... ... ... ... ... ... ... ... ... ... ... ... ... ... ... ... ... ... ... ... ..G ... ... A.. ... ... ... ... ... ... ... ... ... ... ... ... ..T ... ..A ..C ... ... ... ... ... ... ... ... ... ... ... ... .TC ..C ... ... ... ... ... ... ... ... ... ... ... ... ... ... ... .C. ... ... ... ... ... ..C ... ... ... .G. ..T ... ... ... ... ... ... ... ... .A. ... ... ..G ... ... .C. ... ... ... ... ..A ... ... ... ... ... ... ... ... ... ... ... ... ... ..A T.. ..C ..G ... ... ... C.. ... ... ... ... ... ... ..G ..G ... ... ... ... ... ... ... ... ... ... ... ... ... ... ... ... ... C.. ... ..C ..A ..C ..A ... ... ... ... ... ... ... ... ... ... ... ... ... .C. ..C A.. ... ... ... ... ... ... ... ..T ..C .TG A.. C.. ..A ... ... ... ... ... ... ... ... ... ... ... ... ..T ..T .T. ... ..A ..A ..A ... ... ... ... ..C ... ... ... ... ... ... ... ... ..G ... ... ... ... ... ... ... ... ... ... A.. ..C ... .A. ..A ..A ... ... ... ... ... ... ... ... ... ... ..G A.. ... A.. .C. .C. AC. ... ... ... ... ... ... ... ... ... A.. A.. ... ... ... ... ... ... ... ... ... ... ... ... ... ... ... ... ... C.. ... ... ... ... ..G C.. ... ... ... ... ... ... ..T ... ..A ..A ... ... ... ... ... ACA ... ... ... ... ... ... ... ..T ... ... CT. ..C ..C A.. ..C ... ... ... ... ... ... ... ... ... ... ... 
Macaca_nemestrina               ... ... ... ... ... ... ... ... ..T ..T ... ... ... ... ... .C. ..C ... ... .A. ... ... ... ... ... ... ... ... ... ... ... ... ... ..T ... ..A ... ... ... ... ... ... ... ..C ... ... ... ... ... ... ... ... ... ... ... ... GC. GA. .A. ..A ... ... ... ... ... .A. ..C ... ... ... G.. ... G.. .C. ... ... ... ... ... ... ... G.. ... ... ... ... ... ... ... ... ... G.. ... ... ... .G. ..G A.. ... ... ... ... ... ... ... ... ... ... ..G .G. ... ... ... ... ... ... ... ... ... ... ... .G. ... ... ... ... ... ... ... ... ... ... ... ... ... ... ... ... ... ... ... ... ... ... ... ..T ... ..G ..T ..A ... ... ..A ... ... ... ... ... ... ... ... ... ... ... .TC ... ... ... ... ... ... ... .A. ... ... ... ... ... ... ... ... .C. ... ... ... ... ... ..C ... ... ... ... ... ... ... ... ... ... ... ... ..G .A. ... ... ..G ... ... .C. ... ... ... ..A ..A .A. ... ... ... ... ... ... ... ... ... ... ... ... T.A T.. ..C ..G ... ... ... ... ... ... ... ... ..G ... ..G ..G ... ... ... ... ... ... ... ... ... ... ... ... ... ... ... ... ... C.. ... ..C ..A ..C ... ... ... ... ... ... ... ... ... ... ... ... ... ... ... ..C A.. ... ... ... ... ... ... ... ..T ..C ..G A.. C.. ... ... ... ... ... ... ... ... ... ... ... ... ... ... ... .T. ... ... ... ... ... ... ... ... ..C ... ... ... ... ... ... ..C ... ..G ... ... ... ... ... ... ... ... ... A.. A.. ..C ... .A. ..A ..A ... ... ... ... ... ... ... ... ... ... ..G ... ... A.T .C. .C. ... ... ... ... ... ... ... ... ... ... A.. A.. ... ... ... ... ... T.. ... ... ... ... ... ... ... ... ... .G. ... ... ... ... ... ... C.G ... ... ... ... ... ... ... ... ..A ... ... ... ... ..G ... ... ... ... ... ... ... ... ... ... ..T ... ... C.. ..C ..C G.. ..C ... ... ... ... ... ... ... ... ... ... ... 
Theropithecus_gelada            ... ... ... ... ... ... ... ... ..T ..T ... ... ... ... ... ... ..C ... ... .A. ... ... ... ... ... ... ... ... ... ... ... .G. ... ..T ... ..A ... ... ... ... ... ... ... ..C ... ... ... ... ... ... ... ... ... ... ... ... G.. .A. .A. ..A ... ... ... ... ... .A. ..C ... ... ... ... ... G.. .C. ... ... ... ... ... ... ... G.. ... ... ... ... ... ... ... ... ... G.. ... ... ... .G. ..G A.. ... ... ... ... ... ... ... ... ... ... ..G .G. ... ... ... ... ... ... ... ... ... ... ... .G. ... ... ... ... ... ... ... ... ... ... ... ... ... ... ... ... ... ... ... ... ... ... ... ..T ... ..G ..T ..A ... ... ... ... ... ... ... ... ... ... ... ... ... ... .TC ... ... ... ... ... ... ... .A. ... ... ... ... ... ... ... ... .C. ... ... ... ... ... ..C ... ... ... ... ... ... ... ... ... ... ... ... ... .A. ... ... ..G ... ... .C. ... ... ... ... ..A ... ... ... ... ... ... ... ... ... ... ... ... ... T.A T.. ..C ..G ... ... ... ... ... ... ... ... ... ... ..G ..G ... ... ... ... ... ... ... ... ... ... ... ... ..A ... ... ... ... C.. ... ..C ..A ..C ... ... ... ... ... ... ... ... ... ... ... ... ... ... ... ..C A.. ... ... ... ... ... ... ... ..T ..C ..G A.. C.. ... ... ... ... ... ... ... ... ... ... ... ... ..T ... ... .T. ... ... ... ... ... ... ... ... ..C ... ... ... ... ... ... ..C ... ..G C.. ... ... ... ... ... ... ... ... ... A.. ..C ... .A. ..A ..A ... ... ... ... ... ... ... ... ... ... ..G ... ... A.G .C. .C. ... ... ... ... ... ... ... ... ... ... A.. A.. ... ... ... ... ... T.. ... ... ... ... ... ... ... ... ... .G. ... ... ... ... ... ... ... ... ... ... ... ... ... ... ... ..A ... ... ... ... ..G ... ... ... ... ... ... ... ... ... ... ..T ... ... C.. ..C ..C G.. ..C ... ... ... ... ... ... ... ... ... ... ... 
Rhinopithecus_bieti             ... ... ... ... ... ... ..T ... ... ..T ... ... ... ... ... ... ..C ... ... .A. ... ... ... ..A ... ... ... ... ... ... ..T ... ..T ..T ... ..A ..A ... ... ... ... ... ... ..C ... ... ... ... ... ... ... ... ... ... ... ... G.. .A. .A. ..A ..A ... ... ... ... .A. ..C ... ... ... ... ... G.T .C. ... ... ... ... ... ... ... G.. ... ... ... ... ... ... ... ... ... G.. ... ... ... ... ..G ... ... ... ... ... ... ... ... ... ... ... ..G .G. ... ... ..A ... ... ... ... ... ... ... ... .G. ... ... ... ... ... ... ... ... ... ... ... ... ... ... ... ... ... ... ... ... ... G.A ... ... ... ... ..T ... ..A ..C ... ... ... ... ... ... ... ... ... ... ... ... .TC ... ... ... ... ... ... ... ... ... ... ... ... ... ... ... ... .C. ... ... ... ... ... ..C ... ... ... ... ... ... ... ... ... ... ..T ... ... .A. ... ... ..G ... ... .C. ... ... ... ... ..A ... ..A ... ... ... ... ... ... ... ... ... ... ... ..A T.. ..C ..G ... ... ... ... ... ... ... ... ... ... ..G ..G ... ... ... ... ... ... ... ... ... ... ... ... ... ... ... ... ... C.. ... ..C ..A ..C ... CCC ... ... ... ... ... ... ... ... ... ... ... ... .C. ..C A.. ... ... ... ... ... ... ... ..T ..C .TG A.. C.. ..A ..A ... ... ... ... ... ... ... ..T ..T .G. ... ..T ..T .T. ... ... ... ... ... ... ... ... ..C ... ... ... ... ... ... ... ... A.G ... ... ... ... ... ... ... ... T.. ... A.T ..C ... .A. ..A ..A ..C ... ... ... ... ... ... ... ... ... ..G A.. ... A.. .C. .C. ... A.. ... ... ... ... ... ... ... ... A.. A.. ..A ... ... ... ..T ... ... ... ... ... ... ... ... ... ... ... ... AGG ... ... ... ... ..G C.. ... ... ... ... ... ... ..T ... ..A ... ... ... ... ... ... ... ... ... ... ... ... ... ..T ..T ... ... C.. ..C ..C G.. ..C ... ... ... ... ..T ... ... ... ... ... ... 
Rhinopithecus_roxellana         ... ... ... ... ... ... ..T ... ... ..T ... ... ... ... ... ... ..C ... ... .A. ... ... ... ..A ... ... ... ... ... ... ..T ... ..T ..T ... ..A ..A ... ... ... ... ... ... ..C ... ... ... ... ... ... ... ... ... ... ... ... G.. .A. .A. ..A ..A ... ... ... ... .A. ..C ... ... ... ... ... G.T .C. ... ... ... ... ... ... ... G.. ... ... ... ... ... ... ... ... ... G.. ... ... ... ... ..G ... ... ... ... ... ... ... ... ... ... ... ..G .G. ... ... ... ... ... ... ... ... ... ... .C. .G. ... ... ... ... ... ... ... ... ... ... ... ... ... ... ... ... ... ... ... ... ... ... ... ... ... ... ..T ... ..A ..C ... ... ... ... ... ... ... ... ... ... ... ... .TC ... ... ... ... ... ... ... ... ... ... ... ... ..T ... ... ... .C. ... ... ... ... ... ..C ... ... ... ... ... ... ... ... ... ... ..T ... ... .A. ... ... ..G ... ... .C. ... ... ... ... ..A ... ..A .G. ... ... ... ... ... ... ... ... ... ... ..A T.. ..C ..G ... ... ... ... ... ... ... ... ... ... ..G ..G ... ... ... ... ... ... ... ... ... ... ... ... ... ... ... ... ... C.. ... ..C ..A ..C ... ... ... ... ... ... ... ... ... ... ... ... ... ... .C. ..C A.. ... ... ... ... ... ... ... ..T ..C .TG A.. C.. ..A ..A ... ... ... ... ... ... ... ..T ..T .G. ... ..T ..T .T. ... ... ... ... ... ... ... ... ..C ... ... ... ... ... ... ... ... A.G ... ... ... ... ... ... ... ... ... ... A.. ..C ... .A. ..A ..A ..C ... ... ... ... ... ... ... ... ... ..G A.. ... A.. .C. .C. ... ... ... ... ... ... ... ... ... ... A.. A.. ..A ... ... ... ..T ... ... ... ... ... ... ... ... ... ... ... ... ... ... ... ... ... ..G C.. ... ... ... ... ... ... ..T ... ..A ... ... ... ... ... ... ... ... ... ... ... ... ... ..T ..T ... ... C.. ..C ..C G.. ..C ... ... ... ... ..T ... ... ... ... ... ... 
Piliocolobus_tephrosceles       ... ... ... ... ... ... ... ... ... ..T ... ... ... ... ... ... ..C ... ... .A. ..G ... ... ..A ... ... ... ... ... ... ... ... ..T ..T ... ..A ..A ... ... ... ... ... G.. ..C ... ... ... ... ... ... ... ... ... ... ... ... G.. .A. .A. ..A ..A ... ... ... ... .A. ..C ... ... ... ... ... G.T .C. ... ... ... ... ... ... ... G.. ..T ... ... ... ... ... ... ... ... G.. ... ... ... ... ..G ... ... ... ... ... ... ... ... ... ... ... ..G .G. ... ... ... ... ... ... ... ... ... ... ... .G. ... ... ... ... ... ... ... ... ... ... ... ... ... ... ... ... ... ... ... ... ... ... ... ... ... ... ..T ... ..A ..C ... ... ... ... ... ... ... ... ... ... ... .G. .TC ... ... ... ... ... ... ... ... ... ... ... ... ... ... ... ... .C. ... ... ... ... ... ..C ... ... ... .G. ... ... ... ... ... ... ... ... ... .A. ... ... ..G ... ... .G. ... ... ... ... ..A ... ... ... ..A ... ... ... ... ... ... ... ... ... ..A T.. ..C ..G ... ... ... ... ... ... ... ... ... ... ..G ..G ... ... ... ... ... ... ... ... ... ... ... ..G ... ... ... ... ... C.. ... ..C ..A ..C ... ... ... ... ... ... ... ... ... ... ... ... ... .G. .C. ..C A.. ... ... ... ... ... ... ... ..T ..C .TG A.. C.. ..A ... ... ... ... ... ... ... ... ... ... ... ... ..T ..T .T. ... ..A ..C ... ... ... ... ... ..C ... ... ... ... ... ... ... ... ..G ... ... ... ... ... ... ... ... ... ... A.. ..C ... .A. ..A ..A ... ... ... ... ... ... ... ... ... ... ..G A.. ... A.. .C. .C. ... ... ... ... ... ... ... ... ... ... A.. A.. ... ... ... ... ... ... ... ... ... ... ... ... ... ... ... ... ... ... ... ... ... ... ..G C.. ... ... ... ... ... ... ..T .T. ..A ..A ... ... ... ... ... ... ... ... ... ... ... ... ... ..T ... ... CT. ..C ..C G.. ..C ... ... ... ... ... ... ... ... ... ... ... 
Callithrix_jacchus              ... .G. ... ... .G. G.. .G. ... ... ... ..A ..A ..A ... G.. ... ... ... ... .A. ... ..G ... ... ... ... ... ... ... G.. ... ... ..T ..T ... ..A ..A ... ... ... ... .T. ... ..G ..C ... ... ... ..G ... .A. ... ... ... CA. G.. ... ... .A. ... ... .A. ... ... ... ..C ..C ..C ... ... G.G G.. G.G .CG ... ... ... ... ... ... G.. ..G ..T ... ... .C. ... ... ... ... G.. G.. ..C G.. ... .G. ..G ... ..A ... ... ... ... ..T ..T .G. G.. T.. ... .G. ... ... ... ..A ..A ... ... ... ... G.. ... ... ... ... .GC ... ... ... ... ..G ..G ..G ..T ... ..G ... ..A ... ... ... ... ... ..T ... ..T ... ... ... ..T GT. .T. ... A.A ..A ..A ..A ..A ... ... ... ... G.. T.A ... .TC ... ..C ... ... ... .A. ... ... ... ... ... ..T ... ... ... ... .C. .A. .A. .A. ... ... ..C ..C ... ... G.. ... ... ... ..G ..T T.. ... ... ... ... ... T.. ..G ... ... .CC A.. ... ... ... ... ... ... ..A .C. ..A ... ... ... ... ... ..T TC. T.. ... ... ..C ..C ..C ..C ... ... ... ... ... ..G ... ..G ..G C.G A.. ... ... ... ... ... ..G ..G ..T .G. .T. ... ..T ... ... ..G ... C.. ... ..T ..C ..T ... ... A.. ..A ..A ..C ... ... ... ... ... ... .G. ... ... ..C A.. ..C ..C ... ... ..G ..G ..G ..T ..C .TG A.. C.. ... ... A.. ... ... ... ..G ..G .T. ... ..T ... ... ... ... AT. ... ... ... ..C ... ... ... ..T C.C ..C ... ... ... .C. ... ... ... A.G ... A.. .A. ... ... ... ..G ..T ..T ... A.. ..C ... ... ... ... ... ... ... ... ... ..G ... ... .G. ..G ..C A.. ... .G. .C. ... ... ... A.. ... ... ... ... ... ... ... ... ... ..C .C. ..A ... ... ... ... ... ... C.. ... ... ..T .G. ... C.. ... ... G.. ... ..G ..G C.G ... ... ... ... ... ... ..T ... ..A ..C ... ... ... ... ... ... ... ... ... ... ... ..T ..T ... ... ... ... CAC ..C ... G.C ..C ... .G. ... ... ... ... ... ... ..C ..C ... 
Saimiri_boliviensis             ... .G. ... ... .G. G.G .G. ... ... ... ... ..A ... ... G.. ... ... ... ... .A. ... ... ... ... ... ... ... ... G.. ... ... ... ..G ... ... ... ..A ..A ..A ... G.A ... ... ..G ... ... ... ... ... ... ... ... ... ... C.. G.. ... ... .A. ... ... ... ... ... ... ..C ..C ..C ... ... G.G G.. ..G .CG ... .C. ... ... ..T G.G G.. ... ..T ... G.. ... .C. ... C.. GC. G.. GC. ..C ... .G. .G. ..G ... ..G ... ... ... ..T ... ..T .G. G.. T.. ... .G. ... ... ... ..A ... ..C ... ... ... G.. ... ... ... ... ... ... ... ..G ..G ... ... ..G ... ... ..G ... ... ... ... ... ... ..G ... ..G ... ... ... G.. ..T G.. .T. ..C G.. .AA ..A ..C ... ... ... ... ... G.. T.. ... .TC ... ..C ... ... ... .A. ... ... ... ... ... ..T ... ... ... .AC .C. A.. .A. ... .A. ... ..C ..C ..G ... G.. ... ... ... ..G ... T.. ... ... ... ... ... T.. ... ... ... .CC ... ... ... ... ... ... ... ... .C. ..C .C. ... ... ... ... ..C TCC ... ... ... ..C ... ..C ... ... ... ... ..G .G. ..G ... ..G ..G ..G A.. ... ... ... ... ..T ... ... ... .GT ... ... ..T ... ... ..G ... C.. ... ..T ..A ..C ... ... ... ..A ... ..C C.. ..A ..C ... ... ... ... .C. ... ..C A.. ..C ... ... ... ..G ..G ..G ..T ..G .TG A.. C.. ... ... A.. ... ... ... ..G ..G ... ... ..T ... ... ... ... .T. ... ... ... ..C ... ... ... ..C C.C ..C A.. ... ... .C. ... ... ... ..G ... ... .A. .A. ... .T. ..G ..T ..T ... A.. ..C ... ... ... ... ... A.. C.. ... ... ..G ..C ... .G. ..G ..C A.. ... .G. .C. ... ... ... A.. .C. ... ... ... ... ..G ... ... ... ..C .C. ..A ... ... ... ..G ... ... C.. ... .C. ... .G. ... C.. ... ... G.. ... ..G ..G C.G ... A.. ... ... ... ..G ..T ... ..A ... ... ... ... ..C ..G ... ... C.. ... ... ... ... ... ... ... ... ... C.C ..C ... G.C ..C ... .G. ... ... ... ... ... ... ..C ... ... 
Sapajus_apella                  ... .G. ... ... .G. ... .G. ... ... ... ... ..A ... ... G.. ... ... ..C ... .A. ... ..G ... ... ..A ... ... ... ..G ... ... ... ..T ..T ... ... ..A ..A ... ... ... G.. ... ..G ... ... ... ... ... ... ... ... ... ... C.. G.. ... .C. .A. ... ... ... ..A ..A ... ..C ..C ..C ... ... G.G ... ..G .CG ... ... ... ... ... G.. G.. ... ..T ... ... ... .C. ... ... .C. G.. G.. ..C ... ... ... ..G ... ..G ... ... ... ... ... ..T .G. G.. T.T ... .G. ... ... ... ..A ... ... ..A ... ... G.. ... ... ... ... .G. ... ... ... ..G ... ..G ..G ... ... ..G .T. ... ..A ... ... .T. ... ... ... ... ..G ... ... ..T G.. .T. ... A.. ..A ..A ..C ... ..A ... ... ..T G.A T.. ... .TC ..G ..C ..G ... ... .A. ... ... ... ... ... ..T ... ... ... ..C .C. .A. ... G.. ... ... ..C ..C ... ... G.. ... ... ... ..G ... T.. ..G T.. ... ... ... T.. ..G ... ... .A. ... ... ... ... ... ... ... ... .C. ..A ... ... ... ... T.C ..C TC. ... ... ... ..C ... ..C ... ... ... ... ..G ... ..G ... ..G ..G ..G A.. ... ... ..T ..T ... ... ..G ... .G. ... ... ... ... ... ..G ... C.. ... ..C ..T ..C ..A ... ... ..A ... ..C ... ... ... ..A ... ... ... ... ... ..C A.. ..C ..A ... ... ... ..G .TG ..T ..C .TG A.. C.T ... ... A.. .AG ... ... ..G ..G ... ... ..T ... ... ... ... .T. ... ... ... ..T ..A ... ... ..C C.A ..C ... ... ... .C. ... ... ... ..G ... ... .AT ... ... ... ..G ..T ... ... A.. ..C ... ... ... ... ... ... ..A ... ... ..G ..C ... .G. ..G ..C A.. ... .G. .C. ... ... ... A.. ... .C. ... ... ..T A.. ... ... ... ..C .C. ..A ... ... ... ... ... ... C.. ... ... ... .G. ... C.. ... ... G.. ... ..G ..G C.G ... A.. C.. ... ..T ... ..T ... ..A ... ... ... ... ..C ... ... ... ... .A. ... ... ... ... ... ... ... ... C.C ..C ... A.C ..C ... .G. ... ... ... ... ... ... ..C ... ... 
Cebus_imitator                  ... .G. ... ... .G. .G. .G. ... ... ... ... ..A ... ... G.. ... ... ..C ... .A. ... ..G ... ... ... ... ... ... ..G ... ... ... ..T ..T ... ... ..A ..A ... ... ... G.A ... ..G ... ... ... ... ... ... ... ... ... ..T C.. G.. ... .C. .A. ... ... ... ..A ... ... ..C ..C ..C ... ... G.G ... ..G .CG ... ... ... ... ... G.. G.. ... ..T ... ... ... .C. ... ... .C. G.. G.. ..C ... ... ... ..G ... ..G ... ... ..T ... ... ..T .G. G.. T.T ... .G. ... ... ... ..A ... ... ..A ... ... G.. ... ... ... ... .GC ... ... ... ..G ... ..G ..G ... ... G.G .TT ... ..A ... ... .T. ... ... ... ... ..G ... ... ..T G.. .T. ..A A.. ..A ..A ..C ... ..A ... ... ... G.A T.. ... .TC ..G ..C ... ... ... .A. ... G.. ... ... ... ..T ... ... ... ..C .C. .A. ... G.. ... ... ..C ..C ... ... G.. ... ... ... ..G ... T.. ..G T.. ... ... ... T.. ..G ... ... .A. ... ..A ... ... ... ... ... ... .C. ..A ... .C. ... ... ... ..C TC. ... ... ... ..C ... ..C ... ... ... ... ..G ... ..G ... ..G ..G ..G A.. ... ... ... ..T ... ... ..G ... .G. ... ... ... ... ... ..G ... C.. ... ..C ..T ..C ..A ... ... ..A ... ..C ... ... ... ..A ... ... ... ... ... ..C A.. ..C ..A ... ... ... ..G .TG ..T ..C .TG A.. C.T ... ... A.. .AG .A. ... ..G ..G ... ... ..T ... ... ... ... .T. ... ... ... ..T ..A ... ... ..C C.A ..C ... ... ... .C. ... ... ... ..G ... ... .AT ... ... ... ..G ..T ... ... A.. ..C ... ... ... ... ... ... ..A ... ... ..G ..C ... .G. ..G ..C A.. ... .G. .C. ... ... ... A.. ... ... ... ..T ..T ... ... ... ... ..C .C. ..A ... ... ... ... ... ... C.. ... ... ... .G. ... C.. ... ... G.. ... ..G ..G C.G ... A.. C.. ... ..T ... ..T ... ..A ... ... ... ... ..C ... ... ... ... ... ... ..T ... ... ... ... ... ... C.C ..C ... A.C ..C ... .G. ... ... ... ... ... ... ..C ... ... 
Aotus_nancymaae                 ... .G. ... .G. .G. ... .G. ... ... ... ... ..A ... ... G.. ... ... ... ... .A. ... ..G ..G ... ... ... ..G G.. ... ... ... ... ..T ..T ... ... ..A ..A ... ... ... G.. ... ..G ... ... ... G.. ... ... ... .A. ... ... C.. G.. ... ... .A. ... ... ... ... ... ... ..C ..C ..C ..C ... G.G G.. ..G .CG ... ... ... ..T ... G.. G.. ... ..T G.. G.. .C. .C. ... ... ... G.. G.. ..C .C. ... .G. ..G ... ..G ... ..T ..T ... ..T ..T .G. G.. T.. ... .G. ... ... ... ..A ... ... ... ..A ... G.. ... ... ... ... .GG A.. ... ... ..G ... ..G ..G ... ... ... ... ... ... ... .T. ... ... ... ... ... ..T ... ... ..T A.T .T. ... A.. ..A ..A ..T ... ... ..A ... ... GT. T.A ... .TC ... ..C ... ... ... .A. ... ... ..A ... ..T ..T ... ... ... T.C .C. ... ... .A. ... ... ..C ..C ... ... ... ... ... ... ... ... T.. ... ... ... ... T.. T.. ... ... ... .C. ... ... ... ... ... ... ... ... .C. ..A ... ... ... ..T ... ..T TC. ..A ... ... ..C ... ..C ... ... ... ... ..G ... ..G ... ..G ..G C.G A.. ..A ... ... ..T ... ... ..G ..T .G. ... ... ..T ... ... ..G ... C.. ... ..C ..A ..C ... ... ... ..A ... ..C ... ... ... ... ..A ... ... ... ... ... A.. ... ... ... ... ..G ..G ..G ..T ..C .TG A.. C.T ... ... A.. ... ... ... A.A T.G ... ... ..T ... ... ... ... .T. ... ..A ..A ..C ... ..C ... ..T C.. ..C ... C.. ... .C. ... ... ... ..G ... ... .A. .A. ... ... ..G ..T ... ... A.. ..C ... ... ..A ... ..T ... ... ..A ... ..G ..C ... .G. ..G ..G A.. ... .G. .CT ... ... ... A.. ... ... ... ... ... A.. ... A.. ... ..C .C. ..A ... ... ..A ... ... ... C.. ... ... ... .G. ... C.. ... ... G.. ... ... ..G C.. ... ... ... ... ... ... ..T ... ..A ... ... ..A ... ..C ... ... ... ... ... ... ... ... ..T ... ... ... ... C.. ... ... G.C ..C ... .G. ... ..T ... ... ... ... ..C ... ... 

    4    1    7    1    1    1    1    1    1    1    1    2    1   10    1
    1    1    1    3    1    1    1    1    1    2    8    1    1    1    1
    1    1    1    1    1    1    1    1    1    1    1    1    1    1    1
    2    1    1    1    1    1    1   11    1    1    1    1    1    1    1
    1    1    1    1    6    1    1    1    1    2    1    1    1    1    1
    1   12    1    1    1    1    1    1    1    1    1    1   12    1    1
    1    1    1    1    1    1    1    1    1   15    1    1    1    1    1
    1    1    1    1    1    1    1    1    1    1    1    1    1   27    1
    1    1    1    1    1    1    6    1    1    1    1    2    1    1    1
    1    1    1   15    1    1    1    1    1    1    1    1    1    1    1
    1    1    1    1    1    1    1    2    1    3    1    1    1    1    1
    1    1    1    9    1    1    3    1    1    6    1    1    1    1    1
    1    1    1    1    1    2    4    1    1    1    1    1    1    1   15
    1    2    1    1    1    1    1    1    1    1    1    1    1    1    1
    2    1    1    1    1    1    1    1    1    1   48    1    1    1    1
    1    1    1    1    1    1    1    1    1    8    1    1    1    1    1
    1    1    1    1   27    1    1    1    1    1    1    1    1    1    1
    1    1    1    1    1    1    1    1    1    1    1    1    1    1    1
    1    2    1    2    1   24    1    1    1    1    1    1    1    2    3
    1    1    1    1    1    1    1    1    1    1    1    1    1   11    1
    1    1    1    1    1    1    1    1    1    1    1    1    1    1    1
    5    1    1    1    1    1    2    1    4    1    1    1    1    1    1
    1   17    1    1    2    1    1    1    1    1    1    1    2    1    1
    1    1    7    1    1    2    1    1    1    1    1    1    1    1    1
    1    1    1    1    6    1    1    1    1    1    1    1    1    1   20
    1    1    1    1    1    1    9    1    1    2    1    1    1    1    1
    1    1    1    1    1    1    1    9    1    1    1    1    1    1    1
    1    1    1    1    4    1    1    1   12    1    1    1    1    1   13
    1    1    1    1    1    1    1    1   19    1    1    1    1    1    3
    1    4

CODONML (in paml version 4.9j, February 2020)  IL17RA_seq_aon_align_trim.phy
Model: free dN/dS Ratios for branches, 
Codon frequency model: F3x4
ns =  17  ls = 844

Codon usage in sequences
--------------------------------------------------------------------------------------------------------------------------------------
Phe TTT   8   8   9   8   8   8 | Ser TCT   6   6   6   7   5   5 | Tyr TAT   1   1   1   1   2   1 | Cys TGT   5   5   4   2   1   1
    TTC  23  23  22  24  23  24 |     TCC  16  16  16  17  16  16 |     TAC  16  16  16  16  14  15 |     TGC  20  20  20  22  23  23
Leu TTA   1   1   1   2   2   2 |     TCA   6   5   5   6   6   6 | *** TAA   0   0   0   0   0   0 | *** TGA   0   0   0   0   0   0
    TTG   2   2   3   1   4   4 |     TCG   5   6   6   5   5   5 |     TAG   0   0   0   0   0   0 | Trp TGG  14  14  13  14  14  14
--------------------------------------------------------------------------------------------------------------------------------------
Leu CTT   5   5   6   6   3   3 | Pro CCT  13  14  14  14  15  16 | His CAT   2   2   2   2   2   2 | Arg CGT   4   4   5   6   4   4
    CTC  27  27  26  25  26  25 |     CCC  28  27  27  25  26  25 |     CAC  28  28  28  27  27  27 |     CGC  12  12  12  12  13  13
    CTA   3   3   4   7   3   4 |     CCA  16  16  16  15  17  17 | Gln CAA   3   3   3   2   1   1 |     CGA   4   4   4   5   5   5
    CTG  70  70  70  66  70  69 |     CCG  19  19  19  21  21  21 |     CAG  38  39  38  40  40  39 |     CGG  12  12  12  10  12  12
--------------------------------------------------------------------------------------------------------------------------------------
Ile ATT   2   2   3   4   2   2 | Thr ACT   4   4   4   4   4   4 | Asn AAT   5   5   5   5   8   8 | Ser AGT   7   7   7   7   4   4
    ATC  22  22  21  22  20  20 |     ACC  20  19  20  22  22  22 |     AAC  14  14  14  15  14  14 |     AGC  18  19  18  17  18  18
    ATA   2   2   2   1   1   1 |     ACA   4   3   3   2   4   4 | Lys AAA   5   5   5   6   6   6 | Arg AGA   3   3   3   4   4   4
Met ATG  19  19  20  18  21  21 |     ACG   8   9   9   9   7   7 |     AAG  16  16  16  17  18  19 |     AGG  13  15  15  14  11  11
--------------------------------------------------------------------------------------------------------------------------------------
Val GTT   3   3   2   3   3   3 | Ala GCT   6   6   6   7   6   6 | Asp GAT   6   6   7   6   5   4 | Gly GGT   4   4   4   4   6   6
    GTC  20  20  21  18  18  18 |     GCC  27  27  27  26  29  29 |     GAC  43  43  40  44  45  46 |     GGC  26  27  27  26  29  29
    GTA   3   3   3   2   3   3 |     GCA   9   9   9   7   6   6 | Glu GAA  16  16  16  16  14  15 |     GGA   8   8   8   7   8   9
    GTG  27  27  27  30  27  28 |     GCG  13  13  12  12  13  12 |     GAG  45  44  45  44  45  44 |     GGG  19  16  17  17  15  14
--------------------------------------------------------------------------------------------------------------------------------------

--------------------------------------------------------------------------------------------------------------------------------------
Phe TTT   8   8   8   9   9   8 | Ser TCT   7   5   5   7   7   7 | Tyr TAT   1   1   1   1   1   1 | Cys TGT   2   1   1   2   2   1
    TTC  23  23  23  22  22  23 |     TCC  14  16  16  14  14  14 |     TAC  16  15  15  16  16  16 |     TGC  21  23  23  22  21  22
Leu TTA   1   2   2   1   1   1 |     TCA   6   6   7   5   6   7 | *** TAA   0   0   0   0   0   0 | *** TGA   0   0   0   0   0   0
    TTG   3   4   4   3   3   4 |     TCG   4   5   5   5   5   3 |     TAG   0   0   0   0   0   0 | Trp TGG  14  14  14  14  14  14
--------------------------------------------------------------------------------------------------------------------------------------
Leu CTT   5   3   3   4   4   4 | Pro CCT  13  15  15  14  14  14 | His CAT   2   2   2   2   2   2 | Arg CGT   3   4   4   4   5   3
    CTC  27  26  27  26  26  27 |     CCC  30  26  26  30  30  30 |     CAC  27  27  27  27  27  27 |     CGC  14  13  14  14  13  14
    CTA   3   5   4   6   6   5 |     CCA  17  18  17  17  17  17 | Gln CAA   4   1   1   3   2   2 |     CGA   5   5   5   4   4   5
    CTG  68  67  68  67  66  67 |     CCG  19  20  20  18  19  16 |     CAG  40  41  40  39  39  40 |     CGG  11  12  12  12  13  14
--------------------------------------------------------------------------------------------------------------------------------------
Ile ATT   2   3   2   2   2   3 | Thr ACT   5   4   4   6   6   5 | Asn AAT   7   8   8   8   8   7 | Ser AGT   6   4   5   6   5   5
    ATC  21  20  20  23  22  21 |     ACC  22  22  21  19  19  20 |     AAC  13  14  14  13  13  14 |     AGC  18  18  19  18  18  18
    ATA   3   1   1   1   1   1 |     ACA   5   4   4   6   6   5 | Lys AAA   7   6   6   6   6   6 | Arg AGA   5   4   4   5   5   5
Met ATG  19  20  21  20  20  20 |     ACG   6   8   7   6   6   6 |     AAG  17  16  18  18  18  18 |     AGG  11  12  11  11  11  10
--------------------------------------------------------------------------------------------------------------------------------------
Val GTT   4   3   3   5   5   4 | Ala GCT   8   6   7  10  10   8 | Asp GAT   5   4   4   4   4   4 | Gly GGT   4   6   5   5   5   5
    GTC  16  18  18  16  17  17 |     GCC  26  30  28  22  22  27 |     GAC  46  46  45  46  46  45 |     GGC  28  28  28  29  30  28
    GTA   2   3   3   3   3   2 |     GCA  10   6   6   9   8   8 | Glu GAA  15  14  16  15  15  15 |     GGA  10   9   9  10  10  10
    GTG  29  27  27  27  27  29 |     GCG  10  13  13  13  13  12 |     GAG  42  46  44  42  43  43 |     GGG  14  13  14  12  12  15
--------------------------------------------------------------------------------------------------------------------------------------

----------------------------------------------------------------------------------------------------------------------
Phe TTT   4   5   5   5   6 | Ser TCT   7   5   7   7   6 | Tyr TAT   2   1   2   2   1 | Cys TGT   3   1   1   2   3
    TTC  28  27  29  28  27 |     TCC  16  16  13  13  16 |     TAC  12  12  13  12  13 |     TGC  23  24  24  24  24
Leu TTA   1   1   1   1   1 |     TCA   4   3   3   3   6 | *** TAA   0   0   0   0   0 | *** TGA   0   0   0   0   0
    TTG   3   2   2   2   2 |     TCG   6   9   8   8   6 |     TAG   0   0   0   0   0 | Trp TGG  14  14  14  14  14
----------------------------------------------------------------------------------------------------------------------
Leu CTT   4   3   3   4   5 | Pro CCT  16  13  13  13  18 | His CAT   3   4   2   3   5 | Arg CGT   3   2   4   3   5
    CTC  26  29  27  26  28 |     CCC  28  30  26  26  26 |     CAC  25  25  24  23  21 |     CGC  16  18  18  18  14
    CTA   4   2   3   4   5 |     CCA  15  12  17  18  15 | Gln CAA   5   3   5   5   4 |     CGA   4   5   3   3   5
    CTG  65  67  68  67  64 |     CCG  17  20  18  17  16 |     CAG  41  42  40  40  40 |     CGG   8   8   8   8  10
----------------------------------------------------------------------------------------------------------------------
Ile ATT   1   3   2   2   2 | Thr ACT   4   4   5   5   7 | Asn AAT   6   6   5   5   6 | Ser AGT   3   3   3   4   2
    ATC  21  19  22  21  20 |     ACC  20  22  18  20  18 |     AAC  13  12  14  13  13 |     AGC  21  21  22  22  22
    ATA   0   0   1   1   0 |     ACA   5   6   6   4   5 | Lys AAA   9   7   7   7   7 | Arg AGA   3   4   6   5   3
Met ATG  20  14  16  16  16 |     ACG   9   8  13  13  13 |     AAG  14  14  14  14  14 |     AGG  14  15  10  11  13
----------------------------------------------------------------------------------------------------------------------
Val GTT   4   2   4   5   3 | Ala GCT   7   5   7   7   7 | Asp GAT   6   6   6   5   8 | Gly GGT   6   6   4   4   5
    GTC  21  18  17  18  19 |     GCC  25  28  25  23  26 |     GAC  43  46  43  45  41 |     GGC  25  24  27  28  27
    GTA   3   3   2   2   3 |     GCA   5   6   8   9   7 | Glu GAA  14  14  16  16  15 |     GGA   7   8   8   8  10
    GTG  30  32  30  30  30 |     GCG  17  23  15  15  12 |     GAG  44  43  46  46  46 |     GGG  21  19  21  21  18
----------------------------------------------------------------------------------------------------------------------

Codon position x base (3x4) table for each sequence.

#1: Homo_sapiens   
position  1:    T:0.14573    C:0.33649    A:0.19194    G:0.32583
position  2:    T:0.28081    C:0.23697    A:0.28199    G:0.20024
position  3:    T:0.09597    C:0.42654    A:0.09834    G:0.37915
Average         T:0.17417    C:0.33333    A:0.19076    G:0.30174

#2: Pan_troglodytes
position  1:    T:0.14573    C:0.33768    A:0.19431    G:0.32227
position  2:    T:0.28081    C:0.23578    A:0.28199    G:0.20142
position  3:    T:0.09716    C:0.42654    A:0.09597    G:0.38033
Average         T:0.17457    C:0.33333    A:0.19076    G:0.30134

#3: Gorilla_gorilla
position  1:    T:0.14455    C:0.33886    A:0.19550    G:0.32109
position  2:    T:0.28436    C:0.23578    A:0.27962    G:0.20024
position  3:    T:0.10071    C:0.42062    A:0.09716    G:0.38152
Average         T:0.17654    C:0.33175    A:0.19076    G:0.30095

#4: Pongo_pygmaeus 
position  1:    T:0.14810    C:0.33531    A:0.19787    G:0.31872
position  2:    T:0.28081    C:0.23578    A:0.28555    G:0.19787
position  3:    T:0.10190    C:0.42417    A:0.09716    G:0.37678
Average         T:0.17694    C:0.33175    A:0.19352    G:0.29779

#5: Macaca_mulatta 
position  1:    T:0.14573    C:0.33768    A:0.19431    G:0.32227
position  2:    T:0.27725    C:0.23934    A:0.28555    G:0.19787
position  3:    T:0.09242    C:0.43009    A:0.09479    G:0.38270
Average         T:0.17180    C:0.33570    A:0.19155    G:0.30095

#6: Macaca_fascicularis
position  1:    T:0.14692    C:0.33531    A:0.19550    G:0.32227
position  2:    T:0.27844    C:0.23815    A:0.28555    G:0.19787
position  3:    T:0.09123    C:0.43128    A:0.09834    G:0.37915
Average         T:0.17220    C:0.33491    A:0.19313    G:0.29976

#7: Colobus_angolensis
position  1:    T:0.14218    C:0.34123    A:0.19787    G:0.31872
position  2:    T:0.27725    C:0.23934    A:0.28673    G:0.19668
position  3:    T:0.09716    C:0.42891    A:0.11019    G:0.36374
Average         T:0.17220    C:0.33649    A:0.19826    G:0.29305

#8: Macaca_nemestrina
position  1:    T:0.14573    C:0.33768    A:0.19431    G:0.32227
position  2:    T:0.27607    C:0.24171    A:0.28555    G:0.19668
position  3:    T:0.09123    C:0.43246    A:0.09953    G:0.37678
Average         T:0.17101    C:0.33728    A:0.19313    G:0.29858

#9: Theropithecus_gelada
position  1:    T:0.14692    C:0.33768    A:0.19550    G:0.31991
position  2:    T:0.27725    C:0.23815    A:0.28555    G:0.19905
position  3:    T:0.09123    C:0.43128    A:0.10071    G:0.37678
Average         T:0.17180    C:0.33570    A:0.19392    G:0.29858

#10: Rhinopithecus_bieti
position  1:    T:0.14336    C:0.34005    A:0.19905    G:0.31754
position  2:    T:0.27844    C:0.23815    A:0.28436    G:0.19905
position  3:    T:0.10545    C:0.42299    A:0.10782    G:0.36374
Average         T:0.17575    C:0.33373    A:0.19708    G:0.29344

#11: Rhinopithecus_roxellana
position  1:    T:0.14336    C:0.34005    A:0.19668    G:0.31991
position  2:    T:0.27725    C:0.23934    A:0.28436    G:0.19905
position  3:    T:0.10545    C:0.42180    A:0.10664    G:0.36611
Average         T:0.17536    C:0.33373    A:0.19589    G:0.29502

#12: Piliocolobus_tephrosceles
position  1:    T:0.14336    C:0.34005    A:0.19431    G:0.32227
position  2:    T:0.27962    C:0.23578    A:0.28436    G:0.20024
position  3:    T:0.09597    C:0.43009    A:0.10545    G:0.36848
Average         T:0.17299    C:0.33531    A:0.19471    G:0.29700

#13: Callithrix_jacchus
position  1:    T:0.14573    C:0.33175    A:0.19313    G:0.32938
position  2:    T:0.27844    C:0.23815    A:0.28081    G:0.20261
position  3:    T:0.09360    C:0.43009    A:0.09360    G:0.38270
Average         T:0.17259    C:0.33333    A:0.18918    G:0.30490

#14: Saimiri_boliviensis
position  1:    T:0.14218    C:0.33531    A:0.18720    G:0.33531
position  2:    T:0.26896    C:0.24882    A:0.27844    G:0.20379
position  3:    T:0.08175    C:0.43957    A:0.08768    G:0.39100
Average         T:0.16430    C:0.34123    A:0.18444    G:0.31003

#15: Sapajus_apella 
position  1:    T:0.14455    C:0.33057    A:0.19431    G:0.33057
position  2:    T:0.27488    C:0.23934    A:0.28081    G:0.20498
position  3:    T:0.08649    C:0.42891    A:0.10190    G:0.38270
Average         T:0.16864    C:0.33294    A:0.19234    G:0.30608

#16: Cebus_imitator 
position  1:    T:0.14336    C:0.32938    A:0.19313    G:0.33412
position  2:    T:0.27488    C:0.23815    A:0.27962    G:0.20735
position  3:    T:0.09005    C:0.42654    A:0.10190    G:0.38152
Average         T:0.16943    C:0.33136    A:0.19155    G:0.30766

#17: Aotus_nancymaae
position  1:    T:0.14810    C:0.33294    A:0.19076    G:0.32820
position  2:    T:0.27370    C:0.24171    A:0.27725    G:0.20735
position  3:    T:0.10545    C:0.42062    A:0.10190    G:0.37204
Average         T:0.17575    C:0.33175    A:0.18997    G:0.30253

Sums of codon usage counts
------------------------------------------------------------------------------
Phe F TTT     124 | Ser S TCT     105 | Tyr Y TAT      21 | Cys C TGT      37
      TTC     414 |       TCC     259 |       TAC     249 |       TGC     379
Leu L TTA      22 |       TCA      90 | *** * TAA       0 | *** * TGA       0
      TTG      48 |       TCG      96 |       TAG       0 | Trp W TGG     237
------------------------------------------------------------------------------
Leu L CTT      70 | Pro P CCT     244 | His H CAT      41 | Arg R CGT      67
      CTC     451 |       CCC     466 |       CAC     445 |       CGC     240
      CTA      71 |       CCA     277 | Gln Q CAA      48 |       CGA      75
      CTG    1149 |       CCG     320 |       CAG     676 |       CGG     186
------------------------------------------------------------------------------
Ile I ATT      39 | Thr T ACT      79 | Asn N AAT     110 | Ser S AGT      82
      ATC     357 |       ACC     346 |       AAC     231 |       AGC     325
      ATA      19 |       ACA      76 | Lys K AAA     107 | Arg R AGA      70
Met M ATG     320 |       ACG     144 |       AAG     277 |       AGG     208
------------------------------------------------------------------------------
Val V GTT      59 | Ala A GCT     119 | Asp D GAT      90 | Gly G GGT      83
      GTC     310 |       GCC     447 |       GAC     753 |       GGC     466
      GTA      46 |       GCA     128 | Glu E GAA     258 |       GGA     147
      GTG     484 |       GCG     231 |       GAG     752 |       GGG     278
------------------------------------------------------------------------------


Codon position x base (3x4) table, overall

position  1:    T:0.14504    C:0.33635    A:0.19445    G:0.32416
position  2:    T:0.27760    C:0.23885    A:0.28283    G:0.20072
position  3:    T:0.09548    C:0.42779    A:0.09994    G:0.37678
Average         T:0.17271    C:0.33433    A:0.19241    G:0.30055

Codon frequencies under model, for use in evolver (TTT TTC TTA TTG ... GGG):
  0.00393275  0.01761988  0.00411647  0.01551858
  0.00338377  0.01516026  0.00354184  0.01335229
  0.00400681  0.01795166  0.00000000  0.00000000
  0.00284367  0.01274046  0.00000000  0.01122107
  0.00912036  0.04086186  0.00954642  0.03598879
  0.00784722  0.03515782  0.00821380  0.03096500
  0.00929209  0.04163129  0.00972618  0.03666646
  0.00659468  0.02954611  0.00690276  0.02602252
  0.00527265  0.02362300  0.00551896  0.02080579
  0.00453662  0.02032538  0.00474855  0.01790144
  0.00537193  0.02406782  0.00562288  0.02119756
  0.00381251  0.01708115  0.00399061  0.01504410
  0.00878963  0.03938013  0.00920024  0.03468377
  0.00756266  0.03388293  0.00791595  0.02984215
  0.00895514  0.04012166  0.00937349  0.03533686
  0.00635555  0.02847471  0.00665245  0.02507890


TREE #  1:  (((17, 13), ((16, 15), 14)), (((3, (1, 2)), 4), ((9, ((5, 6), 8)), ((11, 10), (12, 7)))));   MP score: 610
This is a rooted tree.  Please check!
check convergence..
lnL(ntime: 32  np: 65):  -7019.612975      +0.000000
  18..19   19..20   20..17   20..13   19..21   21..22   22..16   22..15   21..14   18..23   23..24   24..25   25..3    25..26   26..1    26..2    24..4    23..27   27..28   28..9    28..29   29..30   30..5    30..6    29..8    27..31   31..32   32..11   32..10   31..33   33..12   33..7  
 0.113617 0.011653 0.079856 0.081796 0.002406 0.057783 0.016729 0.013823 0.080863 0.043984 0.023917 0.029309 0.017945 0.001420 0.006029 0.003613 0.040551 0.031138 0.018361 0.006037 0.004833 0.001214 0.006126 0.004805 0.009636 0.019028 0.017446 0.003526 0.014682 0.004906 0.011899 0.032958 5.327114 0.346846 0.126594 0.135957 0.156216 276.451660 0.133062 0.150201 0.140482 0.260322 0.000100 0.288219 0.178776 0.171740 534.339924 0.396790 0.132988 0.120346 0.202710 0.237824 0.394593 0.261775 0.000100 0.000100 0.790558 0.792348 0.057310 0.043090 0.601521 0.648576 0.261058 0.417858 0.293628

Note: Branch length is defined as number of nucleotide substitutions per codon (not per neucleotide site).

tree length =  0.811886

(((17: 0.079856, 13: 0.081796): 0.011653, ((16: 0.016729, 15: 0.013823): 0.057783, 14: 0.080863): 0.002406): 0.113617, (((3: 0.017945, (1: 0.006029, 2: 0.003613): 0.001420): 0.029309, 4: 0.040551): 0.023917, ((9: 0.006037, ((5: 0.006126, 6: 0.004805): 0.001214, 8: 0.009636): 0.004833): 0.018361, ((11: 0.003526, 10: 0.014682): 0.017446, (12: 0.011899, 7: 0.032958): 0.004906): 0.019028): 0.031138): 0.043984);

(((Aotus_nancymaae: 0.079856, Callithrix_jacchus: 0.081796): 0.011653, ((Cebus_imitator: 0.016729, Sapajus_apella: 0.013823): 0.057783, Saimiri_boliviensis: 0.080863): 0.002406): 0.113617, (((Gorilla_gorilla: 0.017945, (Homo_sapiens: 0.006029, Pan_troglodytes: 0.003613): 0.001420): 0.029309, Pongo_pygmaeus: 0.040551): 0.023917, ((Theropithecus_gelada: 0.006037, ((Macaca_mulatta: 0.006126, Macaca_fascicularis: 0.004805): 0.001214, Macaca_nemestrina: 0.009636): 0.004833): 0.018361, ((Rhinopithecus_roxellana: 0.003526, Rhinopithecus_bieti: 0.014682): 0.017446, (Piliocolobus_tephrosceles: 0.011899, Colobus_angolensis: 0.032958): 0.004906): 0.019028): 0.031138): 0.043984);

Detailed output identifying parameters

kappa (ts/tv) =  5.32711

w (dN/dS) for branches:  0.34685 0.12659 0.13596 0.15622 276.45166 0.13306 0.15020 0.14048 0.26032 0.00010 0.28822 0.17878 0.17174 534.33992 0.39679 0.13299 0.12035 0.20271 0.23782 0.39459 0.26177 0.00010 0.00010 0.79056 0.79235 0.05731 0.04309 0.60152 0.64858 0.26106 0.41786 0.29363

dN & dS for each branch

 branch          t       N       S   dN/dS      dN      dS  N*dN  S*dS

  18..19     0.114  1998.3   533.7  0.3468  0.0271  0.0782  54.2  41.7
  19..20     0.012  1998.3   533.7  0.1266  0.0016  0.0125   3.2   6.7
  20..17     0.080  1998.3   533.7  0.1360  0.0114  0.0837  22.7  44.7
  20..13     0.082  1998.3   533.7  0.1562  0.0127  0.0816  25.5  43.6
  19..21     0.002  1998.3   533.7 276.4517  0.0010  0.0000   2.0   0.0
  21..22     0.058  1998.3   533.7  0.1331  0.0081  0.0610  16.2  32.6
  22..16     0.017  1998.3   533.7  0.1502  0.0025  0.0169   5.1   9.0
  22..15     0.014  1998.3   533.7  0.1405  0.0020  0.0143   4.0   7.6
  21..14     0.081  1998.3   533.7  0.2603  0.0169  0.0648  33.7  34.6
  18..23     0.044  1998.3   533.7  0.0001  0.0000  0.0695   0.0  37.1
  23..24     0.024  1998.3   533.7  0.2882  0.0052  0.0182  10.5   9.7
  24..25     0.029  1998.3   533.7  0.1788  0.0050  0.0278   9.9  14.8
  25..3      0.018  1998.3   533.7  0.1717  0.0030  0.0173   5.9   9.2
  25..26     0.001  1998.3   533.7 534.3399  0.0006  0.0000   1.2   0.0
  26..1      0.006  1998.3   533.7  0.3968  0.0015  0.0038   3.0   2.0
  26..2      0.004  1998.3   533.7  0.1330  0.0005  0.0038   1.0   2.0
  24..4      0.041  1998.3   533.7  0.1203  0.0053  0.0442  10.6  23.6
  23..27     0.031  1998.3   533.7  0.2027  0.0057  0.0280  11.3  14.9
  27..28     0.018  1998.3   533.7  0.2378  0.0037  0.0154   7.3   8.2
  28..9      0.006  1998.3   533.7  0.3946  0.0015  0.0039   3.0   2.1
  28..29     0.005  1998.3   533.7  0.2618  0.0010  0.0039   2.0   2.1
  29..30     0.001  1998.3   533.7  0.0001  0.0000  0.0019   0.0   1.0
  30..5      0.006  1998.3   533.7  0.0001  0.0000  0.0097   0.0   5.2
  30..6      0.005  1998.3   533.7  0.7906  0.0015  0.0019   3.0   1.0
  29..8      0.010  1998.3   533.7  0.7923  0.0030  0.0038   6.1   2.1
  27..31     0.019  1998.3   533.7  0.0573  0.0014  0.0248   2.8  13.2
  31..32     0.017  1998.3   533.7  0.0431  0.0010  0.0238   2.0  12.7
  32..11     0.004  1998.3   533.7  0.6015  0.0010  0.0017   2.1   0.9
  32..10     0.015  1998.3   533.7  0.6486  0.0044  0.0068   8.8   3.6
  31..33     0.005  1998.3   533.7  0.2611  0.0010  0.0039   2.0   2.1
  33..12     0.012  1998.3   533.7  0.4179  0.0031  0.0073   6.1   3.9
  33..7      0.033  1998.3   533.7  0.2936  0.0073  0.0248  14.6  13.2

tree length for dN:       0.1402
tree length for dS:       0.7591

dS tree:
(((Aotus_nancymaae: 0.083683, Callithrix_jacchus: 0.081613): 0.012502, ((Cebus_imitator: 0.016932, Sapajus_apella: 0.014325): 0.060990, Saimiri_boliviensis: 0.064757): 0.000004): 0.078164, (((Gorilla_gorilla: 0.017272, (Homo_sapiens: 0.003835, Pan_troglodytes: 0.003815): 0.000001): 0.027764, Pongo_pygmaeus: 0.044206): 0.018191, ((Theropithecus_gelada: 0.003853, ((Macaca_mulatta: 0.009684, Macaca_fascicularis: 0.001919): 0.001918, Macaca_nemestrina: 0.003841): 0.003860): 0.015359, ((Rhinopithecus_roxellana: 0.001715, Rhinopithecus_bieti: 0.006772): 0.023755, (Piliocolobus_tephrosceles: 0.007337, Colobus_angolensis: 0.024826): 0.003924): 0.024775): 0.027994): 0.069528);
dN tree:
(((Aotus_nancymaae: 0.011377, Callithrix_jacchus: 0.012749): 0.001583, ((Cebus_imitator: 0.002543, Sapajus_apella: 0.002012): 0.008115, Saimiri_boliviensis: 0.016858): 0.001015): 0.027111, (((Gorilla_gorilla: 0.002966, (Homo_sapiens: 0.001522, Pan_troglodytes: 0.000507): 0.000599): 0.004964, Pongo_pygmaeus: 0.005320): 0.005243, ((Theropithecus_gelada: 0.001520, ((Macaca_mulatta: 0.000001, Macaca_fascicularis: 0.001517): 0.000000, Macaca_nemestrina: 0.003044): 0.001010): 0.003653, ((Rhinopithecus_roxellana: 0.001031, Rhinopithecus_bieti: 0.004392): 0.001024, (Piliocolobus_tephrosceles: 0.003066, Colobus_angolensis: 0.007289): 0.001024): 0.001420): 0.005675): 0.000007);

w ratios as labels for TreeView:
(((Aotus_nancymaae #0.135957 , Callithrix_jacchus #0.156216 ) #0.126594 , ((Cebus_imitator #0.150201 , Sapajus_apella #0.140482 ) #0.133062 , Saimiri_boliviensis #0.260322 ) #276.452 ) #0.346846 , (((Gorilla_gorilla #0.17174 , (Homo_sapiens #0.39679 , Pan_troglodytes #0.132988 ) #534.34 ) #0.178776 , Pongo_pygmaeus #0.120346 ) #0.288219 , ((Theropithecus_gelada #0.394593 , ((Macaca_mulatta #0.0001 , Macaca_fascicularis #0.790558 ) #0.0001 , Macaca_nemestrina #0.792348 ) #0.261775 ) #0.237824 , ((Rhinopithecus_roxellana #0.601521 , Rhinopithecus_bieti #0.648576 ) #0.0430898 , (Piliocolobus_tephrosceles #0.417858 , Colobus_angolensis #0.293628 ) #0.261058 ) #0.0573099 ) #0.20271 ) #0.0001 );


Time used: 39:42
```
