## Supplementary material for "Genetic comparisons of interleukin-17 reveal a framework for complex signaling evolution": IL17RA_seq_aon.txt

```
>Homo_sapiens
ATGGGGGCCGCACGCAGCCCGCCGTCCGCTGTCCCGGGGCCCCTGCTGGGGCTGCTCCTGCTGCTCCTGG
GCGTGCTGGCCCCGGGTGGCGCCTCCCTGCGACTCCTGGACCACCGGGCGCTGGTCTGCTCCCAGCCGGG
GCTAAACTGCACGGTCAAGAATAGTACCTGCCTGGATGACAGCTGGATTCACCCTCGAAACCTGACCCCC
TCCTCCCCAAAGGACCTGCAGATCCAGCTGCACTTTGCCCACACCCAACAAGGAGACCTGTTCCCCGTGG
CTCACATCGAATGGACACTGCAGACAGACGCCAGCATCCTGTACCTCGAGGGTGCAGAGTTATCTGTCCT
GCAGCTGAACACCAATGAACGTTTGTGCGTCAGGTTTGAGTTTCTGTCCAAACTGAGGCATCACCACAGG
CGGTGGCGTTTTACCTTCAGCCACTTTGTGGTTGACCCTGACCAGGAATATGAGGTGACCGTTCACCACC
TGCCCAAGCCCATCCCTGATGGGGACCCAAACCACCAGTCCAAGAATTTCCTTGTGCCTGACTGTGAGCA
CGCCAGGATGAAGGTAACCACGCCATGCATGAGCTCAGGCAGCCTGTGGGACCCCAACATCACCGTGGAG
ACCCTGGAGGCCCACCAGCTGCGTGTGAGCTTCACCCTGTGGAACGAATCTACCCATTACCAGATCCTGC
TGACCAGTTTTCCGCACATGGAGAACCACAGTTGCTTTGAGCACATGCACCACATACCTGCGCCCAGACC
AGAAGAGTTCCACCAGCGATCCAACGTCACACTCACTCTACGCAACCTTAAAGGGTGCTGTCGCCACCAA
GTGCAGATCCAGCCCTTCTTCAGCAGCTGCCTCAATGACTGCCTCAGACACTCCGCGACTGTTTCCTGCC
CAGAAATGCCAGACACTCCAGAACCAATTCCGGACTACATGCCCCTGTGGGTGTACTGGTTCATCACGGG
CATCTCCATCCTGCTGGTGGGCTCCGTCATCCTGCTCATCGTCTGCATGACCTGGAGGCTAGCTGGGCCT
GGAAGTGAAAAATACAGTGATGACACCAAATACACCGATGGCCTGCCTGCGGCTGACCTGATCCCCCCAC
CGCTGAAGCCCAGGAAGGTCTGGATCATCTACTCAGCCGACCACCCCCTCTACGTGGACGTGGTCCTGAA
ATTCGCCCAGTTCCTGCTCACCGCCTGCGGCACGGAAGTGGCCCTGGACCTGCTGGAAGAGCAGGCCATC
TCGGAGGCAGGAGTCATGACCTGGGTGGGCCGTCAGAAGCAGGAGATGGTGGAGAGCAACTCTAAGATCA
TCGTCCTGTGCTCCCGCGGCACGCGCGCCAAGTGGCAGGCGCTCCTGGGCCGGGGGGCGCCTGTGCGGCT
GCGCTGCGACCACGGAAAGCCCGTGGGGGACCTGTTCACTGCAGCCATGAACATGATCCTCCCGGACTTC
AAGAGGCCAGCCTGCTTCGGCACCTACGTAGTCTGCTACTTCAGCGAGGTCAGCTGTGACGGCGACGTCC
CCGACCTGTTCGGCGCGGCGCCGCGGTACCCGCTCATGGACAGGTTCGAGGAGGTGTACTTCCGCATCCA
GGACCTGGAGATGTTCCAGCCGGGCCGCATGCACCGCGTAGGGGAGCTGTCGGGGGACAACTACCTGCGG
AGCCCGGGCGGCAGGCAGCTCCGCGCCGCCCTGGACAGGTTCCGGGACTGGCAGGTCCGCTGTCCCGACT
GGTTCGAATGTGAGAACCTCTACTCAGCAGATGACCAGGATGCCCCGTCCCTGGACGAAGAGGTGTTTGA
GGAGCCACTGCTGCCTCCGGGAACCGGCATCGTGAAGCGGGCGCCCCTGGTGCGCGAGCCTGGCTCCCAG
GCCTGCCTGGCCATAGACCCGCTGGTCGGGGAGGAAGGAGGAGCAGCAGTGGCAAAGCTGGAACCTCACC
TGCAGCCCCGGGGTCAGCCAGCGCCGCAGCCCCTCCACACCCTGGTGCTCGCCGCAGAGGAGGGGGCCCT
GGTGGCCGCGGTGGAGCCTGGGCCCCTGGCTGACGGTGCCGCAGTCCGGCTGGCACTGGCGGGGGAGGGC
GAGGCCTGCCCGCTGCTGGGCAGCCCGGGCGCTGGGCGAAATAGCGTCCTCTTCCTCCCCGTGGACCCCG
AGGACTCGCCCCTTGGCAGCAGCACCCCCATGGCGTCTCCTGACCTCCTTCCAGAGGACGTGAGGGAGCA
CCTCGAAGGCTTGATGCTCTCGCTCTTCGAGCAGAGTCTGAGCTGCCAGGCCCAGGGGGGCTGCAGTAGA
CCCGCCATGGTCCTCACAGACCCACACACGCCCTACGAGGAGGAGCAGCGGCAGTCAGTGCAGTCTGACC
AGGGCTACATCTCCAGGAGCTCCCCGCAGCCCCCCGAGGGACTCACGGAAATGGAGGAAGAGGAGGAAGA
GGAGCAGGACCCAGGGAAGCCGGCCCTGCCACTCTCTCCCGAGGACCTGGAGAGCCTGAGGAGCCTCCAG
CGGCAGCTGCTTTTCCGCCAGCTGCAGAAGAACTCGGGCTGGGACACGATGGGGTCAGAGTCAGAGGGGC
CCAGTGCATGA

>Pan_troglodytes
ATGGGGGCCGCACGCAGCCCGCCGTCCGCTGTCCCGGGGCCCCTGCTGGGGCTGCTCCTGCTGCTCCTGG
GCGTGCTGGCCCCGGGTGGCGCCTCCCTGCGACTCCTGGACCACCGGGCGCTGGTCTGCTCCCAGCCGGG
GCTAAACTGCACGGTCAAGAATAGTACCTGCCTGGATGACAGCTGGATTCACCCTCGAAACCTGACCCCC
TCCTCCCCAAAGGACCTGCAGATCCAGCTGCACTTTGCCCACACCCAACAAGGAGACCTGTTCCCCGTGG
CTCACATCGAATGGACACTGCAGACAGACGCCAGCATCCTGTACCTCGAGGGTGCAGAGTTATCTGTCCT
GCAGCTGAACACCAATGAACGTTTGTGCGTCAGGTTTGAGTTTCTGTCCAAACTGAGGCATCACCACAGG
CGGTGGCGTTTTACCTTCAGCCACTTTGTGGTTGACCCTGACCAGGAATATGAGGTGACCGTTCACCACC
TGCCCAAGCCCATCCCTGATGGGGACCCAAACCACCAGTCCAAGAATTTCCTTGTGCCTGACTGTGAGCA
CGCCAGGATGAAGGTAACCACGCCATGCATGAGCTCAGGCAGCCTGTGGGACCCCAACATCACCGTGGAG
ACCCTGGAGGCCCACCAGCTGCGTGTGAGCTTCACCCTGTGGAACGAATCTACCCATTACCAGATCCTGC
TGACCAGTTTTCCGCACATGGAGAACCACAGTTGCTTTGAGCACATGCACCACATACCTGCGCCCAGACC
AGAAGAGTTCCACCAGCGATCCAACGTCACGCTCACTCTACGCAACCTTAAAGGGTGCTGTCGCCACCAA
GTGCAGATCCAGCCCTTCTTCAGCAGCTGCCTCAATGACTGCCTCAGACACTCCGCGACTGTTTCCTGCC
CAGAAATGCCAGACACTCCAGAACCAATTCCGGACTACATGCCCCTGTGGGTGTACTGGTTCATCACGGG
CATCTCCATCCTGCTGGTGGGCTCCGTCATCCTGCTCATCGTCTGCATGACCTGGAGGCTAGCTGGGCCT
GGAAGTGAAAAATACAGTGATGACACCAAATACACCGATGGCCTGCCTGCGGCTGACCTGATCCCCCCAC
CGCTGAAGCCCAGGAAGGTCTGGATCATCTACTCAGCCGACCACCCCCTCTACGTGGACGTGGTCCTGAA
ATTCGCCCAGTTCCTGCTCACCGCCTGCGGCACGGAAGTGGCCCTGGACCTGCTGGAAGAGCAGGCCATC
TCGGAGGCAGGAGTCATGACCTGGGTGGGCCGTCAGAAGCAGGAGATGGTGGAGAGCAACTCTAAGATCA
TCGTCCTGTGCTCCCGCGGCACGCGCGCCAAGTGGCAGGCGCTCCTGGGCCGGGGGGCGCCTGTGCGGCT
GCGCTGCGACCACGGAAAGCCCGTGGGGGACCTGTTCACTGCAGCCATGAACATGATCCTCCCGGACTTC
AAGAGGCCAGCCTGCTTCGGCAGCTACGTAGTCTGCTACTTCAGCGAGGTCAGCTGTGACGGCGACGTCC
CCGACCTGTTCGGCGCGGCGCCGCGGTACCCGCTCATGGACAGGTTCGAGGAGGTGTACTTCCGCATCCA
GGACCTGGAGATGTTCCAGCCGGGCCGCATGCACCGCGTAGGGGAGCTGTCGGGGGACAACTACCTGCGG
AGCCCGGGCGGCAGGCAGCTCCGCGCCGCCCTGGACAGGTTCCGGGACTGGCAGGTCCGCTGTCCCGACT
GGTTCGAATGTGAGAACCTCTACTCGGCAGATGACCAGGATGCCCCGTCCCTGGACGAAGAGGTGTTTGA
GGAGCCACTGCTGCCTCCGGGAACCGGCATCGTGAAGCGGGCGCCCCTGGTGCGCGAGCCTGGCTCCCAG
GCCTGCCTGGCCATAGACCCGCTGGTCAGGGAGGAAGGAGGAGCAGCAGTGGCAAAGCTGGAACCTCACC
TGCAGCCCCGGGGTCAGCCAGCGCCGCAGCCCCTCCACACCCTGGTGCTCGCCGCAGAGGAGGGCGCCCT
GGTGGCCGCGGTGGAGCCTGGGCCCCTGGCTGACGGTGCCGCAGTCCGGCTGGCACTGGCGGGGGAGGGC
GAGGCCTGCCCGCTGCTGGGCAGCCCGGGCGCTGGGCGAAATAGCGTCCTCTTCCTCCCTGTGGACCCCG
AGGACTCGCCCCTTGGCAGCACCCCCATGGCGTCTCCTGACCTCCTTCCAGAGGACGTGAGGGAGCACCT
CGAAGGCTTGATGCTCTCGCTCTTCCAGCAGAGTCTGAGCTGCCAGGCCCAGGGGGGCTGCAGTAGACCC
GCCATGGTCCTCACAGACCCACACACGCCCTACGAGGAGGAGCAGCGGCAGTCAGTGCAGTCTGACCAGG
GCTACATCTCCAGGAGCTCCCCGCAGCCCCCCGAGGGACTCACGGAAATGGAGGAAGAGGAAGAAGAGGA
GCAGGACCCAGGGAAGCCGGCCCTGCCACTCTCTCCCGAGGACCTGGAGAGCCTGAGGAGCCTCCAGCGG
CAGCTGCTTTTCCGCCAGCTGCAGAAGAACTCGGGCTGGGACACGATGGGGTCAGAGTCAGAGAGGCCCA
GTGCATGA

>Gorilla_gorilla
ATGGGGGCCGCACGCAGCCCGCCGTCCGCTGTCCCGGGGCCCCTGCTGGGGCTGCTCCTGCTGCTCCTGG
GCGTGCTGGCCCCGGGTGGCGCCTCCCTGCGACTCCTGGACCACCGGGCGCTGGTCTGCTCCCAGCCGGG
GCTAAACTGCACGGTCAAGAATAGTACCTGCCTGGATGACAGCTGGATTCACCCTCGAAACCTGACCCCC
TCCTCCCCAAAGGACCTGCAGATCCAGCTGCACTTTGCCCACACCCAACAAGGAGGCCTGTTCCCCGTGG
CTCACATCGAATGGACGCTGCAGACAGACGCCAGCATCCTGTACCTTGAGGGTGCAGAGTTATCTGTCCT
GCAGCTGAACACCAATGAACGTTTGTGCGTCAGGTTTGAGTTTCTGTCCAAACTGAGGCATCACCACAGG
CGGTGGCGTTTTACCTTCAGCCACTTTGTGGTCGACCCTGACCAGGAATATGAGGTGACCGTTCACCACC
TGCCCAAGCCCATCCCTGATGGGGACCCAAACCACCAGTCCAAGAATTTCCTTGTGCCTGACTGTGAGCA
CGCCAGGATGAAGGTAACCACGCCATGCATGAGCTCAGGCAGCCTGTGGGACCCCAACATTACCGTGGAG
ACCCTGGAGGCCCACCAGCTGCGTGTGAGCTTCACCCTGTGGAACGAATCTACCCATTACCAGATCCTGC
TGACCAGTTTTCCGCACATGGAGAACCACAGTTGCTTTGAGCACATGCACCACATACCTGCGCCCAGACC
AGAAGAGTTCCACCAGCGATCCAACGTCACACTCACTCTACGCAACCTTAAAGGGTGCTGTCGCCACCAA
GTGCAGATCCAGCCCTTCTTCAGCAGCTGCCTCAATGACTGCCTCAGACACTCCATGACTGTTTCCTGCC
CAGAAATGCCAGACACTCCAGAACCAATTCCAGACTACATGCCCCTGTGGGTGTACTTGTTTATCACGGG
CATCTCCATCCTGCTGGTGGGCTCCGTCATCCTGCTCATCGTCTGCATGACCTGGAGGCTAGCTGGGCCT
GGAAGTGAAAAATACAGTGATGACACCAAATACACCGATGGCCTGCCTGCGGCTGACCTGATCCCCCCAC
CGCTGAAGCCCAGGAAGGTCTGGATCATCTACTCAGCCGACCACCCCCTCTACGTGGACGTGGTCCTGAA
ATTCGCCCAGTTCCTGCTCACCGCCTGCGGCACGGAAGTGGCCCTGGACCTGCTGGAAGAGCAGGCCATC
TCGGAGGCAGGAGTCATGACCTGGGTGGGCCGTCAGAAGCAGGAGATGGTGGAGAGCAACTCTAAGATCA
TCGTCCTGTGCTCCCGCGGCACGCGCGCCAAGTGGCAGGCGCTCCTGGGCCGGGGGGCGCCTGTGCGGCT
GCGCTGCGACCACGGAAAGCCCGTGGGGGACCTGTTCACTGCAGCCATGAACATGATCCTCCCGGACTTC
AAGAGGCCAGCCTGCTTCGGCACCTACGTAGTCTGCTACTTCAGCGAGGTCAGCTGTGATGGCGACGTCC
CCGACCTGTTCGGCGCGGCGCCGCGGTACCCGCTCATGGACAGGTTCGAGGAGGTGTACTTCCGCATCCA
GGACCTGGAGATGTTCCAGCCGGGCCGCATGCACCGCGTAGGGGAGCTGTCGGGGGACAACTACCTGCGG
AGCCCGGGCGGCAGGCAGCTCCGCGCCGCCCTGGACAGGTTCCGGGACTGGCAGGTCCGCTGTCCCGACT
GGTTCGAACGTGAGAACCTCTACTCGGCAGATGACCAGGATGCCCCGTCCCTGGACGAAGAGGTGTTTGA
GGAGCCACTGCTGCCTCCGGGAACCGGCATCGTGAAGCGGGCGCCCCTGGTGCGCGAGCCTGGCTCCCAG
GCCTGCCTGGCCATAGACCCGCTGGTCAGGGAGGAAGGAGGAGCAGCAGTGGCAAAGCTAGAACCTCACC
TGCTGCCCCGGGGTCAGCCAGCGCCGCAGCCCCTCCACACCCTGGTGCTCGCCGCAGAGGAGGGGGCCCT
GGTGGCCGCGGTGGAGCCTGGGCCCCTGGCTGACGGTGCCGCAGTCCGGCTGGCACTGGCGGGGGAGGGC
GAGGCCTGCCCGCTGCTGGGCAGCCCGGGCGCTGGGCGAAATAGCGTCCTCTTCCTCCCTGTGGAGCCCG
AGGACTCGCCCCTTGGCAGCACCCCCATGGCGTCTCCTGACCTCCTTCCAGAGGACGTGAGGGAGCACCT
CGAAGGCTTGATGCTCTCGCTCTTCCAGCAGAGTCTGAGCTGCCAGGCCCCGGGGGGCTGCAGTAGACCC
GCCATGGTCCTCACAGACCCGCACACGCCCTACGAGGAGGAGCAGCGGCAGTCAGTGCAGTCTGACCAGG
GCTACATCTCCAGGAGCTCCCCGCAGCCCCCCGAGGGACTCACGGAAATGGAGGAAGAGGAAGAAGAGGA
GCAGGACCCAGGGAAGCCGGCCCTGCCACTCTCTCCCGAGGACCTGGAGAGCCTGAGGAGCCTCCAGCGG
CAGCTGCTTTTCCGCCAGCTGCAGAAGAACTCGGGCTGGGACACGATGGGGTCAGAGTCAGAGAGGCCCA
GTGCATGA

>Pongo_pygmaeus
ATGGGGGCCGCACGCAGCCCGCCGCCCGCTGTCCCGGGGCCCCCGCTGGGGCTGCTCCTGCTGCTTCTGG
GCGTGCTGGCCCCGGGTGGCGCCTCCCTGCGACTCCTGGACCACCGGCCGCTGGTCTGCTCCCAGCCGGG
GCTAAACTGCACGGTCAAGAATAGTACCTGCCTGGATGACAGCTGGATTCACCCTCGAAACCTGACCCCC
TCCTCCCCAAAGGACCTGCAGATCCAGCTGCACTTTGCCCACACCCAGCAAGGAGACCTGTTCCCCGTGG
CTCACATTGAATGGACGCTGCAGACAGACGCCAGCATCCTGTACCTCGAGGGTGCAGAGTTATCTGTCCT
ACAGCTGAACACCAATGAACGTTTATGCGTCAAGTTTGAGTTTCTGTCCAAACTGAGGCATCACCACAGG
AGGTGGCGTTTTACCTTCAGCCACTTTGTGGTCGACCCTGACCAGGAATATGAGGTGACCGTTCACCACC
TGCCCAAGCCCATCCCTGACGGGGACCCAAACCACCAGTCCAAGAATTTCCTCGTGCCTGACTGTGAGCA
CACCAGGATGAAGGTAACCACGCCATGCATGAGCTCAGGCAGCCTATGGGACCCCAACATCACTGTGGAA
ACCCTGGAGGCCCACCAGCTACGTGTGAGCTTCACCCTGTGGAACGAATCTACCCATTACCAGATCCTGC
TGACCAGTTTTCCGCACATGGAGAACCACAGTTGCTTTGAGCACATGCACCACGTTCCTGCGCCCAGACC
AGAGGAGTTCCACCAGCGATCCAACGTCACACTCACTCTACGCAACCTTAAAGGGTGCTGCCGCCACCAA
GTGCAGATCCAGCCCTTCTTCAGCAGCTGCCTCAATGACTGCCTCAGACACTCCGCGACTATTTCCTGCC
CAGAAATGCCAGACACTCCAGAACCAATTCCGGACTACATGCCCCTGTGGGTGTACTGGTTCATCACGGG
CATCTCCATCCTGCTGGTGGGCTCCGTCATCCTGTTCATCGTCTGCATGACCTGGAGGCTAGCTGGGCCT
GGAAGTGAAAAATACAGTGATGACACCAAATACACCGATGGCCTGCCTGTGGCTGACCTGACCCCCCCAC
CGCTGAAGCCCAGGAAGGTCTGGATCATCTACTCAGCTGACCACCCCCTCTACGTGGACGTGGTCCTGAA
ATTCGCCCAGTTCCTGCTCACCGCCTGCGGCACGGAAGTGGCCCTGGACCTACTGGAAGAGCAGGCCATC
TCGGAGGCGGGAGTCATGACCTGGGTGGGCCGTCAGAAGCAGGAGATGGTGGAGAGCAACTCTAAGATCA
TCATCCTGTGCTCCCGCGGCACGCGTGCCAAGTGGCAGGCGCTCCTGGGCCGGGGGGCGTCTGTGCGGCT
GCGCTGCGACCGCGGGAAGCCCGTGGGGGACCTGTTCACCGCAGCCATGAACATGATCCTCCCGGACTTC
AAGAGGCCAGCCTGCTTCGGCACCTACGTAGTTTGCTACTTCAGCGAGGTCAGCTGTGACGGCGACGTCC
CCGACCTGTTCGGCGCGGCGCCGCGGTACCCGCTCATGGACAGGTTCGAGGAGGTGTACTTCCGCATCCA
GGACCTGGAGATGTTCCAGCCGGGCCGCATGCACCGCGTGGGGGAGCTGTCGGGGGACAACTACCTGCGA
AGCCCGGGCGGCAGGCAGCTCCGCGCCGCCCTGGACAGGTTCCGGGACTGGCAGGTCCGCTGCCCCGACT
GGTTCGAACGTGAGAACCTCTACTCGGCCGATGACCAGGATGCCCCGTCCCTGGATGAAGAGGTGTTTGA
GGAGCCACTGCTGCCTCCGGGAACCGGCATCGTGAAGCGGGCGCCCCTGGTGCGCGAGCCTGGCTCCCAG
GCCTGCCTGGCCATAGACCTCCTGATCAGAGAGGAAGGAGGATCAGCAGTGGCAAAGCTGGAACCTCACC
TGCAGCCCCGGGGTCAGCCAGCGCCGCAGCCCCTCCACACCCTGGTGCTTGCCGCAGAGGAGGGGGCCCT
GGTGGCCGCGGTGGAGCCTGGGCCCCTGGCTGACGGTGCCGCAGTCCGGCTGGCACTGGCGGAGGAGGGC
GAGGCCTGCCCGCTGCTGGGCAGCCCGGGCGCTGGGCGAAATAGCGTCCTCTTCCTCCCTGTGGACCCCG
AGGACTCATCCCTTGGCAGCACCCCCATGGCGTCTCCTGACCTGCTTCCGGAGGACGTGAGGGAGCACCT
CGAAGGCTTGATGCTCTCGCTCTTCCAGCAGAGTCTGAACTGCCAGGCCCAGGGGGGCTGCAGTAGACCC
GCCATGGTCCTCAAAGACCCACACACGCCTTACGAGGAGGAGCAGCGGCAGTCAGTGCAGTCTGACCAGG
GCTACATCTCCAGGAGCTCCCCGCAGCCCCCCGACGGACTCACGGAAATGGAGGAAGAGGAAGAAGAGGA
GCAGGACCCAGGGAAGCCGGCCCTGCCACTCTCTCCCGAGGACCTGGAGAGCCTGAGGAGCCTCCAGCGG
CAGCTGCTTTTCCGCCAGCTGCAGAAGAACTCGGGCTGGGACACGGTGGGGTCAGAGTCAGAGAGGCCCA
GTGCATGA


>Macaca_mulatta
ATGGGGGCCGCACGCAGCCCGCCGCGCGCTGTCCCGGGGCCCCCGCTGGGACTGCTCCTGCTGCTCCTGG
GCGTGCTGGCCCCGGGTGGCGCCTCCCTGCGACTGCTGGACCACCCGGCGCTGGTCTGCTCCCAGCCGGG
GCTAAACTGCACAGTCAAGAACAGTACCTGCTTAGATGACAGCTGGATTCACCCTCGAAACCTGACCCCC
TCCTCCCCAAAGGACCTGCAGATCCAGCTGCGCTTTGCCCACACCCAGCAAGGCGACCTGTTCCCCGTGG
CTCACATCGAATGGACACTGCAGACAGACGCCAGCATCCTGTACCTCGAGGGTGCAGAGTTATCTGTCCT
GCAGCTGAACACCAATGAACGTTTGTGCGTCAAGTTTGAGTTTCTGTCCAAACTGAGGCATCACCACAAG
CGGTGGCGTTTTACCTTCAGCCACTTTGTGGTTGACCCTGACCAGGAGTATGAGGTGACCGTTCACAACC
TGCCCAAGCCCATCCCTGACGGGGACCCAAACCACCAGTCCAAGAATTTCCTCGTGCCTGACTGCGAGCA
CACCAGAATGAAGGTAACCACGCCATGCATGAGCTCAGGCAGCCTGTGGGACCCCAACATCACTGTGGAG
ACCCTGGAGGCCCAGCAGCTGCGTGTGGGCTTCACCCTGTGGAATGAATCTACCCATTACCAGATCCTGC
TGACCAGTTTTCCGCACATGGAGAACCACAGCTGCTTTGAGCACATGCACCACGTACCTGCGCCCAGACC
AGAGGACTTCCACCAGCGATCCAATGTCACACTCACTCTACACAACCTGAAAGGGTGCTGCCGCCACCGA
GTGCAGATCCAGCCCTTCTTCAGCAGCTGCCTCAATGACTGCCTCAGACACTCCGTGACTGTTTCCTGCC
CAGAAATGCCAGACACTCCAGAACCAATTCCAGACTACATGCCCCTGTGGTTGTACTGGTTCATCACGGG
CATCTCCGTCCTGCTGGTGGGCTCCGCCATCCTGCTGATCGTCTGCATGACCTGGAGGCTGGCCGGGCCT
GGAAATGAAAAATGCAGTAATGACACCAAATACACCGATGGCCTGCCTGCGGCTGACCTGACCCCCCCAC
CGCTGAAGCCCAGGAAGGTCTGGATCATCTATTCAGCCGACCACCCCCTCTACGTGGACGTGGTCCTGAA
ATTCGCCCAGTTCCTGCTCACCGCCTGCGGCACGGAAGTGGCCCTGGACCTGCTGGAAGAGCAGGCCATC
TCGGAGGCGGGGGTCATGACCTGGGTGGGCCGCCAGAAGCAGGAGATGGTGGAGAGCAACTCGAAGATCA
TCGTCCTGTGCTCCCGCGGCACGCGCGCCAAGTGGCAGGCGCTCCTGGGCCGGGGAGCGCCTGTGCGGCT
GCGCTGTGACCACGGGAAGCCCGTGGGGGACCTATTCACCGCAGCCATGAACATGATCCTCCCGGACTTC
AAGAGGCCAGCCTGCTTCGGCACCTACGTAGTCTGCTACTTCAGCGAGGTCAGCGGTGACGGCGACGTCC
CCGACCTGTTCGGCGCGGCGCCGCGGTACCCGCTCATGGACAGGTTCGAGGAGGTGTACTTCCGCATCCA
GGACCTGGAGATGTTCCAGCCGGGCCGCATGCACCGCGTGGGGGAGCTGTCGGGAGACAACTACCTGCGG
AGCCCGGGCGGCAGGCAGCTCCGCGCCGCCCTGGACAGGTTCCGGGACTGGCAGGCCCGCTGCCCCGACT
GGTTCGAGCGTGAGAACCTCTACCCGGCCGATGACCAGGATGCCCCGTCCCTGGACGAAGAGGTGTTTGA
GGAGCCACTGCTGCCTCCGGGAACCGGCATCATGAAGCGGGCGCCCCTGGTGCGCGAGCCTGGCTCCCAG
GCCTGCCTGGCCATAGACCTCCTGGTCGGGGAGGAAGGAGGAGCAGCAGTGGCAAAGCTGGAACCTCACC
TGCAGCCCCGGGGTCAGCCAGCGCCGCAGCCCCTCCACACCCTGGTGCTCCCCGCAGAGGAGGGCGCCCT
GGTGGCCGCGGTGGAGCCTGGGCCCCTGGCTGATGGTGCCGCTATGCGGTTGGCACTGGCGGGGGAGGGC
GAGGCCTGCCCGCTGCTGGGCAGCCCGGGCGCTGGGCGAAATAGCGTCCTCTTCCTCCCTGTGGACCCCG
AGGACTCACCGCTTGGCAGCACCCCCATGGCGTCTCCTGACCACCTTCCAGAGGACATGAGGGAGCACCT
CGAAGGCTTGATGCTCTCGCTCTTCCAGCAGAGTCTGAGCTGCCAGGCCCAGGGGGGCTGCGGTAGACCC
GCCATGGTCCTCAAAGACCCACACACGCCCTACGAGGAGGAGCAGCGGCGGTCAGTGCAGTCTGACCAGG
GCTACATCTCCAGGAGCTCCCCGCAGCCCCCCGACGGACTCACGGAAATGGAGGAAGAGGAAGAAGAAGA
GCAGGACCCAGGGAAGCCGGCCCTGCCACTCTCTCCTGAGGACCTGGAGAGCCTGAGGAGCCTCCAGCGG
CAGCTGCTTTTCCGCCAGCTGCAGAAGAACTCGGGCTGGGACACGGTGGAGTCAGAGTCAGAGAGGCCCA
GTGCATGA

>Macaca_fascicularis
ATGGGGGCCGCACGCAGCCCGCCGCGCGCTGTCCCGGGGCCCCCGCTGGGACTGCTCCTGCTGCTCCTGG
GCGTGCTGGCCCCGGGTGGCGCCTCCCTGCGACTGCTGGACCACCCGGCGCTGGTCTGCTCCCAGCCGGG
GCTAAACTGCACAGTCAAGAACAGTACCTGCTTAGATGACAGCTGGATTCACCCTCGAAACCTGACCCCC
TCCTCCCCAAAGGACCTGCAGATCCAGCTGCGCTTTGCCCACACCCAGCAAGGCGACCTGTTCCCCGTGG
CTCACATCGAATGGACACTGCAGACAGACGCCAGCATCCTGTACCTCGAGGGTGCAGAGTTATCTGTCCT
GCAGCTGAACACCAATGAACGTTTGTGCGTCAAGTTTGAGTTTCTGTCCAAACTGAGGCATCACCACAAG
CGGTGGCGTTTTACCTTCAGCCACTTTGTGGTTGACCCTGACCAGGAATATGAGGTGACCGTTCACAACC
TGCCCAAGCCCATCCCTGACGGGGACCCAAACCACCAGTCCAAGAATTTCCTCGTGCCTGACTGCGAGCA
CACCAGAATGAAGGTAACCACGCCATGCATGAGCTCAGGCAGCCTGTGGGACCCCAACATCACTGTGGAG
ACCCTGGAGGCCCAGCAGCTGCGTGTGGGCTTCACCCTGTGGAATGAATCTACCCATTACCAGATCCTGC
TGACCAGTTTTCCGCACATGGAGAACCACAGCTGCTTTGAGCACATGCACCACGTACCTGCGCCCAGACC
AGAGGACTTCCACCAGCGATCCAATGTCACATTCACTCTACACAACCTGAAAGGGTGCTGCCGCCACCGA
GTGCAGATCCAGCCCTTCTTCAGCAGCTGCCTCAATGACTGCCTCAGACACTCCGTGACTGTTTCCTGCC
CAGAAATGCCAGACACTCCAGAACCAATTCCAGACTACATGCCCCTGTGGTTGTACTGGTTCATCACGGG
CATCTCCGTCCTGCTGGTGGGCTCCGCCATCCTGCTGATCGTCTGCATGACCTGGAGGCTAGCCGGGCCT
GGAAATGAAAAATGCAGTAATGACACCAAATACACCGATGGCCTGCCTGTGGCTGACCTGACCCCCCCAC
CGCTGAAGCCCAGGAAGGTCTGGATCATCTACTCAGCCGACCACCCCCTCTACGTGGACGTGGTCCTGAA
ATTCGCCCAGTTCCTGCTCACCGCCTGCGGCACGGAAGTGGCCCTGGACCTGCTGGAAGAGAAGGCCATC
TCGGAGGCGGGAGTCATGACCTGGGTGGGCCGCCAGAAGCAGGAGATGGTGGAGAGCAACTCGAAGATCA
TCGTCCTGTGCTCCCGCGGCACGCGCGCCAAGTGGCAGGCGCTCCTGGGCCGGGGAGCGCCTGTGCGGCT
GCGCTGTGACCACGGGAAGCCCGTGGGGGACCTATTCACCGCAGCCATGAACATGATCCTCCCGGACTTC
AAGAGGCCAGCCTGCTTCGGCACCTACGTAGTCTGCTACTTCAGCGAGGTCAGCGGTGACGGCGACGTCC
CTGACCTGTTCGGCGCGGCGCCGCGGTACCCGCTCATGGACAGGTTCGAGGAGGTGTACTTCCGCATCCA
GGACCTGGAGATGTTCCAGCCGGGCCGCATGCACCGCGTGGGGGAGCTGTCGGGAGACAACTACCTGCGG
AGCCCGGGCGGCAGGCAGCTCCGCGCCGCCCTGGACAGGTTCCGGGACTGGCAGGCCCGCTGCCCCGACT
GGTTCGAGCGTGAGAACCTCTACCCGGCCGATGACCAGGATGCCCCGTCCCTGGACGAAGAGGTGTTTGA
GGAGCCACTGCTGCCTCCGGGAACCGGCATCATGAAGCGGGCGCCCCTGGTGCGCGAGCCTGGCTCCCAG
GCCTGCCTGGCCATAGACCTCCTGGTCGGGGAGGAAGGAGGAGCAGCAGTGGCAAAGCTGGAACCTCACC
TGCAGCCCCGGGGTCAGCCAGCGCCGCAGCCCCTCCACACCCTGGTGCTCCCCGCAGAGGAGGGCGCCCT
GGTGGCCGCGGTGGAGCCTGGGCCCCTGGCTGACGGTGCCGCTATGCGGTTGGCACTGGCGGGGGAGGGC
GAGGCCTGCCCGCTGCTGGGCAGCCCGGGCGCTGGGCGAAATAGCGTCCTCTTCCTCCCTGTGGACCCCG
AGGACTCACCGCTTGGCAGCACCCCCATGGCGTCTCCTGACCACCTTCCAGAGGACATGAGGGAGCACCT
CGAAGGCTTGATGCTCTCGCTCTTCCAGCAGAGTCTGAGCTGCCAGGCCCAGGGGGGCTGCGGTAGACCC
GCCATGGTCCTCAAAGACCCACACACGCCCTACGAGGAGGAGCAGCGGCGGTCAGTGCAGTCTGACCAGG
GCTACATCTCCAGGAGCTCCCCGCAGCCCCCCGACGGACTCACGGAAATGGAGGAAGAGGAAGAAGAAGA
GCAGGACCCAGGGAAGCCGGCCCTGCCACTCTCTCCTGAGGACCTGGAGAGCCTGAGGAGCCTCCAGCGG
CAGCTGCTTTTCCGCCAGCTGCAGAAGAACTCGGGCTGGGACACGGTGGAGTCAGAGTCAGAGAGGCCCA
GTGCATGA

>Colobus_angolensis
GCTGTCCCGGGGCCCCCGCTGGGACTGCTCCTGCTGCTCCTGGGCGTGCTGGCCCCGGGTGGCGCCTCCC
TGCGACTCCTGGACCACCCGGCGCTGGTCTGCTCCCAGCCGGGGCTTGATACATGTACCAAAAACAGTAC
ATGCCTAGATGACAGCTGGATTCACCCTCGAAACCTGACCCCCTCCTCCCCAAAGGACCTGCAGATACAG
CTGCGCTTTGCCCACACCCAACAAGGAGACCTGTTCCCCGTGGCTCACATCGAATGGACGCTGCAGACAG
ACGCCAGCATCCTATACCTCGAGGGTGCAGAGTTATCTGTCCTGCAGCTGAACACCAATGAACGTTTGTG
CGTCAAGTTTGAGTTTCTGTCCAAACTGAGGCATCACCACAAGCGGTGGCGTTTTACCTTCAGCCACTTT
GTGGTTGACCCTGACCAGGAATATGAGGTGACCGTTCACCACCTGCCCAAGCCCATCCCTGACGGGGACC
CAAACCACCAGTCCAAGAATTTCCTCGTGCCTGACTGCGAGCACACCAGAATGAAGGTAACCACGCCATG
CATGAGCTCAGGCAGCCTGTGGGACCCCAACATCACTGTGGAGACCCTGGCGGCCCAGCAGCTGCGTGTG
GGCTTCACCCTGTGGAATGAATCTACCCATTACCAGATCCTGCTGACCAGTTTTCCGCACATGGAGAACC
ACAGCTGCTTTGAGCACATGCACCACGTTCCTGCGCCCAGACCAGAGGACTTCCACCAGCGATCCAACGT
CACACTCACTCGACGCAACCTGAAAGGGTGCTGCCGCCACCAAGTGCAGATCCAGCCCTTCTTCAGCAGC
TGCCTCAATGACTGCCTCAGACACTCCGTGACTGTTCCCTGCCCAGAAATGCCAGACACTCCAGAACCGA
TTCCGGACTACATGCCCCTGTGGGTGTACTGGTTCATCACGGGCATCTCCGTCCTGCTGGTGGGCTCTGC
CATCCTGCTGATCGTCTGCATGACCTGGAGGCTAGCCGGGCCTGGAAATGAAAAATACAGTAATGACACC
AAATACACCGATGGCCTGCCTGCGGCTGACCTGACCCCCCCACCGCTGAAGCCCAGGAAGGTCTGGATCA
TCTACTCAGCTGACCACCCCCTCTACGTGGACGTGGTCCTGAAATTCGCCCAGTTCCTGCTCACTGCCTG
CGGCACGGAAGTGGCCCTGGACCTGCTGGAAGAGCAGGCTATCTCGGAGGTGGGAGTCATGACCTGGGTG
GGCCGCCAGAAGCAGGAGATGGTGGAGAGCAACTCTAAGATCATCATCCTGTGCTCCCGCGGCACGCGCG
CCAAGTGGCAGGCGCTCCTGGGCCGGGGAGCGCCTGTGCGGCTGCGCTGTGACCACGGGAAGCCCGTGGG
GGACCTGTTCACCGCAGCCATGAACATGATCCTCCCGGACTTCAAGAGGCCAGCCTGCTTCGGCACCTAC
GTAGTCTGCTACTTCAGCGAGGTCAGCAGTGACGGCGACGTCCCCGACCTGTTCGGCGCAGCGCCGCGGT
ACCCGCTCATGGACAGGTTCGAGGAGGTGTACTTCCGCATCCAGGACCTGGAGATGTTCCAGCCCGGCCG
CATGCACCGCGTGGGGGAGCTGTCAGGAGACAACTACCTGCGGAGCCCGGGCGGCAGGCAGCTCCGCGCC
GCCCTGGACAGGTTCCGGGACTGGCAGGCCCGCTGCCCCGACTGGTTCGAGCTTGAGAACCTCTACTCGG
CCGATGACCAGGATGCCCCGTCCCTGGACGAAGAGGTGTTTGAGGAGCCACTGCTGCCTCCGGGAACCGG
CATCATGAAGCGGGCGCCCCTGGTGCGCGAGCCCGGCTCCCAGGCCTGCCTGGCCATAGACCTCCTGGTC
GGGGAGGAAGGAGGAGCAGCAGTGGCAAAGCTGGAACCTCACCTGCAGCCCCGGGGTCAGCCAGCACCGC
AGCCCCTCCACACCCTGGTGCTCCCCGCAGAGGAGGGCGCCCTGGTGGCAGCGGTGGAGCCTGGGCCCCT
GGCTGACGGTGCCGCTATCCGGTTGGCACTGGCAGGGGAGGGCGAGGCCTGCCCGCTGCTGGGCAGCCCA
GGCGCTGGGCGAAATAGCGTCCTCTTCCTCCCTGTGGACACCGAGGACTCGCCCCTTGGCAGCACCCCCA
TGGCGTCTCCTGACCACCTTCCAGAGGACATGAGGGAGCACCTCCAAGGCTTGATGCTCTCGCTCTTCCA
GCAGAGTCTGAGCTGCCAGGCCCAGGGGGGCTGCAGTAGACCCGCCATAGTCCTCAAAGACCCACACACA
CCCTACGAGGAGGAGCAGCGGCAGTCAGTGCAGTCTGACCAGGGCTACATCTCCAGAAGCTCCCCGCAGC
CCCCCGACGGACTCACGGAAATGGAGGAAGAGGAAGAAGAAGAGCAGGACCCAGGGAAGCCGGCCCTGCC
ACTCTCTCCCGAAGACCTGGAGAGCCTGAGGAGCCTCCAGCGGCAGCTGCTTTTCCGCCAGCTGCAGAAG
AACTCAGGCTGGGACAGGGTGGAGTCAGAGCCAGAGAGGCCCAGTGCATGA

>Macaca_nemestrina
ATGGGGGCCGCACGCAGCCCGCCGCGTGCTGTCCCGGGGCCCCCGCTGGGACTGCTCCTGCTGCTCCTGG
GCGTGCTGGCCCCGGGTGGCGCCTCCCTGCGACTGCTGGACCACCCGGCGCTGGTCTGCTCCCAGCCGGG
GCTAAACTGCACAGTCAAGAACAGTACCTGCTTAGATGACAGCTGGATTCACCCTCGAAACCTGACCCCC
TCCTCCCCAAAGGACCTGCAGATCCAGCTGCGCTTTGCCCACACCCAGCAAGGCGACCTGTTCCCCGTGG
CTCACATCGAATGGACACTGCAGACAGACGCCAGCATCCTATACCTCGAGGGTGCAGAGTTATCTGTCCT
GCAGCTGAACACCAATGAACGTTTGTGCGTCGAGTTTGAGTTTCTGTCCAAACTGAGGCATCACCACAAG
CGGTGGCGTTTTACCTTCAGCCACTTTGTGGTTGACCCTGACCAGGAATATGAGGTGACCGTTCACAACC
TGCCCAAGCCCATCCCTGACGGGGACCCAAACCACCAGTCCAAGAATTTCCTCGTGCCTGACTGCGAGCA
CACCAGAATGAAGGTAACCACGCCATGCATGAGCTCAGGCAGCCTGTGGGACCCCAACATCACTGTGGAG
ACCCTGGAGGCCCAGCAGCTGCGTGTGGCCTTCACCCTGTGGAATGAATCTACCCATTACCAGATCCTGC
TGACCAGTTTTCCGCACATGGAGAACCACAGCTGCTTTGAGCACATGCACCACGTACCTGCGCCCAGACC
AGAGGACTTCCACCAGCGATCCAATGTCACACTCACTCTACACAACCTGAAAGGGTGCTGCCGCCACCGA
GTGCAGATCCAGCCCTTCTTCAGCAGCTGCCTCAATGACTGCCTCAGACACTCCGTGACTGTTTCCTGCC
CAGAAATGCCAGACACTCCAGAACCAATTCCAGACTACATGCCCCTGTGGTTGTACTGGTTCATCACGGG
CATCTCCGTCCTGCTGGTGGGCTCCGCCATCCTGCTGATCGTCTGCATGACCTGGAGGCTAGCCGGGCCT
GGAAATGAAAAATGCAGTAATGACACCAAATACACCGATGGCCTGCCTGCGGCTGACCTGACCCCCCCAC
CGCTGAAGCCCAGGAAGGTCTGGATCATCTACTCAGCCGACCACCCCCTCTACGTGGACGTGGTCCTGAA
ATTCGCCCAGTTCCTGCTCACCGCCTGCGGCACGGAAGTGGCCCTGGACCTGCTGGAAGAGCAGGCCATC
TCGGAGGCGGGAGTCATGACCTGGGTGGGCCGCCAGAAGCAGGAGATGGTGGAGAGCAACTCGAAGATCA
TCGTCCTGTGCTCCCGCGGCACGCGCGCCAAGTGGCAGGCGCTCCTGGGCCGGGGAGCGCCTGTGCGGCT
GCGCTGTGACCACGGGACGCCCGTGGGGGACCTATTCACCGCAGCCATGAACATGATCCTCCCGGACTTC
AAGAGGCCAGCCTGCTTCGGCACCTACGTAGTCTGCTACTTCAGCGAGGTCAGCGGTGACGGCGACGTCC
CCGACCTGTTCGGCGCGGCGCCGCGGTACCCGCTCATGGACAGGTTCGAGGAGGTGTACTTCCGCATCCA
GGACCTGGAGATGTTCCAGCCGGGCCGCATGCACCGCGTGGGGGAGCTGTCGGGAGACAACTACCAGCGG
AGCCCGGGCGGCAGGCAGCTCCGCGCCGCCCTGGACAGGTTCCGGGACTGGCAGGCCCGCTGCCCCGACT
GGTTCGAGCGTGAGAACCTCTACCCGGCCGATGACCAGGATGCCCCGTCCCTGGACGAGGAGGTGTTTGA
GGAGCCACTGCTGCCTCCGGGAACCGGCATCATGAAGCGGGCGCCCCTGGTGCGCGAGCCTGGCTCCCAG
GCCTGCCTGGCCATAGACCTCCTGGTCAGGGAGGAAGGAGGAGCAGCAGTGGCAAAGCTGGAACCTCACC
TGCAGCCCCGGGGTCAGCCAGCGCCACAGCCCCTCCACACCCTGGTGCTCCCCGCAGAGGAGGGCGCCCT
GGTGGCCGCGGTGGAGCCTGGGCCCCTGGCTGACGGTGCCGCTATTCGGTTGGCACTGGCGGGGGAGGGC
GAGGCCTGCCCGCTGCTGGGCAGCCCGGGCGCTGGGCGAAATAGCGTCCTCTTCCTCCCTGTGGACCCCG
AGGACTCACCGCTTGGCAGCACCCCCATGGCGTCTCCTGACCACCTTCCAGAGGACATGAGGGAGCACCT
CGAAGGCTTGATGCTCTCGCTCTTCCAGCAGAGTCTGAGCTGCCAGGCCCAGGGGGGCTGCGGTAGACCC
GCCATGGTCCTCAAAGACCCACACACGCCCTACGAGGAGGAGCAGCGGCGGTCAGTGCAGTCTGACCAGG
GCTACATCTCCAGGAGCTCCCCGCAGCCCCCCGACGGACTCACGGAAATGGAGGAAGAGGAAGAAGAAGA
GCAGGACCCAGGGAAGCCGGCCCTGCCACTCTCTCCTGAGGACCTGGAGAGCCTGAGGAGCCTCCAGCGG
CAGCTGCTTTTCCGCCAGCTGCAGAAGAACTCGGGCTGGGACACGGTGGAGTCAGAGTCAGAGAGGCCCA
GTGCATGA

>Theropithecus_gelada
ATGGGGGCCGCACGCAGCCCGCCGCCCGCTGTCCCGGGGCCCCCGCTGGGACTGCTCCTGCTGCTCCTGG
GCGTGCTGGCCCCGGGTGGCGCCTCCCTGCGACTCCTGGACCACCCGGCGCTGGTCTGCTCCCAGCCGGG
GCTAAACTGCACAGTCAAGAACAGTACCTGCTTAGATGACAGCTGGATTCACCCTCGAAACCTGACCCCC
TCCTCCCCAAAGGACCTGCAGATCCAGCTGCGCTTTGCCCACACCCAGCAAGGCGACCTGTTCCCCGTGG
CTCACATCGAATGGACACTGCAGACAGACGCCAGCATCCTATACCTCGAGGGTGCAGAGTTATCTGTCCT
GCAGCTGAACAGCAATGAACGTTTGTGCGTCAAGTTTGAGTTTCTGTCCAAACTGAGGCATCACCACAAG
CGGTGGCGTTTTACCTTCAGCCACTTTGTGGTTGACCCTGACCAGGAATATGAGGTGACCGTTCACAACC
TGCCCAAGCCCATCCCTGACGGGGACCCAAACCACCAGTCCAAGAATTTCCTCGTGCCTGACTGCGAGCA
CACCAGAATGAAGGTAACCACGCCATGCATGAGCTCAGGCAGCCTGTGGGACCCCAACATCACTGTGGAG
ACCCTGGAGGCTCAGCAGCTGCGTGTGGGCTTCACCCTGTGGAATGAATCTACCCATTACCAGATCCTGC
TGACCAGTTTTCCGCACATGGAGAACCACAGCTGCTTTGAGCACATGCACCACGTACCTGCGCCCAGACC
AGAGGACTTCCACCAGCGATCCAATGTCACACTCACTCTACACAACCTGAAAGGGTGCTGCCGCCACCGA
GTGCAGATCCAGCCCTTCTTCAGCAGCTGCCTCAATGACTGCCTCAGACACTCCGTGACTGTTTCCTGCC
CAGAAATGCCAGACACTCCAGAACCAATTCCAGACTACATGCCCCTGTGGTTGTACTGGTTCATCACGGG
CATCTCCGTCCTGCTGGTGGGCTCCGCCATCCTGCTGATCGTCTGCATGACCTGGAGGCTAGCCGGGCCT
GGAAATGAAAAATGCAGTAATGACACCAAATACACCGATGGCCTGCCTGCGGCTGACCTGACCCCCCCAC
CGCTGAAGCCCAGGAAGGTCTGGATCATCTACTCAGCCGACCACCCCCTCTACGTGGACGTGGTCCTGAA
ATTCGCCCAGTTCCTGCTCACCGCCTGCGGCACGGAAGTGGCCCTGGACCTGCTGGAAGAGCAGGCCATC
TCGGAGGCGGGAGTCATGACCTGGGTGGGCCGCCAGAAGCAGGAGATGGTGGAGAGCAACTCGAAGATCA
TCGTCCTGTGCTCCCGCGGCACGCGCGCCAAGTGGCAGGCGCTCCTGGGCCGGGGAGCGCCTGTGCGGCT
GCGCTGTGACCACGGGAAGCCCGTGGGGGACCTGTTCACCGCAGCCATGAACATGATCCTCCCGGACTTC
AAGAGGCCAGCCTGCTTCGGCACCTACGTAGTCTGCTACTTCAGCGAGGTCAGCGGTGACCGCGACGTCC
CCGACCTGTTCGGCGCGGCGCCGCGGTACCCGCTCATGGACAGGTTCGAGGAGGTGTACTTCCGCATCCA
GGACCTGGAGATGTTCCAGCCGGGCCGCATGCACCGCGTGGGGGAGCTGTCGGGAGACAACTACCTGCGG
AGCCCGGGCGGCAGGCAGCTCCGCGCCGCCCTGGACAGGTTCCGGGACTGGCAGGCCCGCTGCCCCGACT
GGTTCGAGCGTGAGAACCTCTACTCAGCCGATGACCAGGATGCCCCGTCCCTGGACGAAGAGGTGTTTGA
GGAGCCACTGCTGCCTCCGGGAACCGGCATCATGAAGCGGGCGCCCCTGGTGCGCGAGCCTGGCTCCCAG
GCCTGCCTGGCCATAGACCTCCTGGTCGGGGAGGAAGGAGGAGCAGCAGTGGCAAAGCTGGAACCTCACC
TGCAGCCCCGGGGTCAGCCAGCGCCGCAGCCCCTCCACACCCTGGTGCTCCCCGCAGAGGAGGGCGCCCT
GGTGGCCGCGGTGGAGCCTGGGCCCCTGGCTGAAGGTGCCGCTATGCGGTTGGCACTGGCGGGGGAGGGC
GAGGCCTGCCCGCTGCTGGGCAGCCCGGGCGCTGGGCGAAATAGCGTCCTCTTCCTCCCTGTGGACCCCG
AGGACTCACCGCTTGGCAGCACCCCCATGGCGTCTCCTGACCACCTTCCAGAGGACATGAGGGAGCACCT
CGAAGGCTTGATGCTCTCGCTCTTCCAGCAGAGTCTGAGCTGCCAGGCCCAGGGGGGCTGCAGTAGACCC
GCCATGGTCCTCAAAGACCCACACACGCCCTACGAGGAGGAGCAGCGGCGGTCAGTGCAGTCTGACCAGG
GCTACATCTCCAGGAGCTCCCCGCAGCCCCCCGACGGACTCACGGAAATGGAGGAAGAGGAAGAAGAAGA
GCAGGACCCAGGGAAGCCGGCCCTGCCACTCTCTCCTGAGGACCTGGAGAGCCTGAGGAGCCTCCAGCGG
CAGCTGCTTTTCCGCCAGCTGCAGAAGAACTCGGGCTGGGACACGGTGGAGTCAGAGTCAGAGAGGCCCA
GTGCATGA


>Rhinopithecus_bieti
ATGGTGGCCGCACGCAGCCCGCCGCCCGCTGTCCCGGGCCCCCCGCTGGGACTGCTTCTGCTGCTCCTGG
GCGTGCTGGCCCCGGGTGGCGCCTCCCTGCGACTCCTGGACCACCCGGCGCTGGTCTGCTCCCAGCCGGG
GCTAAACTGCACAGTCAAGAACAGTACATGCCTAGATGACAGCTGGATTCACCCTCGAAACCTGACCCCC
TCCTCCCCAAAGGACCTGCAGATCCAGCTGCGCTTTGCCCACACCCAGCAAGGAGACCTGTTCCCCGTGG
CTCACATCGAATGGACACTGCAGACAGACGCCAGCATCCTATACCTCGAGGGTGCAGAGTTATCTGTCCT
GCAGCTGAACACCAATGAACGTTTGTGCGTCAAGTTTGAGTTTCTGTCCAAACTGAGGCATCACCACAAG
CGGTGGCGTTTTACCTTCAGCCACTTTGTGGTTGACCCTGACCAGGAATATGAGGTGACTGTTCACCACC
TGCCCAAGCCCATCCCTGACGGGGACCCAAACCACCAGTCCAAGAATTTCCTCGTGCCTGACTGCGAGCA
CACCAGAATGAAGGTAACCACGCCATGCATGAGCTCAGGCAGCCTGTGGGACCCCAACATCACTGTGGAG
ACCCTGGCGGCCCAGCAGCTGCGTGTGGGCTTCACCCTGTGGAATGAATCTACCCATTACCAGATCCTGC
TGACCAGTTTTCCGCACATGGAGAACCACAGCTGCTTTGAGCACATGCACCACGTTCCTGCGCCCAGACC
AGAGGACTTCCACCAGCGATCCAACGTCACACTCACTCTACGCAACCTGAAAGGGTGCTGCCGCCACCAA
GTTCAGATCCAGCCCTTCTTCAGCAGCTGCCTCAATGACTGCCTCAGACACTCCGTGACTGTTCCCTGCC
CAGAAATGCCAGACACTCCAGAACCAATTCCGGACTACATGCCCCTGTGGGTGTACTGGTTCATCACGGG
CATCTCCGTCCTGCTGGTGGGCTCTGCCATCCTGCTGATCGTCTGCATGACCTGGAGGCTAGCCGGGCCT
GGAAATGAAAAATACAGTAATGACACCAAATACACCGATGGCCTGCCTGCGGCTGACCTGACCCCCCCAC
CGCTGAAGCCCAGGAAGGTCTGGATCATCTACTCAGCTGACCACCCCCTCTACGTGGACGTGATCCTGAA
ATTCGCCCAGTTCCTGCTCACTGCCTGCGGCACGGAAGTGGCCCTGGACCTGCTGGAAGAGCAGGCTATC
TCGGAGGTGGGAGTCATGACCTGGGTGGGCCGCCAGAAGCAGGAGATGGTGGAGAGCAACTCTAAGATCA
TCATCCTGTGCTCCCGCGGCACGCGCGCAAAGTGGCAGGCGCTCCTGGGCCGGGGAGCGCCTGTGCGGCT
GCGCTGTGACCACAGGAAGCCCGTGGGGGACCTGTTCACCGCAGCCATGAACATGATCCTCCCGGACTTC
AAGAGGCCAGCCTGTTTCGGCACCTACGTAGTCTGCTACTTCAGCGAGGTCAGCGGTGACGGCGACGTCC
CCGACCTGTTCGGCGCGGCGCCGCGGTACCCGCTCATGGACAGGTTCGAGGAGGTGTACTTCCGCATCCA
AGACCTGGAGATGTTCCAGCCCGGCCGCATGCACCGCGTGGGGGAGCTGTCAGGAGACAACTACCTGCGG
AGCCCGGGCGGCAGGCAGCTCCGCGCCGCCCTGGACAGGTTCCGGGACTGGCAGGCCCGCTGCCCCGACT
GGTTCGAGCGTGAGAATCTCTACTCGGCCGATGACCAGGATGGCCCGTCCCTGGACGAAGAGGTGTTTGA
GGAGCCACTGCTGCCTCCGGGAACCGGCATCATGAAGCGGGCGCCCCTGGTACGCGAGCCTGGCTCCCAG
GCCTGCCTGGCCATAGACCTCCTGGTCGGGGAGGAAGGAGGAGCAGCAGTGGCAAAGCTGGAACCTCACC
TGCAGCCCCGGGGTCAGCCAGCGCCGCAGCCCCTCCACACCCTGGTGCTCCCCGCAGAGGAGGGCGCCCT
GGTGGCAGCGGTGGAGCCTGGGCCCCTAGCTGACGGTGCTGCTATCCGGTTGGCACTGGCGGGGGAGGGC
GAGGCCTGCCCGCTGCTGGGCAGCCCATGCGCTGGGCGAAATAGCGTCCTCTTCCTCCCTGTGGACCCCG
AGGACTCGCCCCTTGGCAGCACCCCCATGGCGTCTCCTGACCACCTTCCAGAGGACATGAGGGAGCACCT
CGAAGGCTTGATGCTCTCGCTCTTCCAGCAGAGTCTGAGCTGCCAGGCCCAGGGGGGCTGCAGTAGACCC
GCCATGGTCCTCAAAGACCCACACACACCCTACGAGGAGGAGCAGCGGCGGTCAGTGCAGTCTGACCAGG
GCTACATCTCCAGAAGCTCCCCGCAGCCCCCCGACGGACTCACGGAAATGGAGGAAGAGGAAGAAGAAGA
GCAGGACCCAGGGAAGCCGGCTCTGCCACTCTCTCCCGAGGACCTGGAGAGCCTGAGGAGCCTCCAGCGG
CAGCTGCTTTTTCGCCAGCTGCAGAAGAACTCGGGCTGGGACACGGTGGAGTCAGAGAGGCCCAGTGCAT
GA

>Rhinopithecus_roxellana
ATGGTGGCCGCACGCAGCCCGCCGCCCGCTGTCCCGGGCCCCCCGCTGGGACGGCTTCTGCTGCTCCTGG
GCGTGCTGGCCCCGGGTGGCGCCTCCCTGCGACTCCTGGACCACCCGGCGCTGGTCTGCTCCCAGCCGGG
GCTAAACTGCACAGTCAAGAACAGTACATGCCTAGATGACAGCTGGATTCACCCTCGAAACCTGACCCCC
TCCTCCCCAAAGGACCTGCAGATCCAGCTGCGCTTTGCCCACACCCAGCAAGGAGACCTGTTCCCCGTGG
CTCACATCGAATGGACACTGCAGACAGACGCCAGCATCCTATACCTCGAGGGTGCAGAGTTATCTGTCCT
GCAGCTGAACACCAATGAACGTTTGTGCGTCAAGTTTGAGTTTCTGTCCAAACTGAGGCATCACCACAAG
CGGTGGCGTTTTACCTTCAGCCACTTTGTGGTTGACCCTGACCAGGAATATGAGGTGACTGTTCACCACC
TGCCCAAGCCCATCCCTGACGGGGACCCAAACCACCAGTCCAAGAATTTCCTCGTGCCTGACTGCGAGCA
CACCAGAATGAAGGTAACCACGCCATGCATGAGCTCAGGCAGCCTGTGGGACCCCAACATCACTGTGGAG
ACCCTGGCGGCCCAGCAGCTGCGTGTGGGCTTCACCCTGTGGAATGAATCTACCCATTACCAGATCCTGC
TGACCAGTTTTCCGCACATGGAGAACCACAGCTGCTTTGAGCACATGCACCACGTTCCTGCGCCCAGACC
AGAGGACTTCCACCAGCGATCCAACGTCACACTCACTCTACGCAACCTGAAAGGGTGCTGCCGCCACCAA
GTTCAGATCCAGCCCTTCTTCAGCAGCTGCCTCAATGACTGCCTCAGACACTCCGTGACTGTTCCCTGCC
CAGAAATGCCAGACACTCCAGAACCAATTCCGGACTACATGCCCCTGTGGGTGTACTGGTTCATCACGGG
CATCTCCGTCCTGCTGGTGGGCTCTGCCATCCTGCTGATCGTCTGCATGACCTGGAGGCTAGCCGGGCCT
GGAAATGAAAAATACAGTAATGACACCAAATACACCGATGGCCTGCCTGCGGCTGACCTGACCCCCCCAC
CGCTGAAGCCCAGGAAGGTCTGGATCATCTACTCAGCTGACCACCCCCTCTACGTGGACGTGGTCCTGAA
ATTCGCCCAGTTCCTGCTCACTGCCTGCGGCACGGAAGTGGCCCTGGACCTGCTGGAAGAGCAGGCTATC
TCGGAGGTGGGAGTCATGACCTGGGTGGGCCGCCAGAAGCAGGAGATGGTGGAGAGCAACTCTAAGATCA
TCATCCTGTGCTCCCGTGGCACGCGCGCAAAGTGGCAGGCGCTCCTGGGCCGGGGAGCGCCTGTGCGGCT
GCGCTGTGACCACAGGAAGCCCGTGGGGGACCTGTTCACCGCAGCCATGAACATGATCCTCCCGGACTTC
AAGAGGCCAGCCTGTTTCGGCACCTACGTAGTCTGCTACTTCAGCGAGGTCAGCGGTGACGGCGACGTCC
CCGACCTGTTCGGCGCGGCGCCGCGGTACCCGCTCATGGACAGGTTCGAGGAGGTGTACTTCCGCATCCA
GGACCTGGAGATGTTCCAGCCCGGCCGCATGCACCGCGTGGGGGAGCTGTCAGGAGACAACTACCTGCGG
AGCCCGGGCGGCAGGCAGCTCCGCGCCGCCCTGGACAGGTTCCGGGACTGGCAGGCCCGCTGCCCCGACT
GGTTCGAGCGTGAGAATCTCTACTCGGCCGATGACCCGGATGGCCCGTCCCTGGACGAAGAGGTGTTTGA
GGAGCCACTGCTGCCTCCGGGAACCGGCATCATGAAGCGGGCGCCCCTGGTACGCGAGCCTGGCTCCCAG
GCCTGCCTGGCCATAGACCTCCTGGTCGGGGAGGAAGGAGGAGCAGCAGTGGCAAAGCTGGAACCTCACC
TGCAGCCCCGGGGTCAGCCAGCGCCGCAGCCCCTCCACACCCTGGTGCTCCCCGCAGAGGAGGGCGCCCT
GGTGGCAGCGGTGGAGCCTGGGCCCCTAGCTGACGGTGCTGCTATCCGGTTGGCACTGGCGGGGGAGGGC
GAGGCCTGCCCGCTGCTGGGCAGCCCAGGCGCTGGGCGAAATAGCGTCCTCTTCCTCCCTGTGGACCCCG
AGGACTCGCCCCTTGGCAGCACCCCCATGGCGTCTCCTGACCACCTTCCAGAGGACATGAGGGAGCACCT
CGAAGGCTTGATGCTCTCGCTCTTCCAGCAGAGTCTGAGCTGCCAGGCCCAGGGGGGCTGCAGTAGACCC
GCCATGGTCCTCAAAGACCCACACACACCCTACGAGGAGGAGCAGCGGCGGTCAGTGCAGTCTGACCAGG
GCTACATCTCCAGAAGCTCCCCGCAGCCCCCCGACGGACTCACGGAAATGGAGGAAGAGGAAGAAGAGCA
GGACCCAGGGAAGCCGGCTCTGCCACTCTCTCCCGAGGACCTGGAGAGCCTGAGGAGCCTCCAGCGGCAG
CTGCTTTTTCGCCAGCTGCAGAAGAACTCGGGCTGGGACACGGTGGAGTCAGAGTCAGAGAGGCCCAGTG
CATGA

>Piliocolobus_tephrosceles
ATGGGGGCCGCACGCAGCCCGCCGCCCGCTGTCCGGGGGCCCCGGCTGGGACTGCTCCTGCTGCTCCTGG
GCGTGCTGGCCCCGGGTGGCGCCTCCCTGCGACTCCTGGACCACCCGGCGCTGGTCTGCTCCCAGCCGGG
GCTAAACTGCACAGTCAAGAACAGTACATGCCTAGATGACAGCTGGATTCACCCTCGAAACCTGACCCCC
TCCTCCCCAAAGGACCTGCAGATCCAGCTGCGCTTTGCCCACACCCAGCAAGGAGACCTGTTCCCCGTGG
CTCACATTGAATGGACACTGCAGACGGACGCCAGCATCCTATACCTCGAGGGTGCAGAGTTATCTGTCCT
GCAGCTGAACACCAATGAACGTTTGTGCGTCAAGTTTGAGTTTCTGTCCAAACTGAGGCATCACCACAAG
CGGTGGCGTTTTACCTTCAGCCACTTTGTGGTTGACCCTGACCAGGAATATGAGGTGACCGTTCACCACC
TGCCCAAGCCCATCCCTGACGGGGACCCAAACCACCAGTCCAAGAATTTCCTCGTGCCTGACTGCGAGCA
CACCAGAATGAAGGTAACCACGCCATGCATGAGCTCAGGCAGCCTGTGGGACCCCAACATCACTGTGGAG
ACCCTGGCGGCCCAGCAGCTGCGTGTGGGCTTCACCCTGTGGAATGAATCTACCCATTACCAGATCCTGC
TGACCAGTTTTCCGCACATGGAGAACCACAGCTGCTTTGAGCACATGCACCACGTTCCTGCGCCCAGACC
AGAGGACTTCCACCAGCGATCCAACGTCACACTCACTCGACGCAACCTGAAAGGGTGCTGCCGCCACCAA
GTGCAGATCCAGCCCTTCTTCAGCAGCTGCCTCAATGACTGCCTCAGACACTCCGTGACTGTTCCCTGCC
CAGAAATGCCAGACACTCCAGAACCAATTCCGGACTACATGCCCCTGTGGGTGTACTGGTTCATCACGGG
CATCTCCGTCCTGCTGGTGGGCTCTGCCATCCTGCTGATCGTCTGCATGACCTGGAGGCTAGCCGGGCCT
GGAAATGAAAAATACAGTAATGACACCAAATACACCGATGGCCTGCCTGCGGCTGACCTGACCCCCCCAC
CGCTGAAGCCCAGGAAGGTCTGGATCATCTACTCAGCTGACCACCCCCTCTACGTGGAGGTGGTCCTGAA
ATTCGCCCAGTTCCTGCTCACTGCCTGCGGCACGGAAGTGGCCCTGGACCTGCTGGAAGAGCAGGCTATC
TCGGAGGTGGGAGTCATGACCTGGGTGGGCCGCCAGAAGCAGGAGATGGTGGAGAGCAACTCTAAGATCA
TCATCCTGTGCTCCCGCGGCACGCGCGCCAAGTGGCAGGCGCTCCTGGGCCGGGGAGCGCCTGTGCGGCT
GCGCTGTGACCACGGGAAGCCCGTGGGGGACCTGTTCACCGCAGCCATGAACATGATCCTCCCGGACTTC
AAGAGGCCAGCCTGCTTCGGCACCTACGTAGTCTGCTACTTCAGCGAGGTCAGCGGTGACGGCGACGTCC
CCGACCTGTTCGGCGCCGCGCCGCGGTACCCGCTCATGGACAGGTTCGAGGAGGTGTACTTCCGCATCCA
GGACCTGGAGATGTTCCAGCCCGGCCGCATGCACCGCGTGGGGGAGCTGTCAGGAGACAACTACCTGCGG
AGCCCGGGCGGCAGGCAGCTCCGCGCCGCCCTGGACAGGTTCCGGGACTGGCAGGCCCGCTGCCCCGACT
GGTTCGAGCTTGAGAACCTCTACTCGGCCGATGACCAGGATGCCCCGTCCCTGGACGAAGAGGTGTTTGA
GGAGCCACTGCTGCCTCCGGGAACCGGCATCATGAAGCGGGCGCCCCTGGTGCGCGAGCCTGGCTCCCAG
GCCTGCCTGGCCATAGACCTCCTGGTCGGGGAGGAAGGAGGAGCAGCAGTGGCAAAGCTGGAACCTCACC
TGCAGCCCCGGGGTCAGCCAGCACCGCAGCCCCTCCACACCCTGGTGCTCCCCGCAGAGGAGGGCGCCCT
AGTGGCAGCGGTGGAGCCTGGGCCCCTGGCTGACGGTGCCGCTATCCGGTTGGCACTGGCGGGGGAGGGC
GAGGCCTGCCCGCTGCTGGGCAGCCCAGGCGCTGGGCGAAATAGCGTCCTCTTCCTCCCTGTGGACCCCG
AGGACTTGCCCCTTGGCAGCACCCCCATGGCGTCTCCTGACCACCTTCCAGGGGACATGAGGGAGCACCT
CGAAGGCTTGATGCTCTCGCTCTTCCAGCAGAGTCTGAGCTGCCAGGCCCAGGGGGGCTGCAGTAGACCC
GCCATGGTCCTCAAAGACCCACACACACCCTACGAGGAGGAGCAGCGGCGGTCAGTGCAGTCTGACCAGG
GCTACATCTCCAGAAGCTCCCCGCAGCCCCCCGACGGACTCACGGAAATGGAGGAAGAGGAAGAAGAAGA
GCAGGACCCAGGGAAGCCGGCCCTGCCACTCTCTCCCGAGGACCTGGAGAGCCTGAGGAGCCTCCAGCGG
CAGCTGCTTTTCCGCCAGCTGCAGAAGAACTCAGGCTGGGACGCGGTGGAGTCAGAGTCAGAGAGGCCCA
GTGCATGA

>Callithrix_jacchus
ATGGGGGTCGCACGCAGCCCGCCGCCCGCCGTCCCGGGGCCCCCCCTGGGGCTACTCCTGCTGTTCCTGG
GCGTGCTGGCCCCGGGTGGCGCCTCCCTGCGACTCCTGGACCACCCGGCGCTGGTCTGCTCCCAGCCGGG
GCTAAACTGCACAGTCAAAAATAGTACCTGCCTGGATGACAGCTGGATCCACCCTCAAAACCTGACCCCC
TCCTCCCCAAAAGAGCTGCAGATCGAGCTTCGCTTTGTCCGCACCCAGCAAGGAGACCTGTTCCCCGTGG
CTCACATTGAATGGACGCTGCAGACAGACGCCAGCATCCTGTACCTCGAGGGTGCAGAGTTATCTGTCCT
GCAGCTAAACACCAATGAACGTTTGTGTGTCAGGTTCGAGTTTCTGTCCAAACTGAGGCATCACCACAAG
CGGTGGCGTTTCACCTGCAGCCACTTCGTGGTTGACCCTAACCAGGAGTATGAGGTGACCGTTCACCACC
TGCCCAAACCCATCCCTGACGGGGACCCAAACCACCAGTCCAAGAATTTCCTCGTGCCTGGCTGCGAGGA
CACCAGGATGAAAGGAACCATGCCGTGTGTGAGCGCAGGCAGCATGTGGGACCCCGACATCACTGTGGAG
ACCCTGGAGGCCCACCAGCTGCGCGTGAGCTTCACCCTGTGGAACGAATCTGCCCGCTACCAGGTCCTGC
TGACCAGCTTTCCACATATGGAGAACCACAGCTGCTTTGAGCACATGTACCACGTGCCTGCGCCCAGGCC
GCAGGATTTCCACCAGCGATCCAACATCACACTCACCGTACGCAGCCTCAGAGGGTGCTGTCGCCATCGA
GTGCAGATCCAGCCCTTCTTCAGCAGCTGCCTCAATGACTGCTTCAGACACTCTATGACTGTTTCCTGCC
CAGAAACGCCAGACACTCCAGAACCTGTTGTGGTCTACATGCCCCTGTGGGTGTACTGGTTCATCACGGG
CATCTCCATGCTGCTGGTGGGCTCCGTCATCCTGCTGATCGTCTGCATGACCTGGAGGCTACCCGGGCCT
GCAAGCGAAAAACACAGTAATGACACCAAACACACCGATGGCCTGCCTGCTGCTGAGCTGACGCCCCCAC
CGCTGAAGCCCAGGAAGGTCTGGATCATCTACTCAGCCGACCACCCCCTCTACGTGGACGTGGTCCTGAA
ATTCGCCCAGTTCCTGCTCACTGCCTGCGGCACGGAAGTGGCCCTGGACCTGCTGGAAGAGCAGGCCATC
TCGGAGGTGGGAGTCATGACCTGGGTGGGCCGCCAGAAGCAGGAGATGGTGGAGAGCAACTCTAAGATCA
TCATCCTGTGCTCCCGCGGCACGCGCGCCAAGTGGCAGGCGCTCCTGGGCCGGGGGGCGCCTGTGCGGCT
GCGCTGCGACCACAGGAAGCCCGCGGGGGACCTGTTCACGGCAGCCATGAACATGATCCTCCCGGACTTC
AAGAGGCCAGCCTGCTTCGGCACCTATGTGGTCTGCTACTTCCACGAGGTCAGCGGCGAGGGCGACGTCC
CTGACCTGTTCGGTGCGGCGCCGCGGTACGCGCTCATGGACAAGTTCGAGGAGGTGTACTTCCGCATCCA
GGACCTGGAGATGTTCCAGCCGGGCCGCATGCACCGCGTCGGGGAGCTGTCCGGGGACAACTACCTGCGG
AGCCCGGGCGGCAGGCAGCTCCGCGCCGCCCTGGACAGGTTCCGGGACTGGCAGGCCCGCTGCCCCGACT
GGTTCGAGCACGAGAGCCTCTGCCCGGCCGACGACCAGGACGCCCCATCCCTGGACGAAGACGTGTTCGA
GGAGCCGCTGCTGCCTTCAGGAACCGGCATCGTGAAGCAGGCGCCCCTGGTCCGTGAACCTGGGTCCCAG
GCCTGCCTGGCGGTAGACCTCCTGGTCGGGGAGGAAGGAGGAGCAGCAGTGGCGAAGCTGGAGCCTCACC
TGCAGCCCCAGGGGCAGCCGGCGACACAGCCCCTCCACACCCTGGTGCTCCCCGCGGAGGAGGGCACCCC
GGTGGCCGCGGTGGAGCCCGGGCCCCTGGCTGATGGTGCTGCTGGCCGGCTGGCGCTGGCCGGGGAGGAC
GAGGCGTGCCCGTTGCTGGGTGGCCTGGGTGCTGGGCGAAATAGCGTCCTCTTCCTTCCTGTGGACCCCG
GGGACTCACCCCTCAGCAGCACCCCCATGGCGTCTCCTGACCTCCTTCCAGAGGATGTGAGGGAACAACT
GGAAGGCTTGATGCTCTCGCTTTTCCAGCAGAGTCTGAGCTGCCAGGCCCAGGGGGGCTGCGGGAGACCT
GCCATGGTCCTCAAAGACCCGCACACACCCTGCGAGGAGGAGCAGCGGCAGTCGGTACAGTCTGACCAGG
GCTACATCTCCAGGAGCTCCCCACAGCCACCCGATGGACTCACGGAAATGGAGGAGGAAGACAAGCAGGA
CCCAGGGAAGCCAGCCTCGCCACTCTCTCCCGAGGACCTGGAGAACCTGAGGAGCCTCCAACAGCAGCTG
CTCTTCCGCCAGCTGCAAGAGAACTCGGGCTGGGACACGGTGGGGTCGGAGTCAGAGAGGCCCCGGGCCT
GA

>Saimiri_boliviensis
ATGGGGGCCGCACGCAGCCCGCCGCCCGCCGTCCCGGGGCCCCCCCTGGGGCTGCTCCTGCTGTTCCTGG
GCGTGCCGGCCCCGGGTGGCGCCTCCCTGCGACTCCTGGACCACCCGGCGCTGGTCTGCTCGCAGCCGGG
GCTAAACTGCACGGTCAAGAATAGTACCTGCCTGGATGACAGCTGGATCCACCCTCAAAACCTGACCCCG
TCCTCCCCGAAAGACCTGCAGATCGAGCTCCGCTTTGCCCGCACCCAGCGAGGAGACCTGTTCCCCGTGG
CTCACATTGAATGGACACTGCAGACAGATGCCAGCATCCTGTACCTCGAGGGCGCAGAGTTATCTGTCCT
GCAGCTCAACACCAATGAACGGTTGTGCGTGAGGTTCGACTTTCTGTCCAAACTGAGGCATCACCACAAG
CGGTGGCGTTTTACCTGCAGCCACTTCGTGGTGGACCCTAACCAGGAGTATGAGGTGACCGTTCACCACC
TGCCCAAGCCCATCCCTGACGGGGACCCAAACCACCAGTCCAAGAATTTCCTCGTGCCTGGTTGCGAGGA
CACCAGGATGAAAGGAACCACGCCGTGCGTGAGCGCAGGCAGCCTGTGGGACCCCGAGATCACCGTGGAG
ACCCTGGAGGCCCACCAGCTGCGCGTGAGCTTCACCCTGTGGAACGAATCTACCCATTACCAGGTCCTGC
TGACCAGCTTTCCACATACGGAGAACCACAGCTGCTTTGAGCACCTGTACCACATGCCTGCGCCCAGACC
AGAGGACTTCCACCAGCGAACCAACATCACACTCACTGTACGCAGCCTTAGAGGGTGCTGTCGCCACCGA
GTGCAGATCCAGCCCTTCTTCAGCAGCTGCCTCAATGACTGCTTCAGACACTCTGTGACTGTTTCCTGCC
CAGAAATGCCAGACACTCCAGAACCAATTGCGGACTCCATGCCCCTGTGGGTGTACTGGTTCATCACAGG
CGTGTCCATCCTGCTGGTGGGCTCCGTCATCCTGCTCACCGTCTGCATGACCTGGAGGCTACCCGGGCCT
GCAAGCGAAAAACACAGTAATGACACCAAACACGCCGATGGCCTGCCTGCCACTGACCTGACGCCCCCAC
CGCTGAAGCCCAGGAAGGTCTGGATCATCTACTCAGCCGACCACCCCCTCTACGTGGACGTGGTCCTGAA
ATTCGCCCAGTTCCTGCTCACGGCCTGCGGCACAGAAGTGGCCCTGGACCTGCTGGAGGAGCAGGCCATC
TCGGAGGTGGGAGTCATGACCTGGGTGGGCCGCCAGAAGCACGAGATGGTGGAGAGCAACTCCAAGATTA
TCATCCTGTGCTCCCGCGGCACGCGCGCCAAGTGGCAGGCGCTCCTGGGCCAGGGGGCGCCTGTGCAGCT
GCGCTGCGACCACGGGAAGCCCGCGGGGGACCTGTTCACGGCAGCCATGAACATGATCCTCCCGGACTTC
AAGAGGCCAGCCTGCTTCGGCACCTACGTGGTCTGCTACTTCCGCGAGGTCAGCGGCGAGGGCGACGTCC
CCGACCTGTTCGGTGCGGCGCCGCGGTACGCGCTCATGGACAGGTTCGAGGAGGTGTACTTCCGCATCCA
GGACCTGGAGATGTTCCAGCCCGGCCGCATGCACCGCGTCGGGGAGCTGTCGGGGGACAACTACCTGCAC
AGCCCGGGCGGCAGGCAGCTCCGCGCCGCCCTGGACAGGTTCCGGGACTGGCAGGCCCGCTGCCCCGACT
GGTTCGAGCGCGAGAGCCTCTGCCCGGCGGATGACCAGGACGCCCAATCCCTGGACGAAGACGTGTTCCA
GGAGCCGCTGCTGCCTTCGGGAACCGGCATCGTGAAGAGGGCGCCCCTGGTCCGTGAACCTGGGTCCCAG
GCCTGCCTGGCGGTAGACCTCCTGGTCGGGGAAGGAGGAGGAGCAGCAGTGGCGAAGCTGGAGCCTCATC
TGCAGCCCCGGGGGCAGCCAGCGGCGCAGCCCCTCCACACCCTGGTGCTCCCCGCGGAGGAAGGCACCCC
GGCCGCCGCGGTGGAGCCCAGGCCCCTGGCTGATGGTGCTGCTGGCCGGCTGGCGCTGGCCGGGGAGGAC
GAGGCGTGCCCGCTGCTGGGTGGCCTGGGTGCTGGGCGAAATAGCGTCCTCTTCCTCCCTGTGGACCCCG
AGGACTCAGCCCTTGGCAGCACCCCCATGGCGTCTCCTGACCTCCTTCCAGCGGACGTGAGGGAGCAGCT
GGAAGGCTTGATGCTCTCGCTCTTCCAGCAGAGTCTGAGCTGCCAGGCCCAGCGGGACCGCGGGAGACCC
GCCGTGGCCCTCAAAGACCCGCACACACCCTGCGAGGAGGAGCAGCGGCAGTCGGTACAGTCGGACCAGG
GCTACATCTCCAGGAGCTCCCCGCAGCCCCCCGATGGACTCGCAGAAGCGGAGGAGGAGGAAGAGCAGGA
CCCAGGGAAGCCCGCCTCCCCGCTCTCTCCCGAGGACCTGGAGAGCCTGAGGAGCCTCCAACAGCAGCTG
CTCTTCCGCCAGCTGCAGGAGAACTCGGTCTGGGACACGGCGGGGTCGGAGTCAGAGAGGCCGCGGGCCT
GA

>Sapajus_apella
ATGGGGGCCGCACGCAGCCCGCCGCCCGCCGCCCCGGGGCCCCAGCTGGGGCTGCTGCTGCTGTTCTTCG
GCGTGCTGGCCCCAGGTGGCGCCTCCCTGCGACTCCTGGACCACCCGGCGCTGGTCTGCTCCCAGCCTGG
GCTAAACTGCACGGTCAAGAATAGTACCTGCCTGGATGACAGCTGGATCCACCCTCAAAACCTGACACCC
TCCTCCCCGAAAGAGCTGCAGATCGAGCTCCGCTTTGCCCGCACACAGCAAGGAGACCTGTTCCCCGTGG
CTCACATTGAATGGACGCTGCAGACAGACGCCAGCATCCTGTACCTCGAGGGCGCAGAGTTATCTGTTCT
GCAACTAAACACCAATGAACGTTTGTGCATCACGTTCGAGTTTCTGTCCAAACTGAGACATCACCACAAG
CGGTGGCGTTTTACCTGCAGCCACTTCGTGGTTGACCCTAACCAGGAGTATGAAGTGACCGTTCACCACC
TGCCCAAGCCCATCCCTGACGGGGACCCAAACCACCAGTCCAAGAATTTCCTCGTGCCTGGCTGCGAGGA
CACCAGGATGAAAGGAACCGCGCCGTGCGTGAGCGCAGGCAGCCTGTGGGACCCCAACATCACTGTGGAG
ACCCTGGAGGCCCACCAGCTGCGCGTGAGCTTCACCCTGTGGAACGAATCTACCCGTTACCAGGTCCTGC
TGACCAGCTTTCCACATACGGAGAACCACAGCTGCTTTGAGCACATGTATCACATGCCGGCGCCCAGACC
AGAGGACTTCCACCAGCGAACCAACATCACATTCACTGTACGCAGCCTTAGAGGGTGCTGTCGCCACCAA
GTGCAGATCCAGCCCTTCTTCAGCAGCTGCCTCAACGACTGCTTCAGACACTCTGTGACTGTTTCCTGCC
CAGAAATGCCAGACACTCCAGAACCAATTGCGGACTACATGCCCCTGTGGGTGTACTGGTTCATCACGGG
CGTCTCTATCCTGCTGGTGGGCTCCGTCATCCTGCTGATCGTCTGCATGACCTGGAGGCTACCAGGGCCT
GCAAGCGAAAAACACAGTAATGACACCAAACACACGGATGGCCTGCCTGCCGCTGACCTGACGCCCCCAC
CGCTGAAGCCCAGAAAGGTCTGGATCATCTACTCAGCCGACCACCCCCTCTACGTGGACGTGGTCCTGAA
ATTCGCCCAGTTCCTGCTCACTGCCTGCGGCACAGAAGTGGCCCTGGACCTGCTGGAGGAGCAGGCCATC
TCGGAGGTGGGAGTCATGACCTGGGTGGGCCGCCAGAAGCAGGAGATGGTGGAGAGCAACTCCAAGATCA
TCATCCTGTGCTCCCGCGGCACGCGCGCCAAGTGGCAGGCGCTCCTGGGCCGGGGGGCACCTGTGCGGCT
GCGCTGCGACCACGGGAAGCCCGCGGGGGACCTGTTCACGGCAGCCATGAACATGATCCTCCCAGACTTC
AAGAGGCCAGCCTGCTTCGGCACCTACGTGGTCTGCTACTTCCGCGAGGTCAGCAGCGAGGGCGATGTCC
CCGACCTGTTCGGTGCGGCGCCGCGGTACGCACTCATGGACAGGTTCGAGGAGGTGTACTTCCGCATCCA
GGACCTGGAGATGTTCCAGCCGGGCCGCATGCACCGCGTCGGGGAACTGTCGGGGGACAACTACCTGCGC
AGCCCGGGCGGCAGGCAGCTCCGCGCCGCCCTGGACAGGTTCCGGGACTGGCAGGCCCGCTGCCCCGACT
GGTTCGAGCGCGAGAGCCTCTGCCCGGCCGAAGACCAGGACGCCCCACCCCTGGACGAAGACGTGTTCGA
GGAGCCGCTGCTGCCTTCGGGAACCGGCATCGTGAAGCAGGCGCCCCTGGTCCGTGAACCGGGGTCCCAG
GCCTGCCTGGCGATAGACCTCCTGGTCGGGGAGGAAGGAGGAGCAGTGGTGAAGCTGGAGCCTCACCTGC
AGCTCGGGGGGCAGCCGGCGACGCAGCCCCTCCACACCCTGGTGCTCCCTGCAGAGGAGGGCACCCCGGC
CGCGGTGGAGCCCGGGCCCCTGGCTGACGGTGCTGCTGGCCGGCTGGCGCTGGCTGGGGAGGATGAGGCG
TACCCGCTGCTGGGTGGCCTGGGCGCTGGGCGAAATAGCGTCCTCTTCCTCCCTGTGGACCTCGAGGACT
CACCCCTTGGCAGCACCCCCATGGCGTCTCCTGACCTCCTTCCAGAGGACGTGAGGGAGCAGCTGGAAGG
CTTGATGCTCTCGCTCTTCCAGCAGAGTCTGAGCTGCCAGGAGGCCCAGGGAGGCTGCGGGAGACCCGCC
ATGGTCCTCAAAGATCCGCACACACCCTGCGAGGAGGAGCAGCGGCAGTCGGTACAGTCTGACCAGGGCT
ACATCTCCAGGAGCTCCCCGCAGCCCCCAGACGGACTCACGGAAACGGAGGAGGATGAGCAGGACCCAGG
GAAGCCCGCCTCGCCACTCTCTCCGGAAGACCTGGAGAGCCTGAGGAGCCTCCAACGGCAGCTGCTCTTC
CGCCAGCTGCAGGAGAACTCGGGCTGGGACACGGTGGGGTCGGAGTCAGAGAGGCCCAGGGCCTGA


>Cebus_imitator
ATGGGGGCCGCACGCAGCCCGCCGCCCGCCGTCCCGGGGCCCCAGCTGGGGCTGCTGCTGCTGTTCCTGG
GCGTGCTGGCCCCAGGTGGCGCCTCCCTGCGACTCCTGGACCACCCGGCGCTGGTCTGCTCCCAGCCGGG
GCTAAACTGCACGGTCAAGAATAGTACCTGCCTGGATGACAGCTGGATCCACCCTCAAAACCTGACCCCC
TCCTCCCCGAAAGAGCTGCAGATCGAGCTCCGCTTTGCCCGCACCCAGCAAGGAGACCTGTTCCCCGTGG
CTCACATTGAATGGACGCTGCAGACAGACGCCAGCATCCTGTACCTCGAGGGCGCAGAGTTATCTGTTCT
ACAACTAAACACCAATGAACGTTTGTGCGTCACGTTCGAGTTTCTGTCCAAACTGAGACATCACCACAAG
CGGTGGCGTTTTACCTGCAGCCACTTCGTGGTTGACCCTAACCAGGAGTATGAAGTGACCGTTCACCACC
TGCCCAAGCCCATCCCTGACGGGGACCCAAACCACCAGTCCAAGAATTTCCTCGTGCCTGGCTGCGAGGA
CACCAGGATGAAAGGAACCGCACCGTGCGTGAGCGCAGGCAGCCTGTGGGACCCCAGCATCACTGTGGAG
ACCCCGGAGGCCCACCAGCTGCGCGTGAGCTTCACCCTGTGGAACGAATCTACCCGCTACCAGGTCCTGC
TGACCAGCTTTCCACATACGGAGAACCATAGCTGCTTTGAGCACATGTATCACATGCCTGCGCCCAGACC
AGAGGACTTCCACCAGCGAACCAACATCACATTCACTGTAGGCAGCCTTAGAGGGTGCTGTCGCCACCAA
GTGCAGATCCAGCCCTTCTTCAGCAGCTGCCTCAACGACTGCTTCAGACACTCTGTGACTGTTTCCTGCC
CAGAAATGCCAGACACTCCAGAACCAATTGCGGACTACATGCCCCTGTGGGTGTACTGGTTCATCACGGG
CGTCTCTATCCTGCTGGTGGGCTCCGTCATCCTGCTGATCGTCTGCATGACCTGGAGGCTACCAGGGCCT
GCAAGCGAAAAACACAGTAATGACACCAAACACACGGATGGCCTGCCTGCCGCTGACCTGACGCCCCCAC
CGCTGAAGCCCAGGAAGGTCTGGATCATCTACTCAGCCGACCACCCCCTCTACGTGGACGTGGTCCTGAA
ATTCGCCCAGTTCCTGCTCACTGCCTGCGGCACAGAAGTGGCCCTGGACCTGCTGGAGGAGCAGGCCATC
TCGGAGGTGGGAGTCATGACCTGGGTGGGCCGCCAGAAGCAGGAGATGGTGGAGAGCAACTCCAAGATCA
TCATCCTGTGCTCCCGCGGCACGCGCGCCAAGTGGCAGGCGCTCCTGGGCCGGGGGGCACCTGTGCGGCT
GCGCTGCGACCACGGGAAGCCCGCGGGGGACCTGTTCACGGCAGCCATGAACATGATCCTCCCAGACTTC
AAGAGGCCAGCCTGCTTCGGCACCTACGTGGTCTGCTACTTCCGCGAGGTCAGCAGCGAGGGCGATGTTC
CCGACCTGTTCGGTGCGGCGCCGCGGTACGCACTCATGGACAGGTTCGAGGAGGTGTACTTCCGCATCCA
GGACCTGGAGATGTTCCAGCCAGGCCGCATGCACCGCGTCGGGGAACTGTCGGGGGACAACTACCTGCGC
AGCCCGGGCGGCAGGCAGCTCCGCGCCGCCCTGGACAGGTTCCGGGACTGGCAGGCCCGCTGCCCCGACT
GGTTCGAGCGCGAGAGCCTCTGCCCGGCCGAAGACCAGGACGCCCCACCCCTGGACGAAGACGTGTTCGA
GGAGCCGCTGCTGCCTTCGGGAACCGGCATCGTGAAGCAGGCGCCCCTGGTCCGTGAACCGGGGTCCCAG
GACTGCCTGGCGATAGACCTCCTGGTCGGGGAGGAAGGAGGAGCAGTGGTGAAGCTGGAGCCTCACCTGC
AGCTCGGGGGGCAGCCGGCGACGCAGCCCCTCCACACCCTGGTGCTCCCTGCAGAGGAGGGCACCCCGGC
CGCGGTGGAGCCCGGGCCCCTGGCTGACGGTGCTGCTGGCCGGCTGGCGCTGGCTGGGGAGGATGAGGCG
TGCCCGCTGCTGGGTGGCCTGGGCGCTGGGCGAAATAGCGTCCTCTTCCTCCCTGTGGACCTTGAGGACT
CACCCCTTGGCAGCACCCCCATGGCGTCTCCTGACCTCCTTCCAGAGGACGTGAGGGAGCAGCTGGAAGG
CTTGATGCTCTCGCTCTTCCAGCAGAGTCTGAGCTGTCAGGAGGCGCAGGGAGGCTGCGGGAGACCCGCC
ATGGTCCTCAAAGACGCGCACACACCCTGCGAGGAGGAGCAGCGGCAGTCGGTACAGTCTGACCAGGGCT
ACATCTCCAGGAGTTCCCCGCAGCCCCCAGACGGACTCACGGAAACGGAGGAGGATGAGCAGGACCCAGG
GAAGCCCGCCTCGCCACTCTCTCCGGAAGACCTGGAGAGCCTGAGGAGCCTCCAACGGCAGCTGCTCTTC
CGCCAGCTGCAGGAGAACTCGGGCTGGGACACGGTGGGGTCGGAGTCAGAGAGGCCCAGGGCCTGA


>Aotus_nancymaae
ATGGGGGCTGCACGCAGCCCGTCGCCCGCCGTCCCGGGTCCCCCGCTGGGGCTGCTCCTGCTGTTCCTGG
GCGTGCTGGCCCCGGGTGGCGCCTCCCTGCGACTCCTGGACCACCCGGCGCTGGTCTGCTCCCAGCCGGG
GCTAAACTGCACGGTCAAGAATAGTACCTGCCTGGATGACAGCTGGATCCACCCTCAAAACCTGACCCCC
TCCTCCCCGAAAGAGCTGCAGATCGAGCTTCGCTTTGCCCGCACCCAGCAAGGAGACCTGTTCCCCGTGG
CTCACATTGAATGGACGCTGCAGACAGACGCCAGCATCCTGTACCTCGAGGGCGCAGAGTTATCTGTCCT
GCAGCTAAACACCAATGAACGTTTGTGCATCAGGTTCGAGTTTCTGTCCAAACTGAGGCATCACCACAAG
CGGTGGCGTTTTACCTGCAGCCACTTCGTGGTTGACCCTAACCAGGAGTATGAGGTGACCGTTCACCACC
TGCCCAAGCCCATCCCTGATGGAGACCCAAACCACCAGTCCAAGAATTTCCTCGTGCCTGGCTGCGAGGA
CACCAGGATGAAAGGAACGGCGCCGTGTGTGAACGCAGGCAGCCTGTGGGACCCCAACGTCACTGTGGAG
ACCCTGGAGGCCCACCAGCTGCGCGTGAGCTTCACCCTGTGGAACGAATCTACCCGGTACCAGGTCCTGC
TGACCAGCTTTCCACATACGGAGAACCATAGCTGCTTTGAGCATATGTACCACATGCCTGCGCCCAGACC
ACAGGACTTCCACCAGCGATCCAACATCACGCTCACTCTACGCAGCCTTAGAGGGTGCTGTCGCCATCGA
GTGCAGATCCAGCCCTTCTTCAGCAGCTGCCTCAATGACTGCTTCAGACACTCTGTGACTGTTTCCTGCC
CAGAAACGACAGACACTCCAGAACCAACTACTGACTACATGCCCCTGTGGGTATACTGGTTCATCACGGG
CGTCTCCATCCTGCTGGTGGGCTCCGTCATCCTGCTCATCGTCTGCATGACCTGGAGGCTACCTGGGCCT
GCAAGCGAAAAACACAGTAATGACACCAAACACACCGATGGCCTGCCTGCTGCTGACCTGACGCCCCCAC
CACTGAAGCCCAGGAAGGTCTGGATCATCTACTCAGCCGACCACCCCCTCTACGTGGACGTGGTCCTGAA
ATTCGCCCAGTTTCTGCTCACTGCCTGCGGCACAGAAGTGGCCCTGGACCTGCTGGAGGAGCAGGCCATC
TCAGAGGTGGGAGTCATGACCTGGGTGGGCCGCCAGAAGCAGGAGATGGTGGAGAGCAGCTCCAAGATCA
TCATCCTGTGCTCCCGCGGCACGCGCGCCAAGTGGCAGGCGCTCCTGGGCCGGGGGGCGCCTGTGCGGCT
GCGCTGCGACCACGGGAAGCCCGCGGGGGACCTGTTCACGGCAGCCATGAACATGATCCTCCCGGACTTC
AAGAGGCCAGCCTGCTTCGGCACCTACGTGGTCTGCTACTTCCGCGAGGTCAGCGGCGAGGGCGATGTCC
CCGACCTGTTCGGTGCAGCGCCGCGGTACGTGCTCATGGACAGGTTCGAGGAGGTGTACTTCCGCATCCA
GGACCTGGAGATGTTCCAGCCGGGCCGCATGCACCGTGTGGGGGAGCTGTCGGGAGACAACTACCTGTGC
AGCCCGGGCGGCAGGCAGCTCCGAGCCGCCCTGGACAGGTTCCGGGACTGGCAGGCTCGCTGTCCCGACT
GGTTCGAGCGTGAGAGCCTCTGCCCAGCCGATGACCAGGATGCCCCATCCCTGGACGAAGACGTGTTCGA
GGAGCCGCTGCTGCCTTCAGGAGCCGGCATTATGAAGCGGGCGCCCCTGGTCCGTGAACCTGGGTCCCAG
GCCTGCCTGACAGTAGACCTCCTGGTCGGGGAGGAAGGAGGAGCAGCAGTGGCGAAGCTGGAGCCTCACC
TGCAGCCCCAGGGGCAGCCGGCAACGCAGCCCCTCCACACCCTGGTGTTCCCTGCGGAGGAGGGCACCCC
GGGGGCCGCCGTGGAGCCCGGGCTCCTGGCTGATGGTGCTGCTGGCCGGCTGGCGCTGGCCGGGGAGGAC
GAGTCGTGCCCGCTACTTGGTGGCCTGGGCCCTGGGCGAAATAGCGTCCTCTTCCTCCCTGTGGACCCCG
AGGACTCACCCCTTGGCAGCACCCCCATGGCGTCTCCTGACCTCCTTCCAGAGGATGTGAGGGAGCAGCT
CGAAGGCTTGATGCTCTCGCTCTTCCAGCAAAGCCTGAGCTGCCAGGCCCAGGGGGACTGCGGGGGACCC
GCCGTGGTCCTCAAAGACCCACACACACCCTGCGAGGAGGAGCAGCGGCAGTCAGTACAGTCTGACCAGG
GCTACATCTCCAGGAGCTCCCCGCAGCCCCCCGACGGACTCACGGAAATGGAGGAGGAGGAAGAGCAGGA
ACCAGGGAAGCCTGCCTCGCCACTCTCTCCTGAGGACCTGGAGAGCCTGAGGAGCCTCCAACGGCAGCTG
CTCTTCCGCCAGCTGCAGGAGAACTCGGGCTGGGACACGGTGGGGTCGGAATCAGAGAGGCCCCGGGCCT
GA
```
