## Supplementary material for "Genetic comparisons of interleukin-17 reveal a framework for complex signaling evolution": lnf

```
    -1    844    437


 1

     1      4    -5.9092776054   0.002714146864       2.2907  AAA (K) AAA (K) AAA (K) AAA (K) AAA (K) AAA (K) AAA (K) AAA (K) AAA (K) AAA (K) AAA (K) AAA (K) AAA (K) AAA (K) AAA (K) AAA (K) AAA (K) 
     2      1   -11.3204099618   0.000012122953       0.0102  AAA (K) AAA (K) AAA (K) AAA (K) AAA (K) AAA (K) AAA (K) AAA (K) AAA (K) AAA (K) AAA (K) AAA (K) AGA (R) AGA (R) AGA (R) AGA (R) AGA (R) 
     3      7    -4.3110022082   0.013420093124      11.3266  AAC (N) AAC (N) AAC (N) AAC (N) AAC (N) AAC (N) AAC (N) AAC (N) AAC (N) AAC (N) AAC (N) AAC (N) AAC (N) AAC (N) AAC (N) AAC (N) AAC (N) 
     4      1    -9.2120588622   0.000099828299       0.0843  AAC (N) AAC (N) AAC (N) AAC (N) AAC (N) AAC (N) AAC (N) AAC (N) AAC (N) AAC (N) AAC (N) AAC (N) AAC (N) AAC (N) AAC (N) AAC (N) AGC (S) 
     5      1    -8.3029165719   0.000247793066       0.2091  AAC (N) AAC (N) AAC (N) AAC (N) AAC (N) AAC (N) AAC (N) AAC (N) AAC (N) AAC (N) AAC (N) AAC (N) AGC (S) AGC (S) AGC (S) AGC (S) AGC (S) 
     6      1   -24.0224744982   0.000000000037       0.0000  AAC (N) AAC (N) AAC (N) AAC (N) AAC (N) AAC (N) AAC (N) AAC (N) AAC (N) AAC (N) AAC (N) AAC (N) GAC (D) GAG (E) AAC (N) AGC (S) AAC (N) 
     7      1   -13.6278400171   0.000001206436       0.0010  AAC (N) AAC (N) AAC (N) AAC (N) AAC (N) AAC (N) AAC (N) AAC (N) AAC (N) AAT (N) AAT (N) AAC (N) AGC (S) AGC (S) AGC (S) AGC (S) AGC (S) 
     8      1   -14.1556665641   0.000000711659       0.0006  AAC (N) AAC (N) AAC (N) AAC (N) AAC (N) AAC (N) GAT (D) AAC (N) AAC (N) AAC (N) AAC (N) AAC (N) AAC (N) AAC (N) AAC (N) AAC (N) AAC (N) 
     9      1   -10.0341926775   0.000043873824       0.0370  AAC (N) AAC (N) AAC (N) AAC (N) AAT (N) AAT (N) AAC (N) AAT (N) AAT (N) AAC (N) AAC (N) AAC (N) AAC (N) AAC (N) AAC (N) AAC (N) AAC (N) 
    10      1    -9.4171761595   0.000081315317       0.0686  AAC (N) AAC (N) AAC (N) AAC (N) AAT (N) AAT (N) AAT (N) AAT (N) AAT (N) AAT (N) AAT (N) AAT (N) AAC (N) AAC (N) AAC (N) AAC (N) AAC (N) 
    11      1   -13.6727373434   0.000001153468       0.0010  AAG (K) AAG (K) AAG (K) AAG (K) AAG (K) AAG (K) AAA (K) AAG (K) AAG (K) AAG (K) AAG (K) AAG (K) AAA (K) AAG (K) AAG (K) AAG (K) AAG (K) 
    12      2    -7.9427435978   0.000355230530       0.2998  AAG (K) AAG (K) AAG (K) AAG (K) AAG (K) AAG (K) AAG (K) AAG (K) AAG (K) AAG (K) AAG (K) AAG (K) AAA (K) AAA (K) AAA (K) AAA (K) AAA (K) 
    13      1    -8.4348694197   0.000217161461       0.1833  AAG (K) AAG (K) AAG (K) AAG (K) AAG (K) AAG (K) AAG (K) AAG (K) AAG (K) AAG (K) AAG (K) AAG (K) AAA (K) AAG (K) AAG (K) AAG (K) AAG (K) 
    14     10    -4.3840771388   0.012474394959      10.5284  AAG (K) AAG (K) AAG (K) AAG (K) AAG (K) AAG (K) AAG (K) AAG (K) AAG (K) AAG (K) AAG (K) AAG (K) AAG (K) AAG (K) AAG (K) AAG (K) AAG (K) 
    15      1    -7.7557288091   0.000428281954       0.3615  AAG (K) AAG (K) AAG (K) AAG (K) AAG (K) AAG (K) AAG (K) AAG (K) AAG (K) AAG (K) AAG (K) AAG (K) GAG (E) GAG (E) GAG (E) GAG (E) GAG (E) 
    16      1   -12.2337117087   0.000004863697       0.0041  AAG (K) AAG (K) AAG (K) AAG (K) AAG (K) AAG (K) AAG (K) ACG (T) AAG (K) AAG (K) AAG (K) AAG (K) AAG (K) AAG (K) AAG (K) AAG (K) AAG (K) 
    17      1    -9.6355639282   0.000065362365       0.0552  AAT (N) AAT (N) AAT (N) AAT (N) AAC (N) AAC (N) AAC (N) AAC (N) AAC (N) AAC (N) AAC (N) AAC (N) AAT (N) AAT (N) AAT (N) AAT (N) AAT (N) 
    18      1    -8.8920939066   0.000137471504       0.1160  AAT (N) AAT (N) AAT (N) AAT (N) AAT (N) AAT (N) AAT (N) AAT (N) AAT (N) AAT (N) AAT (N) AAT (N) AAT (N) AAT (N) AAC (N) AAC (N) AAT (N) 
    19      3    -6.0347661209   0.002394056382       2.0206  AAT (N) AAT (N) AAT (N) AAT (N) AAT (N) AAT (N) AAT (N) AAT (N) AAT (N) AAT (N) AAT (N) AAT (N) AAT (N) AAT (N) AAT (N) AAT (N) AAT (N) 
    20      1   -14.5982089549   0.000000457171       0.0004  ACA (T) ACA (T) ACA (T) AAA (K) AAA (K) AAA (K) AAA (K) AAA (K) AAA (K) AAA (K) AAA (K) AAA (K) AAA (K) AAA (K) AAA (K) AAA (K) AAA (K) 
    21      1   -11.3886961404   0.000011322755       0.0096  ACA (T) ACA (T) ACA (T) ACA (T) ACA (T) ACA (T) ACA (T) ACA (T) ACA (T) ACA (T) ACA (T) ACG (T) ACA (T) ACA (T) ACA (T) ACA (T) ACA (T) 
    22      1   -24.4193612830   0.000000000025       0.0000  ACA (T) ACA (T) ACG (T) ACG (T) ACA (T) ACA (T) ACG (T) ACA (T) ACA (T) ACA (T) ACA (T) ACA (T) ACG (T) ACA (T) ACG (T) ACG (T) ACG (T) 
    23      1   -14.8948488104   0.000000339820       0.0003  ACA (T) ACG (T) ACA (T) ACA (T) ACA (T) ACA (T) ACA (T) ACA (T) ACA (T) ACA (T) ACA (T) ACA (T) ACA (T) ACA (T) ACA (T) ACA (T) ACG (T) 
    24      1   -11.6131149648   0.000009046660       0.0076  ACC (T) ACC (T) ACC (T) ACC (T) ACC (T) ACC (T) ACA (T) ACC (T) ACC (T) ACA (T) ACA (T) ACA (T) ACC (T) ACC (T) ACC (T) ACC (T) ACC (T) 
    25      2   -12.1568958722   0.000005252030       0.0044  ACC (T) ACC (T) ACC (T) ACC (T) ACC (T) ACC (T) ACC (T) ACC (T) ACC (T) ACC (T) ACC (T) ACC (T) ACC (T) ACC (T) ACA (T) ACC (T) ACC (T) 
    26      8    -4.5424066038   0.010647750777       8.9867  ACC (T) ACC (T) ACC (T) ACC (T) ACC (T) ACC (T) ACC (T) ACC (T) ACC (T) ACC (T) ACC (T) ACC (T) ACC (T) ACC (T) ACC (T) ACC (T) ACC (T) 
    27      1    -9.0629067393   0.000115885637       0.0978  ACC (T) ACC (T) ACC (T) ACC (T) ACC (T) ACC (T) ACC (T) ACC (T) ACC (T) ACC (T) ACC (T) ACC (T) ACC (T) ACC (T) ACC (T) ACC (T) ACG (T) 
    28      1    -8.7736414519   0.000154759006       0.1306  ACC (T) ACC (T) ACC (T) ACC (T) ACC (T) ACC (T) ACC (T) ACC (T) ACC (T) ACC (T) ACC (T) ACC (T) ACC (T) ACC (T) ACC (T) ACC (T) GCC (A) 
    29      1   -13.2213675203   0.000001811478       0.0015  ACC (T) ACC (T) ACC (T) ACC (T) ACC (T) ACC (T) ACC (T) ACC (T) ACC (T) ACC (T) ACC (T) ACC (T) ACC (T) GCC (A) ACG (T) ACG (T) ACC (T) 
    30      1    -8.6599869418   0.000173386571       0.1463  ACC (T) ACC (T) ACC (T) ACC (T) ACC (T) ACC (T) ACC (T) ACC (T) ACC (T) ACC (T) ACC (T) ACC (T) GCC (A) ACC (T) ACC (T) ACC (T) ACC (T) 
    31      1   -10.0347000976   0.000043851567       0.0370  ACC (T) ACC (T) ACC (T) ACC (T) ACC (T) ACC (T) ACC (T) ACC (T) ACC (T) ACT (T) ACT (T) ACC (T) ACC (T) ACC (T) ACC (T) ACC (T) ACC (T) 
    32      1   -13.1328969865   0.000001979043       0.0017  ACC (T) ACC (T) ACC (T) ACC (T) ACC (T) ACC (T) ACC (T) ACC (T) AGC (S) ACC (T) ACC (T) ACC (T) ACC (T) ACC (T) ACC (T) ACC (T) ACC (T) 
    33      1   -18.2020051280   0.000000012444       0.0000  ACC (T) ACC (T) ACC (T) ACC (T) ACC (T) ACC (T) ACT (T) ACC (T) ACC (T) ACT (T) ACT (T) ACT (T) ACT (T) ACG (T) ACT (T) ACT (T) ACT (T) 
    34      1   -13.0131400686   0.000002230823       0.0019  ACC (T) ACC (T) ACC (T) ACT (T) ACT (T) ACT (T) ACT (T) ACT (T) ACT (T) ACT (T) ACT (T) ACT (T) ACT (T) ACC (T) ACT (T) ACT (T) ACT (T) 
    35      1   -14.2316221578   0.000000659607       0.0006  ACC (T) AGC (S) ACC (T) ACC (T) ACC (T) ACC (T) ACC (T) ACC (T) ACC (T) ACC (T) ACC (T) ACC (T) ACC (T) ACC (T) ACC (T) ACC (T) ACC (T) 
    36      1   -39.2145866523   0.000000000000       0.0000  ACG (T) ACG (T) ACG (T) ACG (T) ACA (T) ACA (T) TGT (C) ACA (T) ACA (T) ACA (T) ACA (T) ACA (T) ACA (T) ACG (T) ACG (T) ACG (T) ACG (T) 
    37      1   -13.4766283474   0.000001403378       0.0012  ACG (T) ACG (T) ACG (T) ACG (T) ACG (T) ACG (T) ACA (T) ACG (T) ACG (T) ACA (T) ACA (T) ACA (T) ACA (T) ACA (T) ACA (T) ACA (T) ACA (T) 
    38      1   -11.2023426767   0.000013642199       0.0115  ACG (T) ACG (T) ACG (T) ACG (T) ACG (T) ACG (T) ACG (T) ACG (T) ACG (T) ACG (T) ACG (T) ACG (T) ACG (T) ACA (T) ACA (T) ACA (T) ACA (T) 
    39      1    -9.0878201259   0.000113034200       0.0954  ACG (T) ACG (T) ACG (T) ACG (T) ACG (T) ACG (T) ACG (T) ACG (T) ACG (T) ACG (T) ACG (T) ACG (T) ACG (T) ACA (T) ACG (T) ACG (T) ACG (T) 
    40      1    -4.6406320210   0.009651595688       8.1459  ACG (T) ACG (T) ACG (T) ACG (T) ACG (T) ACG (T) ACG (T) ACG (T) ACG (T) ACG (T) ACG (T) ACG (T) ACG (T) ACG (T) ACG (T) ACG (T) ACG (T) 
    41      1   -13.0956028556   0.000002054244       0.0017  ACG (T) ACG (T) ACG (T) ACG (T) ACG (T) ACG (T) ACG (T) ACG (T) ACG (T) ACG (T) ACG (T) ACG (T) ACG (T) GCA (A) ACG (T) ACG (T) ACG (T) 
    42      1   -23.4985003993   0.000000000062       0.0000  ACG (T) ACG (T) ACG (T) ACG (T) ACG (T) ACG (T) ACG (T) ACG (T) ACG (T) ACG (T) ACG (T) ACG (T) ATG (M) ACG (T) GCG (A) GCA (A) GCG (A) 
    43      1   -17.4456261095   0.000000026513       0.0000  ACG (T) ACG (T) ACG (T) ACG (T) ACG (T) ACG (T) AGG (R) ACG (T) ACG (T) ACG (T) ACG (T) GCG (A) ACG (T) ACG (T) ACG (T) ACG (T) ACG (T) 
    44      1   -13.7603253336   0.000001056736       0.0009  ACT (T) ACT (T) ACT (T) ACC (T) ACC (T) ACC (T) ACC (T) ACC (T) ACC (T) ACC (T) ACC (T) ACC (T) ACG (T) ACG (T) ACG (T) ACG (T) ACG (T) 
    45      1    -8.9397834284   0.000131069423       0.1106  ACT (T) ACT (T) ACT (T) ACT (T) ACT (T) ACT (T) ACT (T) ACT (T) ACT (T) ACT (T) ACT (T) ACT (T) ACC (T) ACT (T) ACT (T) ACT (T) ACT (T) 
    46      2    -6.1905642967   0.002048670369       1.7291  ACT (T) ACT (T) ACT (T) ACT (T) ACT (T) ACT (T) ACT (T) ACT (T) ACT (T) ACT (T) ACT (T) ACT (T) ACT (T) ACT (T) ACT (T) ACT (T) ACT (T) 
    47      1    -6.0900135063   0.002265378318       1.9120  AGA (R) AGA (R) AGA (R) AGA (R) AGA (R) AGA (R) AGA (R) AGA (R) AGA (R) AGA (R) AGA (R) AGA (R) AGA (R) AGA (R) AGA (R) AGA (R) AGA (R) 
    48      1   -11.9630254268   0.000006375644       0.0054  AGA (R) AGA (R) AGA (R) AGA (R) AGA (R) AGA (R) AGA (R) AGA (R) AGA (R) AGA (R) AGA (R) AGA (R) AGA (R) AGA (R) AGA (R) AGA (R) GGA (G) 
    49      1    -9.1504804455   0.000106168782       0.0896  AGA (R) AGA (R) AGA (R) AGA (R) AGA (R) AGA (R) AGA (R) AGA (R) AGA (R) AGA (R) AGA (R) AGA (R) AGG (R) AGA (R) AGA (R) AGA (R) AGA (R) 
    50      1    -9.8852320307   0.000050921159       0.0430  AGC (S) AGC (S) AGC (S) AAC (N) AGC (S) AGC (S) AGC (S) AGC (S) AGC (S) AGC (S) AGC (S) AGC (S) AGC (S) AGC (S) AGC (S) AGC (S) AGC (S) 
    51      1    -9.0157101601   0.000121486166       0.1025  AGC (S) AGC (S) AGC (S) AGC (S) AGC (S) AGC (S) AGC (S) AGC (S) AGC (S) AGC (S) AGC (S) AGC (S) AAC (N) AGC (S) AGC (S) AGC (S) AGC (S) 
    52      1    -9.1291911662   0.000108453270       0.0915  AGC (S) AGC (S) AGC (S) AGC (S) AGC (S) AGC (S) AGC (S) AGC (S) AGC (S) AGC (S) AGC (S) AGC (S) AGC (S) AGC (S) AGC (S) AGC (S) AAC (N) 
    53     11    -4.5618764939   0.010442445361       8.8134  AGC (S) AGC (S) AGC (S) AGC (S) AGC (S) AGC (S) AGC (S) AGC (S) AGC (S) AGC (S) AGC (S) AGC (S) AGC (S) AGC (S) AGC (S) AGC (S) AGC (S) 
    54      1   -10.5402264773   0.000026450739       0.0223  AGC (S) AGC (S) AGC (S) AGC (S) AGC (S) AGC (S) AGC (S) AGC (S) AGC (S) AGC (S) AGC (S) AGC (S) AGC (S) AGC (S) AGC (S) AGT (S) AGC (S) 
    55      1   -13.7375745153   0.000001081054       0.0009  AGC (S) AGC (S) AGC (S) AGC (S) AGC (S) AGC (S) AGC (S) AGC (S) AGC (S) AGC (S) AGC (S) AGC (S) CAC (H) CGC (R) CGC (R) CGC (R) CGC (R) 
    56      1    -8.2234992822   0.000268274652       0.2264  AGC (S) AGC (S) AGC (S) AGC (S) AGC (S) AGC (S) AGC (S) AGC (S) AGC (S) AGC (S) AGC (S) AGC (S) GGC (G) GGC (G) GGC (G) GGC (G) GGC (G) 
    57      1   -16.9020598506   0.000000045659       0.0000  AGC (S) AGC (S) AGC (S) AGC (S) GGC (G) GGC (G) GGC (G) GCC (A) GGC (G) GGC (G) GGC (G) GGC (G) AGC (S) AGC (S) AGC (S) AGC (S) AGC (S) 
    58      1   -26.5243869737   0.000000000003       0.0000  AGG (R) AGG (R) AGG (R) AAG (K) AAG (K) AAG (K) AAG (K) GAG (E) AAG (K) AAG (K) AAG (K) AAG (K) AGG (R) AGG (R) ACG (T) ACG (T) AGG (R) 
    59      1   -10.1727612591   0.000038196707       0.0322  AGG (R) AGG (R) AGG (R) AGG (R) AAG (K) AAG (K) AAG (K) AAG (K) AAG (K) AAG (K) AAG (K) AAG (K) AAG (K) AAG (K) AAG (K) AAG (K) AAG (K) 
    60      1   -10.1612825525   0.000038637682       0.0326  AGG (R) AGG (R) AGG (R) AGG (R) AGA (R) AGA (R) AGA (R) AGA (R) AGA (R) AGA (R) AGA (R) AGA (R) AGG (R) AGG (R) AGG (R) AGG (R) AGG (R) 
    61      1   -10.3329635799   0.000032542502       0.0275  AGG (R) AGG (R) AGG (R) AGG (R) AGG (R) AGG (R) AGA (R) AGG (R) AGG (R) AGA (R) AGA (R) AGA (R) AGG (R) AGG (R) AGG (R) AGG (R) AGG (R) 
    62      1    -9.3409315435   0.000087757648       0.0741  AGG (R) AGG (R) AGG (R) AGG (R) AGG (R) AGG (R) AGG (R) AGG (R) AGG (R) AGG (R) AGG (R) AGG (R) AAG (K) AGG (R) AGG (R) AGG (R) AGG (R) 
    63      1    -9.4519421249   0.000078536889       0.0663  AGG (R) AGG (R) AGG (R) AGG (R) AGG (R) AGG (R) AGG (R) AGG (R) AGG (R) AGG (R) AGG (R) AGG (R) AGG (R) AGG (R) AGA (R) AGA (R) AGG (R) 
    64      1   -10.8581641037   0.000019246832       0.0162  AGG (R) AGG (R) AGG (R) AGG (R) AGG (R) AGG (R) AGG (R) AGG (R) AGG (R) AGG (R) AGG (R) AGG (R) AGG (R) AGG (R) AGA (R) AGG (R) AGG (R) 
    65      6    -4.7671272714   0.008504777017       7.1780  AGG (R) AGG (R) AGG (R) AGG (R) AGG (R) AGG (R) AGG (R) AGG (R) AGG (R) AGG (R) AGG (R) AGG (R) AGG (R) AGG (R) AGG (R) AGG (R) AGG (R) 
    66      1   -15.2363481872   0.000000241512       0.0002  AGT (S) AGT (S) AGT (S) AGT (S) AAT (N) AAT (N) AAT (N) AAT (N) AAT (N) AAT (N) AAT (N) AAT (N) AGC (S) AGC (S) AGC (S) AGC (S) AGC (S) 
    67      1   -10.3710929923   0.000031325033       0.0264  AGT (S) AGT (S) AGT (S) AGT (S) AGC (S) AGC (S) AGC (S) AGC (S) AGC (S) AGC (S) AGC (S) AGC (S) AGC (S) AGC (S) AGC (S) AGC (S) AGC (S) 
    68      1    -8.4524461141   0.000213377830       0.1801  AGT (S) AGT (S) AGT (S) AGT (S) AGT (S) AGT (S) AGT (S) AGT (S) AGT (S) AGT (S) AGT (S) AGT (S) AGC (S) AGC (S) AGC (S) AGC (S) AGC (S) 
    69      1    -9.0617332457   0.000116021708       0.0979  AGT (S) AGT (S) AGT (S) AGT (S) AGT (S) AGT (S) AGT (S) AGT (S) AGT (S) AGT (S) AGT (S) AGT (S) AGT (S) AGT (S) AGT (S) AGT (S) AGC (S) 
    70      2    -6.1611249979   0.002109878327       1.7807  AGT (S) AGT (S) AGT (S) AGT (S) AGT (S) AGT (S) AGT (S) AGT (S) AGT (S) AGT (S) AGT (S) AGT (S) AGT (S) AGT (S) AGT (S) AGT (S) AGT (S) 
    71      1   -23.7725010398   0.000000000047       0.0000  AGT (S) AGT (S) AGT (S) AGT (S) GGT (G) GGT (G) AGT (S) GGT (G) AGT (S) AGT (S) AGT (S) AGT (S) GGG (G) GGG (G) GGG (G) GGG (G) GGG (G) 
    72      1   -16.7823914298   0.000000051464       0.0000  ATA (I) ATA (I) ATA (I) ATA (I) ATA (I) ATA (I) ATA (I) ATA (I) ATA (I) ATA (I) ATA (I) ATA (I) GTA (V) GTA (V) ATA (I) ATA (I) GTA (V) 
    73      1   -34.4056306590   0.000000000000       0.0000  ATA (I) ATA (I) ATA (I) GTT (V) GTA (V) GTA (V) GTT (V) GTA (V) GTA (V) GTT (V) GTT (V) GTT (V) GTG (V) ATG (M) ATG (M) ATG (M) ATG (M) 
    74      1   -13.8771290313   0.000000940242       0.0008  ATC (I) ATC (I) ATC (I) ACC (T) ACC (T) ACC (T) ACC (T) ACC (T) ACC (T) ACC (T) ACC (T) ACC (T) ACG (T) ACG (T) ACG (T) ACG (T) ACG (T) 
    75      1   -11.2798084793   0.000012625292       0.0107  ATC (I) ATC (I) ATC (I) ATC (I) ATC (I) ATC (I) ATA (I) ATC (I) ATC (I) ATC (I) ATC (I) ATC (I) ATC (I) ATC (I) ATC (I) ATC (I) ATC (I) 
    76      1    -8.7001337262   0.000166563536       0.1406  ATC (I) ATC (I) ATC (I) ATC (I) ATC (I) ATC (I) ATC (I) ATC (I) ATC (I) ATC (I) ATC (I) ATC (I) ATC (I) ACC (T) ATC (I) ATC (I) ATC (I) 
    77     12    -4.3601048164   0.012777048336      10.7838  ATC (I) ATC (I) ATC (I) ATC (I) ATC (I) ATC (I) ATC (I) ATC (I) ATC (I) ATC (I) ATC (I) ATC (I) ATC (I) ATC (I) ATC (I) ATC (I) ATC (I) 
    78      1    -8.4525984730   0.000213345322       0.1801  ATC (I) ATC (I) ATC (I) ATC (I) ATC (I) ATC (I) ATC (I) ATC (I) ATC (I) ATC (I) ATC (I) ATC (I) ATC (I) ATC (I) ATC (I) ATC (I) ATT (I) 
    79      1    -8.7049263768   0.000165767165       0.1399  ATC (I) ATC (I) ATC (I) ATC (I) ATC (I) ATC (I) ATC (I) ATC (I) ATC (I) ATC (I) ATC (I) ATC (I) ATC (I) ATT (I) ATC (I) ATC (I) ATC (I) 
    80      1   -16.2043394430   0.000000091737       0.0001  ATC (I) ATC (I) ATC (I) ATC (I) ATC (I) ATC (I) ATC (I) ATC (I) ATC (I) ATC (I) ATC (I) ATC (I) ATC (I) GTG (V) GTC (V) GTC (V) GTC (V) 
    81      1    -7.7064812886   0.000449901770       0.3797  ATC (I) ATC (I) ATC (I) ATC (I) ATC (I) ATC (I) ATC (I) ATC (I) ATC (I) ATC (I) ATC (I) ATC (I) GTC (V) GTC (V) GTC (V) GTC (V) GTC (V) 
    82      1   -15.4047443060   0.000000204082       0.0002  ATC (I) ATC (I) ATC (I) ATC (I) GTC (V) GTC (V) GTC (V) GTC (V) GTC (V) GTC (V) GTC (V) GTC (V) ATG (M) ATC (I) ATC (I) ATC (I) ATC (I) 
    83      1   -18.7533166717   0.000000007170       0.0000  ATC (I) ATC (I) ATC (I) ATT (I) ATC (I) ATC (I) ATC (I) ATC (I) ATC (I) ATC (I) ATC (I) ATT (I) ATT (I) ATT (I) ATT (I) ATT (I) ATT (I) 
    84      1   -14.1143085893   0.000000741709       0.0006  ATC (I) ATC (I) ATT (I) ATC (I) ATC (I) ATC (I) ATC (I) ATC (I) ATC (I) ATC (I) ATC (I) ATC (I) ATC (I) ATC (I) ATC (I) ATC (I) GTC (V) 
    85      1   -18.8175881571   0.000000006724       0.0000  ATG (M) ATG (M) ATG (M) ATG (M) ATG (M) ATG (M) ATA (I) ATG (M) ATG (M) ATG (M) ATG (M) ATG (M) ATG (M) GTG (V) ATG (M) ATG (M) GTG (V) 
    86      1   -11.1012686585   0.000015093164       0.0127  ATG (M) ATG (M) ATG (M) ATG (M) ATG (M) ATG (M) ATG (M) ATG (M) ATG (M) ATG (M) ATG (M) ATG (M) ACG (T) ATG (M) ATG (M) ATG (M) ACG (T) 
    87      1   -12.9345140612   0.000002413303       0.0020  ATG (M) ATG (M) ATG (M) ATG (M) ATG (M) ATG (M) ATG (M) ATG (M) ATG (M) ATG (M) ATG (M) ATG (M) ATG (M) ACG (T) ACG (T) ACG (T) ACG (T) 
    88     12    -4.2975560628   0.013601760273      11.4799  ATG (M) ATG (M) ATG (M) ATG (M) ATG (M) ATG (M) ATG (M) ATG (M) ATG (M) ATG (M) ATG (M) ATG (M) ATG (M) ATG (M) ATG (M) ATG (M) ATG (M) 
    89      1    -9.7421191021   0.000058755893       0.0496  ATG (M) ATG (M) ATG (M) ATG (M) ATG (M) ATG (M) ATG (M) ATG (M) ATG (M) ATG (M) ATG (M) ATG (M) ATG (M) CTG (L) ATG (M) ATG (M) ATG (M) 
    90      1   -15.4199320257   0.000000201006       0.0002  ATG (M) ATG (M) ATG (M) ATG (M) ATG (M) ATG (M) ATG (M) ATG (M) ATG (M) ATG (M) ATG (M) ATG (M) ATG (M) GCG (A) ACG (T) ACG (T) ATG (M) 
    91      1    -7.8564888465   0.000387231115       0.3268  ATG (M) ATG (M) ATG (M) ATG (M) ATG (M) ATG (M) ATG (M) ATG (M) ATG (M) ATG (M) ATG (M) ATG (M) GTG (V) GTG (V) GTG (V) GTG (V) GTG (V) 
    92      1   -13.7136399259   0.000001107240       0.0009  ATG (M) ATG (M) ATG (M) GTG (V) GTG (V) GTG (V) GTG (V) GTG (V) GTG (V) GTG (V) GTG (V) GTG (V) GTG (V) GCG (A) GTG (V) GTG (V) GTG (V) 
    93      1    -7.9756986105   0.000343714698       0.2901  ATT (I) ATT (I) ATT (I) ATT (I) ATT (I) ATT (I) ATT (I) ATT (I) ATT (I) ATT (I) ATT (I) ATT (I) ATC (I) ATC (I) ATC (I) ATC (I) ATC (I) 
    94      1   -17.7877883761   0.000000018830       0.0000  ATT (I) ATT (I) ATT (I) ATT (I) ATT (I) ATT (I) ATT (I) ATT (I) ATT (I) ATT (I) ATT (I) ATT (I) GTT (V) ATT (I) ATT (I) ATT (I) ACT (T) 
    95      1   -11.2116018342   0.000013516467       0.0114  CAA (Q) CAA (Q) CAA (Q) CAA (Q) CAA (Q) CAA (Q) CAA (Q) CAA (Q) CAA (Q) CAA (Q) CAA (Q) CAA (Q) CAA (Q) CGA (R) CAA (Q) CAA (Q) CAA (Q) 
    96      1   -23.2570325635   0.000000000079       0.0000  CAA (Q) CAA (Q) CAA (Q) CAA (Q) CGA (R) CGA (R) CAA (Q) CGA (R) CGA (R) CAA (Q) CAA (Q) CAA (Q) CGA (R) CGA (R) CAA (Q) CAA (Q) CGA (R) 
    97      1   -13.1393373037   0.000001966339       0.0017  CAA (Q) CAA (Q) CAA (Q) CAG (Q) CAG (Q) CAG (Q) CAA (Q) CAG (Q) CAG (Q) CAG (Q) CAG (Q) CAG (Q) CAG (Q) CAG (Q) CAG (Q) CAG (Q) CAG (Q) 
    98      1   -11.2340659247   0.000013216217       0.0112  CAC (H) CAC (H) CAC (H) CAC (H) AAC (N) AAC (N) CAC (H) AAC (N) AAC (N) CAC (H) CAC (H) CAC (H) CAC (H) CAC (H) CAC (H) CAC (H) CAC (H) 
    99      1   -12.2243458407   0.000004909464       0.0041  CAC (H) CAC (H) CAC (H) CAC (H) CAC (H) CAC (H) CAC (H) CAC (H) CAC (H) CAC (H) CAC (H) CAC (H) CAA (Q) CAG (Q) CAG (Q) CAG (Q) CAG (Q) 
   100     15    -3.8706509544   0.020844795997      17.5930  CAC (H) CAC (H) CAC (H) CAC (H) CAC (H) CAC (H) CAC (H) CAC (H) CAC (H) CAC (H) CAC (H) CAC (H) CAC (H) CAC (H) CAC (H) CAC (H) CAC (H) 
   101      1    -7.4120057525   0.000603958088       0.5097  CAC (H) CAC (H) CAC (H) CAC (H) CAC (H) CAC (H) CAC (H) CAC (H) CAC (H) CAC (H) CAC (H) CAC (H) CAC (H) CAC (H) CAC (H) CAC (H) CAT (H) 
   102      1   -12.4002391619   0.000004117604       0.0035  CAC (H) CAC (H) CAC (H) CAC (H) CAC (H) CAC (H) CAC (H) CAC (H) CAC (H) CAC (H) CAC (H) CAC (H) CAC (H) CAC (H) CAC (H) CAT (H) CAT (H) 
   103      1    -7.6628649291   0.000469959081       0.3966  CAC (H) CAC (H) CAC (H) CAC (H) CAC (H) CAC (H) CAC (H) CAC (H) CAC (H) CAC (H) CAC (H) CAC (H) CAC (H) CAT (H) CAC (H) CAC (H) CAC (H) 
   104      1    -9.1752379240   0.000103572581       0.0874  CAC (H) CAC (H) CAC (H) CAC (H) CAC (H) CAC (H) CAC (H) CAC (H) CAC (H) CAC (H) CAC (H) CAC (H) CAT (H) CAC (H) CAC (H) CAC (H) CAT (H) 
   105      1    -7.1588977801   0.000777911510       0.6566  CAC (H) CAC (H) CAC (H) CAC (H) CAC (H) CAC (H) CAC (H) CAC (H) CAC (H) CAC (H) CAC (H) CAC (H) CAT (H) CAT (H) CAT (H) CAT (H) CAT (H) 
   106      1    -7.3988102915   0.000611980406       0.5165  CAC (H) CAC (H) CAC (H) CAC (H) CAC (H) CAC (H) CAC (H) CAC (H) CAC (H) CAC (H) CAC (H) CAC (H) CGC (R) CGC (R) CGC (R) CGC (R) CGC (R) 
   107      1    -8.7124889453   0.000164518268       0.1389  CAC (H) CAC (H) CAC (H) CAC (H) CAC (H) CAC (H) CAC (H) CAC (H) CAC (H) CAC (H) CAC (H) CAC (H) GAC (D) GAC (D) GAC (D) GAC (D) GAC (D) 
   108      1   -12.4546772827   0.000003899441       0.0033  CAC (H) CAC (H) CAC (H) CAC (H) CAC (H) CAC (H) CAC (H) CAC (H) CAC (H) CAC (H) CAC (H) CAC (H) TAC (Y) TAC (Y) TAT (Y) TAT (Y) TAC (Y) 
   109      1   -10.3355191516   0.000032459443       0.0274  CAC (H) CAC (H) CAC (H) CAC (H) CAG (Q) CAG (Q) CAG (Q) CAG (Q) CAG (Q) CAG (Q) CAG (Q) CAG (Q) CAC (H) CAC (H) CAC (H) CAC (H) CAC (H) 
   110      1    -9.0314448741   0.000119589576       0.1009  CAC (H) CAC (H) CAC (H) CAC (H) CGC (R) CGC (R) CGC (R) CGC (R) CGC (R) CGC (R) CGC (R) CGC (R) CGC (R) CGC (R) CGC (R) CGC (R) CGC (R) 
   111      1    -8.9843913937   0.000125351171       0.1058  CAC (H) CAC (H) CAC (H) CGC (R) CAC (H) CAC (H) CAC (H) CAC (H) CAC (H) CAC (H) CAC (H) CAC (H) CAC (H) CAC (H) CAC (H) CAC (H) CAC (H) 
   112      1   -12.2641285225   0.000004717986       0.0040  CAG (Q) CAG (Q) CAG (Q) CAG (Q) CAG (Q) AAG (K) CAG (Q) CAG (Q) CAG (Q) CAG (Q) CAG (Q) CAG (Q) CAG (Q) CAG (Q) CAG (Q) CAG (Q) CAG (Q) 
   113      1    -9.8670576693   0.000051855079       0.0438  CAG (Q) CAG (Q) CAG (Q) CAG (Q) CAG (Q) CAG (Q) CAG (Q) CAG (Q) CAG (Q) CAA (Q) CAG (Q) CAG (Q) CAG (Q) CAG (Q) CAG (Q) CAG (Q) CAG (Q) 
   114      1    -7.1054428974   0.000820626162       0.6926  CAG (Q) CAG (Q) CAG (Q) CAG (Q) CAG (Q) CAG (Q) CAG (Q) CAG (Q) CAG (Q) CAG (Q) CAG (Q) CAG (Q) CAA (Q) CAA (Q) CAA (Q) CAA (Q) CAA (Q) 
   115      1    -7.4020879746   0.000609977812       0.5148  CAG (Q) CAG (Q) CAG (Q) CAG (Q) CAG (Q) CAG (Q) CAG (Q) CAG (Q) CAG (Q) CAG (Q) CAG (Q) CAG (Q) CAA (Q) CAG (Q) CAG (Q) CAG (Q) CAG (Q) 
   116      1    -9.1658571227   0.000104548746       0.0882  CAG (Q) CAG (Q) CAG (Q) CAG (Q) CAG (Q) CAG (Q) CAG (Q) CAG (Q) CAG (Q) CAG (Q) CAG (Q) CAG (Q) CAG (Q) CAC (H) CAG (Q) CAG (Q) CAG (Q) 
   117      1    -7.7217152016   0.000443099946       0.3740  CAG (Q) CAG (Q) CAG (Q) CAG (Q) CAG (Q) CAG (Q) CAG (Q) CAG (Q) CAG (Q) CAG (Q) CAG (Q) CAG (Q) CAG (Q) CAG (Q) CAA (Q) CAA (Q) CAG (Q) 
   118      1    -7.3799411182   0.000623637606       0.5264  CAG (Q) CAG (Q) CAG (Q) CAG (Q) CAG (Q) CAG (Q) CAG (Q) CAG (Q) CAG (Q) CAG (Q) CAG (Q) CAG (Q) CAG (Q) CAG (Q) CAG (Q) CAG (Q) CAA (Q) 
   119     27    -3.8858401437   0.020530572882      17.3278  CAG (Q) CAG (Q) CAG (Q) CAG (Q) CAG (Q) CAG (Q) CAG (Q) CAG (Q) CAG (Q) CAG (Q) CAG (Q) CAG (Q) CAG (Q) CAG (Q) CAG (Q) CAG (Q) CAG (Q) 
   120      1    -8.8973485827   0.000136751030       0.1154  CAG (Q) CAG (Q) CAG (Q) CAG (Q) CAG (Q) CAG (Q) CAG (Q) CAG (Q) CAG (Q) CAG (Q) CAG (Q) CAG (Q) GAG (E) GAG (E) GAG (E) GAG (E) GAG (E) 
   121      1   -12.2697688680   0.000004691450       0.0040  CAG (Q) CAG (Q) CAG (Q) CAG (Q) CAG (Q) CAG (Q) CAG (Q) CAG (Q) CAG (Q) CAG (Q) CCG (P) CAG (Q) CAG (Q) CAG (Q) CAG (Q) CAG (Q) CAG (Q) 
   122      1   -13.6632483496   0.000001164466       0.0010  CAG (Q) CAG (Q) CAG (Q) CAG (Q) CGG (R) CGG (R) CAG (Q) CGG (R) CGG (R) CGG (R) CGG (R) CGG (R) CAG (Q) CAG (Q) CAG (Q) CAG (Q) CAG (Q) 
   123      1   -11.0692746285   0.000015583863       0.0132  CAG (Q) CAG (Q) CTG (L) CAG (Q) CAG (Q) CAG (Q) CAG (Q) CAG (Q) CAG (Q) CAG (Q) CAG (Q) CAG (Q) CAG (Q) CAG (Q) CAG (Q) CAG (Q) CAG (Q) 
   124      1    -6.0003644887   0.002477848864       2.0913  CAT (H) CAT (H) CAT (H) CAT (H) CAT (H) CAT (H) CAT (H) CAT (H) CAT (H) CAT (H) CAT (H) CAT (H) CAT (H) CAT (H) CAT (H) CAT (H) CAT (H) 
   125      1   -26.1167456802   0.000000000005       0.0000  CAT (H) CAT (H) CAT (H) CAT (H) CAT (H) CAT (H) CAT (H) CAT (H) CAT (H) CAT (H) CAT (H) CAT (H) CGC (R) CAT (H) CGT (R) CGC (R) CGG (R) 
   126      1   -13.8490317714   0.000000967034       0.0008  CCA (P) CCA (P) CCA (P) CCA (P) CCA (P) CCA (P) CCA (P) CCA (P) CCA (P) CCA (P) CCA (P) CCA (P) CCA (P) CCA (P) CCA (P) CCA (P) ACA (T) 
   127      6    -6.0182470332   0.002433932460       2.0542  CCA (P) CCA (P) CCA (P) CCA (P) CCA (P) CCA (P) CCA (P) CCA (P) CCA (P) CCA (P) CCA (P) CCA (P) CCA (P) CCA (P) CCA (P) CCA (P) CCA (P) 
   128      1    -8.5783233303   0.000188140162       0.1588  CCA (P) CCA (P) CCA (P) CCA (P) CCA (P) CCA (P) CCA (P) CCA (P) CCA (P) CCA (P) CCA (P) CCA (P) CCA (P) CCG (P) CCA (P) CCA (P) CCA (P) 
   129      1   -11.1309122135   0.000014652315       0.0124  CCA (P) CCA (P) CCA (P) CCA (P) CCA (P) CCA (P) CCA (P) CCA (P) CCA (P) CCA (P) CCA (P) CCA (P) CCA (P) CCG (P) CCG (P) CCG (P) CCG (P) 
   130      1    -8.3314297379   0.000240827478       0.2033  CCA (P) CCA (P) CCA (P) CCA (P) CCA (P) CCA (P) CCA (P) CCA (P) CCA (P) CCA (P) CCA (P) CCA (P) CCG (P) CCA (P) CCA (P) CCA (P) CCA (P) 
   131      1   -11.0911828012   0.000015246161       0.0129  CCA (P) CCA (P) CCA (P) CCA (P) CCA (P) CCA (P) CCA (P) CCA (P) CCA (P) CCA (P) CCA (P) CCA (P) CCG (P) CCA (P) CCG (P) CCG (P) CCG (P) 
   132      2    -7.5570435749   0.000522417451       0.4409  CCA (P) CCA (P) CCA (P) CCA (P) CCA (P) CCA (P) CCA (P) CCA (P) CCA (P) CCA (P) CCA (P) CCA (P) CCG (P) CCG (P) CCG (P) CCG (P) CCG (P) 
   133      1   -14.8366349004   0.000000360190       0.0003  CCA (P) CCA (P) CCA (P) CCA (P) CCA (P) CCA (P) CCG (P) CCA (P) CCA (P) CCA (P) CCA (P) CCA (P) CCT (P) CCA (P) CCA (P) CCA (P) CCA (P) 
   134      1    -8.9544212004   0.000129164832       0.1090  CCA (P) CCA (P) CCA (P) CCG (P) CCA (P) CCA (P) CCA (P) CCA (P) CCA (P) CCA (P) CCA (P) CCA (P) CCA (P) CCA (P) CCA (P) CCA (P) CCA (P) 
   135      1   -22.5207964683   0.000000000166       0.0000  CCA (P) CCA (P) CCG (P) CCA (P) CCA (P) CCA (P) CCA (P) CCA (P) CCA (P) CCA (P) CCA (P) CCA (P) CCG (P) CCG (P) CCG (P) GCG (A) CCA (P) 
   136      1   -20.5104667222   0.000000001237       0.0000  CCC (P) CCC (P) CCC (P) CCC (P) CCC (P) CCC (P) ACC (T) CCC (P) CCC (P) CCC (P) CCC (P) CCC (P) CCC (P) CCC (P) CTC (L) CTT (L) CCC (P) 
   137      1    -9.4986036742   0.000074956420       0.0633  CCC (P) CCC (P) CCC (P) CCC (P) CCC (P) CCC (P) CCC (P) CCC (P) CCC (P) CCC (P) CCC (P) CCC (P) CCA (P) CCC (P) CCC (P) CCC (P) CCC (P) 
   138      1    -9.8213116283   0.000054282339       0.0458  CCC (P) CCC (P) CCC (P) CCC (P) CCC (P) CCC (P) CCC (P) CCC (P) CCC (P) CCC (P) CCC (P) CCC (P) CCC (P) CCC (P) CCA (P) CCA (P) CCC (P) 
   139     15    -4.1967569232   0.015044287571      12.6974  CCC (P) CCC (P) CCC (P) CCC (P) CCC (P) CCC (P) CCC (P) CCC (P) CCC (P) CCC (P) CCC (P) CCC (P) CCC (P) CCC (P) CCC (P) CCC (P) CCC (P) 
   140      1    -8.2326601240   0.000265828253       0.2244  CCC (P) CCC (P) CCC (P) CCC (P) CCC (P) CCC (P) CCC (P) CCC (P) CCC (P) CCC (P) CCC (P) CCC (P) CCC (P) CCC (P) CCC (P) CCC (P) CTC (L) 
   141      1    -8.5706386623   0.000189591526       0.1600  CCC (P) CCC (P) CCC (P) CCC (P) CCC (P) CCC (P) CCC (P) CCC (P) CCC (P) CCC (P) CCC (P) CCC (P) CCC (P) CCC (P) CTC (L) CTC (L) CCC (P) 
   142      1    -8.4219371374   0.000219988093       0.1857  CCC (P) CCC (P) CCC (P) CCC (P) CCC (P) CCC (P) CCC (P) CCC (P) CCC (P) CCC (P) CCC (P) CCC (P) CCC (P) CCG (P) CCC (P) CCC (P) CCC (P) 
   143      1    -7.9204897273   0.000363224402       0.3066  CCC (P) CCC (P) CCC (P) CCC (P) CCC (P) CCC (P) CCC (P) CCC (P) CCC (P) CCC (P) CCC (P) CCC (P) CCT (P) CCC (P) CCC (P) CCC (P) CCC (P) 
   144      1   -23.6033434881   0.000000000056       0.0000  CCC (P) CCC (P) CCC (P) CCC (P) CCC (P) CCC (P) CCC (P) CCC (P) CCC (P) GCA (A) CCC (P) CCC (P) CCC (P) CCG (P) CCC (P) CCC (P) CCC (P) 
   145      1   -15.3717509707   0.000000210928       0.0002  CCC (P) CCC (P) CCC (P) CCC (P) CCC (P) CCT (P) CCC (P) CCC (P) CCC (P) CCC (P) CCC (P) CCC (P) CCT (P) CCC (P) CCC (P) CCC (P) CCC (P) 
   146      1   -17.4918366193   0.000000025316       0.0000  CCC (P) CCC (P) CCC (P) CCC (P) CCT (P) CCT (P) CCC (P) CCT (P) CCT (P) CCC (P) CCC (P) CCC (P) CCC (P) CCC (P) CCG (P) CCG (P) CCT (P) 
   147      1    -8.5214357302   0.000199153290       0.1681  CCC (P) CCC (P) CCC (P) CCT (P) CCC (P) CCC (P) CCC (P) CCC (P) CCC (P) CCC (P) CCC (P) CCC (P) CCC (P) CCC (P) CCC (P) CCC (P) CCC (P) 
   148      1   -21.1253031731   0.000000000669       0.0000  CCC (P) CCC (P) CCC (P) TCC (S) CCG (P) CCG (P) CCC (P) CCG (P) CCG (P) CCC (P) CCC (P) CCC (P) CCC (P) GCC (A) CCC (P) CCC (P) CCC (P) 
   149      1   -11.4314295617   0.000010849088       0.0092  CCC (P) CCT (P) CCT (P) CCT (P) CCT (P) CCT (P) CCT (P) CCT (P) CCT (P) CCT (P) CCT (P) CCT (P) CCT (P) CCT (P) CCT (P) CCT (P) CCT (P) 
   150      1   -35.0965272862   0.000000000000       0.0000  CCG (P) CCG (P) CCA (P) CCG (P) CCA (P) CCA (P) CCG (P) CCA (P) CCA (P) CCG (P) CCG (P) CCG (P) GTG (V) GCG (A) GCG (A) GCG (A) ACT (T) 
   151      1   -12.6711657663   0.000003140383       0.0027  CCG (P) CCG (P) CCG (P) CCG (P) CCG (P) CCG (P) CCA (P) CCG (P) CCG (P) CCA (P) CCA (P) CCA (P) CTG (L) CTG (L) CTG (L) CTG (L) CTG (L) 
   152      1   -18.6635137260   0.000000007844       0.0000  CCG (P) CCG (P) CCG (P) CCG (P) CCG (P) CCG (P) CCC (P) CCG (P) CCG (P) CCC (P) CCC (P) CCC (P) CCG (P) CCC (P) CCG (P) CCA (P) CCG (P) 
   153      1   -24.7462235455   0.000000000018       0.0000  CCG (P) CCG (P) CCG (P) CCG (P) CCG (P) CCG (P) CCG (P) CCA (P) CCG (P) CCG (P) CCG (P) CCG (P) ACA (T) GCG (A) ACG (T) ACG (T) ACG (T) 
   154      1   -14.3243403576   0.000000601199       0.0005  CCG (P) CCG (P) CCG (P) CCG (P) CCG (P) CCG (P) CCG (P) CCG (P) CCG (P) CCG (P) CCG (P) CCG (P) CCA (P) CAA (Q) CCA (P) CCA (P) CCA (P) 
   155      1    -7.5823033018   0.000509386600       0.4299  CCG (P) CCG (P) CCG (P) CCG (P) CCG (P) CCG (P) CCG (P) CCG (P) CCG (P) CCG (P) CCG (P) CCG (P) CCA (P) CCA (P) CCA (P) CCA (P) CCA (P) 
   156      1   -16.3604589176   0.000000078477       0.0001  CCG (P) CCG (P) CCG (P) CCG (P) CCG (P) CCG (P) CCG (P) CCG (P) CCG (P) CCG (P) CCG (P) CCG (P) CCA (P) CCC (P) CCC (P) CCC (P) CCT (P) 
   157      1    -7.9812240450   0.000341820762       0.2885  CCG (P) CCG (P) CCG (P) CCG (P) CCG (P) CCG (P) CCG (P) CCG (P) CCG (P) CCG (P) CCG (P) CCG (P) CCA (P) CCG (P) CCG (P) CCG (P) CCG (P) 
   158      2    -8.2961070498   0.000249486176       0.2106  CCG (P) CCG (P) CCG (P) CCG (P) CCG (P) CCG (P) CCG (P) CCG (P) CCG (P) CCG (P) CCG (P) CCG (P) CCG (P) CCG (P) CCA (P) CCA (P) CCG (P) 
   159      1    -7.9590973587   0.000349468420       0.2950  CCG (P) CCG (P) CCG (P) CCG (P) CCG (P) CCG (P) CCG (P) CCG (P) CCG (P) CCG (P) CCG (P) CCG (P) CCG (P) CCG (P) CCG (P) CCG (P) CCA (P) 
   160      3    -4.3058882961   0.013488898082      11.3846  CCG (P) CCG (P) CCG (P) CCG (P) CCG (P) CCG (P) CCG (P) CCG (P) CCG (P) CCG (P) CCG (P) CCG (P) CCG (P) CCG (P) CCG (P) CCG (P) CCG (P) 
   161      1   -11.4100158316   0.000011083912       0.0094  CCG (P) CCG (P) CCG (P) CCG (P) CCG (P) CCG (P) CCG (P) CCG (P) CCG (P) CCG (P) CCG (P) CCG (P) CCG (P) CCG (P) CCT (P) CCG (P) CCG (P) 
   162      1   -17.6696592481   0.000000021192       0.0000  CCG (P) CCG (P) CCG (P) CCG (P) CCG (P) CCG (P) CCG (P) CCG (P) CCG (P) CCG (P) CCG (P) CCG (P) GCG (A) GCG (A) GCA (A) GCA (A) GTG (V) 
   163      1   -14.7596841044   0.000000389001       0.0003  CCG (P) CCG (P) CCG (P) CCG (P) CCG (P) CCG (P) CCG (P) CCG (P) CCG (P) CCG (P) CCG (P) CCG (P) TCA (S) TCG (S) TCG (S) TCG (S) TCA (S) 
   164      1   -11.7711953980   0.000007723867       0.0065  CCG (P) CCG (P) CCG (P) CCG (P) CCG (P) CCG (P) CCG (P) CCG (P) CCG (P) CCG (P) CCG (P) CGG (R) CCG (P) CCG (P) CCG (P) CCG (P) CCG (P) 
   165      1   -14.1730465666   0.000000699398       0.0006  CCG (P) CCG (P) CCG (P) CTC (L) CTC (L) CTC (L) CTC (L) CTC (L) CTC (L) CTC (L) CTC (L) CTC (L) CTC (L) CTC (L) CTC (L) CTC (L) CTC (L) 
   166      1   -13.7700294233   0.000001046531       0.0009  CCT (P) CCT (P) CCT (P) CCT (P) CCT (P) CCT (P) CCC (P) CCT (P) CCT (P) CCT (P) CCT (P) CCT (P) CCT (P) CCT (P) CCG (P) CCG (P) CCT (P) 
   167      1    -7.5297242628   0.000536886276       0.4531  CCT (P) CCT (P) CCT (P) CCT (P) CCT (P) CCT (P) CCT (P) CCT (P) CCT (P) CCT (P) CCT (P) CCT (P) CCC (P) CCC (P) CCC (P) CCC (P) CCC (P) 
   168      1   -11.8921289984   0.000006844063       0.0058  CCT (P) CCT (P) CCT (P) CCT (P) CCT (P) CCT (P) CCT (P) CCT (P) CCT (P) CCT (P) CCT (P) CCT (P) CCT (P) CCT (P) CCG (P) CCT (P) CCT (P) 
   169      9    -6.1590511406   0.002114258454       1.7844  CCT (P) CCT (P) CCT (P) CCT (P) CCT (P) CCT (P) CCT (P) CCT (P) CCT (P) CCT (P) CCT (P) CCT (P) CCT (P) CCT (P) CCT (P) CCT (P) CCT (P) 
   170      1   -13.4231804784   0.000001480426       0.0012  CCT (P) CCT (P) CCT (P) TCT (S) CCT (P) CCT (P) CCT (P) CCT (P) CCT (P) CCT (P) CCT (P) CCT (P) CCT (P) CCT (P) CCT (P) CCT (P) CCT (P) 
   171      1   -10.6741286646   0.000023135816       0.0195  CGA (R) CGA (R) CGA (R) CGA (R) CGA (R) CGA (R) CGA (R) CGA (R) CGA (R) CGA (R) CGA (R) CGA (R) CAA (Q) CAA (Q) CAA (Q) CAA (Q) CAA (Q) 
   172      3    -6.0140289497   0.002444220674       2.0629  CGA (R) CGA (R) CGA (R) CGA (R) CGA (R) CGA (R) CGA (R) CGA (R) CGA (R) CGA (R) CGA (R) CGA (R) CGA (R) CGA (R) CGA (R) CGA (R) CGA (R) 
   173      1   -17.0027581367   0.000000041285       0.0000  CGC (R) CGC (R) CGC (R) CGC (R) CAC (H) CAC (H) CGC (R) CAC (H) CAC (H) CGC (R) CGC (R) CGC (R) CGC (R) CGC (R) CGC (R) GGC (G) CGC (R) 
   174      1    -9.7486139861   0.000058375517       0.0493  CGC (R) CGC (R) CGC (R) CGC (R) CGC (R) CGC (R) CGC (R) CGC (R) CGC (R) CGC (R) CGC (R) CGC (R) CGC (R) CGC (R) CGC (R) CGC (R) CGA (R) 
   175      6    -4.2918883285   0.013679070315      11.5451  CGC (R) CGC (R) CGC (R) CGC (R) CGC (R) CGC (R) CGC (R) CGC (R) CGC (R) CGC (R) CGC (R) CGC (R) CGC (R) CGC (R) CGC (R) CGC (R) CGC (R) 
   176      1    -8.1641672079   0.000284673625       0.2403  CGC (R) CGC (R) CGC (R) CGC (R) CGC (R) CGC (R) CGC (R) CGC (R) CGC (R) CGC (R) CGC (R) CGC (R) CGC (R) CGC (R) CGC (R) CGC (R) CGT (R) 
   177      1    -7.7669631906   0.000423497397       0.3574  CGC (R) CGC (R) CGC (R) CGC (R) CGC (R) CGC (R) CGC (R) CGC (R) CGC (R) CGC (R) CGC (R) CGC (R) CGT (R) CGT (R) CGT (R) CGT (R) CGT (R) 
   178      1   -11.9426345745   0.000006506983       0.0055  CGC (R) CGC (R) CGC (R) CGC (R) CGC (R) CGC (R) CGC (R) CGC (R) CGC (R) CGC (R) CGT (R) CGC (R) CGC (R) CGC (R) CGC (R) CGC (R) CGC (R) 
   179      1    -8.7905189037   0.000152168986       0.1284  CGC (R) CGC (R) CGC (R) CGT (R) CGC (R) CGC (R) CGC (R) CGC (R) CGC (R) CGC (R) CGC (R) CGC (R) CGC (R) CGC (R) CGC (R) CGC (R) CGC (R) 
   180      1    -9.8034352689   0.000055261435       0.0466  CGG (R) CGG (R) CGG (R) AGG (R) CGG (R) CGG (R) CGG (R) CGG (R) CGG (R) CGG (R) CGG (R) CGG (R) CGG (R) CGG (R) CGG (R) CGG (R) CGG (R) 
   181      1   -25.2754870468   0.000000000011       0.0000  CGG (R) CGG (R) CGG (R) CGA (R) CGG (R) CGG (R) CGG (R) CGG (R) CGG (R) CGG (R) CGG (R) CGG (R) CGG (R) CAC (H) CGC (R) CGC (R) TGC (C) 
   182      1   -11.2221696011   0.000013374380       0.0113  CGG (R) CGG (R) CGG (R) CGG (R) CCG (P) CCG (P) CCG (P) CCG (P) CCG (P) CCG (P) CCG (P) CCG (P) CCG (P) CCG (P) CCG (P) CCG (P) CCG (P) 
   183      1   -17.8710888792   0.000000017325       0.0000  CGG (R) CGG (R) CGG (R) CGG (R) CGG (R) CGG (R) CGG (R) CGG (R) CGG (R) CGG (R) CGG (R) CGG (R) CAG (Q) AGG (R) CAG (Q) CAG (Q) CGG (R) 
   184      1   -12.2086389947   0.000004987185       0.0042  CGG (R) CGG (R) CGG (R) CGG (R) CGG (R) CGG (R) CGG (R) CGG (R) CGG (R) CGG (R) CGG (R) CGG (R) CAG (Q) CAG (Q) CGG (R) CGG (R) CGG (R) 
   185      1   -16.9001596738   0.000000045746       0.0000  CGG (R) CGG (R) CGG (R) CGG (R) CGG (R) CGG (R) CGG (R) CGG (R) CGG (R) CGG (R) CGG (R) CGG (R) CAG (Q) CGG (R) GGG (G) GGG (G) CAG (Q) 
   186      2    -8.2017998794   0.000274159671       0.2314  CGG (R) CGG (R) CGG (R) CGG (R) CGG (R) CGG (R) CGG (R) CGG (R) CGG (R) CGG (R) CGG (R) CGG (R) CGG (R) CAG (Q) CGG (R) CGG (R) CGG (R) 
   187      4    -4.4631375240   0.011526142946       9.7281  CGG (R) CGG (R) CGG (R) CGG (R) CGG (R) CGG (R) CGG (R) CGG (R) CGG (R) CGG (R) CGG (R) CGG (R) CGG (R) CGG (R) CGG (R) CGG (R) CGG (R) 
   188      1    -9.4981846059   0.000074987839       0.0633  CGT (R) CGT (R) CGT (R) CGT (R) CGC (R) CGC (R) CGC (R) CGC (R) CGC (R) CGC (R) CGC (R) CGC (R) CGC (R) CGC (R) CGC (R) CGC (R) CGC (R) 
   189      1    -7.7452945092   0.000432774172       0.3653  CGT (R) CGT (R) CGT (R) CGT (R) CGT (R) CGT (R) CGT (R) CGT (R) CGT (R) CGT (R) CGT (R) CGT (R) CGC (R) CGC (R) CGC (R) CGC (R) CGC (R) 
   190      1   -10.5050073689   0.000027398909       0.0231  CGT (R) CGT (R) CGT (R) CGT (R) CGT (R) CGT (R) CGT (R) CGT (R) CGT (R) CGT (R) CGT (R) CGT (R) CGT (R) CGG (R) CGT (R) CGT (R) CGT (R) 
   191      1    -6.1374088839   0.002160514516       1.8235  CGT (R) CGT (R) CGT (R) CGT (R) CGT (R) CGT (R) CGT (R) CGT (R) CGT (R) CGT (R) CGT (R) CGT (R) CGT (R) CGT (R) CGT (R) CGT (R) CGT (R) 
   192      1   -29.3709255048   0.000000000000       0.0000  CTA (L) CTA (L) CTA (L) CTA (L) CTA (L) CTA (L) CGA (R) CTA (L) CTA (L) CTA (L) CTA (L) CGA (R) GTA (V) GTA (V) GTA (V) GTA (V) CTA (L) 
   193      1   -12.5325257509   0.000003607391       0.0030  CTA (L) CTA (L) CTA (L) CTA (L) CTA (L) CTA (L) CTT (L) CTA (L) CTA (L) CTA (L) CTA (L) CTA (L) CTA (L) CTA (L) CTA (L) CTA (L) CTA (L) 
   194      1   -10.4607854753   0.000028637730       0.0242  CTA (L) CTA (L) CTA (L) CTA (L) CTG (L) CTA (L) CTA (L) CTA (L) CTA (L) CTA (L) CTA (L) CTA (L) CTA (L) CTA (L) CTA (L) CTA (L) CTA (L) 
   195     15    -4.1047844543   0.016493573574      13.9206  CTC (L) CTC (L) CTC (L) CTC (L) CTC (L) CTC (L) CTC (L) CTC (L) CTC (L) CTC (L) CTC (L) CTC (L) CTC (L) CTC (L) CTC (L) CTC (L) CTC (L) 
   196      1   -11.1596820434   0.000014236777       0.0120  CTC (L) CTC (L) CTC (L) CTC (L) CTC (L) CTC (L) CTC (L) CTC (L) CTC (L) CTC (L) CTC (L) CTC (L) CTG (L) CTG (L) CTG (L) CTG (L) CTC (L) 
   197      2    -7.6824068333   0.000460864339       0.3890  CTC (L) CTC (L) CTC (L) CTC (L) CTC (L) CTC (L) CTC (L) CTC (L) CTC (L) CTC (L) CTC (L) CTC (L) CTT (L) CTC (L) CTC (L) CTC (L) CTC (L) 
   198      1    -7.9218622915   0.000362726195       0.3061  CTC (L) CTC (L) CTC (L) CTC (L) CTC (L) CTC (L) CTC (L) CTC (L) CTC (L) CTC (L) CTC (L) CTC (L) TTC (F) TTC (F) TTC (F) TTC (F) TTC (F) 
   199      1   -13.0706782078   0.000002106088       0.0018  CTC (L) CTC (L) CTC (L) CTC (L) CTC (L) CTC (L) CTC (L) CTC (L) CTC (L) CTT (L) CTT (L) CTC (L) CTC (L) CTC (L) CTG (L) CTG (L) CTC (L) 
   200      1   -16.1733806057   0.000000094622       0.0001  CTC (L) CTC (L) CTC (L) CTC (L) CTC (L) TTC (F) CTC (L) CTC (L) CTC (L) CTC (L) CTC (L) CTC (L) CTC (L) CTC (L) TTC (F) TTC (F) CTC (L) 
   201      1   -11.0217134538   0.000016342958       0.0138  CTC (L) CTC (L) CTC (L) CTC (L) CTG (L) CTG (L) CTC (L) CTG (L) CTC (L) CTC (L) CTC (L) CTC (L) CTC (L) CTC (L) CTC (L) CTC (L) CTC (L) 
   202      1   -14.9030283692   0.000000337052       0.0003  CTC (L) CTC (L) CTC (L) CTG (L) CAC (H) CAC (H) CAC (H) CAC (H) CAC (H) CAC (H) CAC (H) CAC (H) CTC (L) CTC (L) CTC (L) CTC (L) CTC (L) 
   203      1   -13.1313363413   0.000001982134       0.0017  CTC (L) CTC (L) CTC (L) CTT (L) CTC (L) CTC (L) CTC (L) CTC (L) CTC (L) CTC (L) CTC (L) CTC (L) CTC (L) CTC (L) CTC (L) CTC (L) TTC (F) 
   204      1   -12.0976851226   0.000005572398       0.0047  CTC (L) CTC (L) CTC (L) CTT (L) CTC (L) CTC (L) CTC (L) CTC (L) CTC (L) CTC (L) CTC (L) CTC (L) TTC (F) TTC (F) TTC (F) TTC (F) TTC (F) 
   205      1   -22.0900129700   0.000000000255       0.0000  CTC (L) CTC (L) CTC (L) TTC (F) CTG (L) CTG (L) CTG (L) CTG (L) CTG (L) CTG (L) CTG (L) CTG (L) CTG (L) CTC (L) CTG (L) CTG (L) CTC (L) 
   206      1    -9.2285247500   0.000098197996       0.0829  CTC (L) CTC (L) CTT (L) CTC (L) CTC (L) CTC (L) CTC (L) CTC (L) CTC (L) CTC (L) CTC (L) CTC (L) CTC (L) CTC (L) CTC (L) CTC (L) CTC (L) 
   207      1    -9.6394548674   0.000065108538       0.0550  CTG (L) CTG (L) CTA (L) CTG (L) CTG (L) CTG (L) CTG (L) CTG (L) CTG (L) CTG (L) CTG (L) CTG (L) CTG (L) CTG (L) CTG (L) CTG (L) CTG (L) 
   208      1   -30.8477444233   0.000000000000       0.0000  CTG (L) CTG (L) CTG (L) CCG (P) CCG (P) CCG (P) CCG (P) CCG (P) CCG (P) CCG (P) CCG (P) CGG (R) CCC (P) CCC (P) CAG (Q) CAG (Q) CCG (P) 
   209      1   -14.8774416360   0.000000345787       0.0003  CTG (L) CTG (L) CTG (L) CTA (L) CTG (L) CTG (L) CTG (L) CTG (L) CTG (L) CTG (L) CTG (L) CTG (L) ATG (M) CTG (L) CTG (L) CTG (L) CTG (L) 
   210      1   -13.7118179893   0.000001109259       0.0009  CTG (L) CTG (L) CTG (L) CTA (L) CTG (L) CTG (L) CTG (L) CTG (L) CTG (L) CTG (L) CTG (L) CTG (L) CTG (L) CTG (L) CTG (L) CTA (L) CTG (L) 
   211      2    -8.6855823991   0.000169004976       0.1426  CTG (L) CTG (L) CTG (L) CTA (L) CTG (L) CTG (L) CTG (L) CTG (L) CTG (L) CTG (L) CTG (L) CTG (L) CTG (L) CTG (L) CTG (L) CTG (L) CTG (L) 
   212      1   -11.1163021190   0.000014867958       0.0125  CTG (L) CTG (L) CTG (L) CTG (L) CTA (L) CTA (L) CTG (L) CTA (L) CTG (L) CTG (L) CTG (L) CTG (L) CTG (L) CTG (L) CTG (L) CTG (L) CTG (L) 
   213      1   -14.9777275907   0.000000312792       0.0003  CTG (L) CTG (L) CTG (L) CTG (L) CTG (L) CTG (L) CTA (L) CTA (L) CTA (L) CTA (L) CTA (L) CTA (L) CTG (L) CTG (L) CTG (L) CTG (L) CTG (L) 
   214      1   -11.6955425778   0.000008330871       0.0070  CTG (L) CTG (L) CTG (L) CTG (L) CTG (L) CTG (L) CTG (L) CAG (Q) CTG (L) CTG (L) CTG (L) CTG (L) CTG (L) CTG (L) CTG (L) CTG (L) CTG (L) 
   215      1    -9.3145856902   0.000090100424       0.0760  CTG (L) CTG (L) CTG (L) CTG (L) CTG (L) CTG (L) CTG (L) CTG (L) CTG (L) CTA (L) CTA (L) CTG (L) CTG (L) CTG (L) CTG (L) CTG (L) CTG (L) 
   216      1   -16.6370804735   0.000000059512       0.0001  CTG (L) CTG (L) CTG (L) CTG (L) CTG (L) CTG (L) CTG (L) CTG (L) CTG (L) CTG (L) CGG (R) CTG (L) CTA (L) CTG (L) CTG (L) CTG (L) CTG (L) 
   217      1   -13.7148520036   0.000001105899       0.0009  CTG (L) CTG (L) CTG (L) CTG (L) CTG (L) CTG (L) CTG (L) CTG (L) CTG (L) CTG (L) CTG (L) CTA (L) CCG (P) CCG (P) CCG (P) CCG (P) CCG (P) 
   218      1   -11.5147710633   0.000009981561       0.0084  CTG (L) CTG (L) CTG (L) CTG (L) CTG (L) CTG (L) CTG (L) CTG (L) CTG (L) CTG (L) CTG (L) CTG (L) CTA (L) CTC (L) CTA (L) CTA (L) CTA (L) 
   219      1    -8.4679575716   0.000210093567       0.1773  CTG (L) CTG (L) CTG (L) CTG (L) CTG (L) CTG (L) CTG (L) CTG (L) CTG (L) CTG (L) CTG (L) CTG (L) CTG (L) CCG (P) CTG (L) CTG (L) CTG (L) 
   220      1   -10.3621085311   0.000031607740       0.0267  CTG (L) CTG (L) CTG (L) CTG (L) CTG (L) CTG (L) CTG (L) CTG (L) CTG (L) CTG (L) CTG (L) CTG (L) CTG (L) CTG (L) CTG (L) CCG (P) CTG (L) 
   221     48    -4.5656137334   0.010403492277       8.7805  CTG (L) CTG (L) CTG (L) CTG (L) CTG (L) CTG (L) CTG (L) CTG (L) CTG (L) CTG (L) CTG (L) CTG (L) CTG (L) CTG (L) CTG (L) CTG (L) CTG (L) 
   222      1    -9.7136466198   0.000060452863       0.0510  CTG (L) CTG (L) CTG (L) CTG (L) CTG (L) CTG (L) CTG (L) CTG (L) CTG (L) CTG (L) CTG (L) CTG (L) CTG (L) CTG (L) CTG (L) CTG (L) CTT (L) 
   223      1   -16.9333149645   0.000000044254       0.0000  CTG (L) CTG (L) CTG (L) CTG (L) CTG (L) CTG (L) CTG (L) CTG (L) CTG (L) CTG (L) CTG (L) CTG (L) CTG (L) CTG (L) TTC (F) CTG (L) CTG (L) 
   224      1   -12.5465264265   0.000003557237       0.0030  CTG (L) CTG (L) CTG (L) CTG (L) CTG (L) CTG (L) CTG (L) CTG (L) CTG (L) CTG (L) CTG (L) CTG (L) CTT (L) CTC (L) CTC (L) CTC (L) CTT (L) 
   225      1   -15.9762668902   0.000000115238       0.0001  CTG (L) CTG (L) CTG (L) CTG (L) CTG (L) CTG (L) CTG (L) CTG (L) CTG (L) CTG (L) CTG (L) CTG (L) TCG (S) TCC (S) TCG (S) TCG (S) TCG (S) 
   226      1   -11.0936821019   0.000015208104       0.0128  CTG (L) CTG (L) CTG (L) CTG (L) CTG (L) CTG (L) CTG (L) CTG (L) CTG (L) CTG (L) CTG (L) CTG (L) TTG (L) CTG (L) CTG (L) CTG (L) CTA (L) 
   227      1   -15.0291453104   0.000000297115       0.0003  CTG (L) CTG (L) CTG (L) CTG (L) TTA (L) TTA (L) CTA (L) TTA (L) TTA (L) CTA (L) CTA (L) CTA (L) CTG (L) CTG (L) CTG (L) CTG (L) CTG (L) 
   228      1    -8.5334251040   0.000196779823       0.1661  CTG (L) CTG (L) CTG (L) CTG (L) TTG (L) TTG (L) TTG (L) TTG (L) TTG (L) TTG (L) TTG (L) TTG (L) CTG (L) CTG (L) CTG (L) CTG (L) CTG (L) 
   229      1    -8.7187669548   0.000163488656       0.1380  CTT (L) CTT (L) CTT (L) CTC (L) CTC (L) CTC (L) CTC (L) CTC (L) CTC (L) CTC (L) CTC (L) CTC (L) CTC (L) CTC (L) CTC (L) CTC (L) CTC (L) 
   230      1   -13.0802109198   0.000002086107       0.0018  CTT (L) CTT (L) CTT (L) CTT (L) CTG (L) CTG (L) CTG (L) CTG (L) CTG (L) CTG (L) CTG (L) CTG (L) CTC (L) CTT (L) CTT (L) CTT (L) CTT (L) 
   231      1    -7.3493338701   0.000643020553       0.5427  CTT (L) CTT (L) CTT (L) CTT (L) CTT (L) CTT (L) CTT (L) CTT (L) CTT (L) CTT (L) CTT (L) CTT (L) CTC (L) CTC (L) CTC (L) CTC (L) CTC (L) 
   232      1    -8.2257133759   0.000267681324       0.2259  CTT (L) CTT (L) CTT (L) CTT (L) CTT (L) CTT (L) CTT (L) CTT (L) CTT (L) CTT (L) CTT (L) CTT (L) CTC (L) CTT (L) CTT (L) CTT (L) CTT (L) 
   233      1    -6.2021006638   0.002025171959       1.7092  CTT (L) CTT (L) CTT (L) CTT (L) CTT (L) CTT (L) CTT (L) CTT (L) CTT (L) CTT (L) CTT (L) CTT (L) CTT (L) CTT (L) CTT (L) CTT (L) CTT (L) 
   234      1   -13.4066982169   0.000001505029       0.0013  GAA (E) GAA (E) GAA (E) GAA (E) GAA (E) GAA (E) CAA (Q) GAA (E) GAA (E) GAA (E) GAA (E) GAA (E) GAA (E) GAA (E) GAA (E) GAA (E) GAA (E) 
   235      8    -5.8191802709   0.002970038774       2.5067  GAA (E) GAA (E) GAA (E) GAA (E) GAA (E) GAA (E) GAA (E) GAA (E) GAA (E) GAA (E) GAA (E) GAA (E) GAA (E) GAA (E) GAA (E) GAA (E) GAA (E) 
   236      1   -10.6093266252   0.000024684708       0.0208  GAA (E) GAA (E) GAA (E) GAA (E) GAA (E) GAA (E) GAA (E) GAA (E) GAA (E) GAA (E) GAA (E) GAA (E) GAA (E) GAG (E) GAG (E) GAG (E) GAG (E) 
   237      1   -11.2680906713   0.000012774103       0.0108  GAA (E) GAA (E) GAA (E) GAA (E) GAA (E) GAA (E) GAA (E) GAA (E) GAA (E) GAA (E) GAA (E) GAA (E) GAA (E) GGA (G) GAA (E) GAA (E) GAA (E) 
   238      1    -7.1708575965   0.000768663246       0.6488  GAA (E) GAA (E) GAA (E) GAA (E) GAA (E) GAA (E) GAA (E) GAA (E) GAA (E) GAA (E) GAA (E) GAA (E) GAG (E) GAG (E) GAG (E) GAG (E) GAG (E) 
   239      1   -11.0853535034   0.000015335295       0.0129  GAA (E) GAA (E) GAA (E) GAA (E) GAA (E) GAA (E) GAA (E) GAG (E) GAA (E) GAA (E) GAA (E) GAA (E) GAA (E) GAA (E) GAA (E) GAA (E) GAA (E) 
   240      1   -11.5074097676   0.000010055309       0.0085  GAA (E) GAA (E) GAA (E) GAA (E) GAG (E) GAA (E) GAA (E) GAA (E) GAA (E) GAA (E) GAA (E) GAA (E) GAG (E) GAG (E) GAG (E) GAG (E) GAG (E) 
   241      1    -8.8330449902   0.000145833501       0.1231  GAA (E) GAA (E) GAA (E) GAA (E) GAG (E) GAG (E) GAG (E) GAG (E) GAG (E) GAG (E) GAG (E) GAG (E) GAG (E) GAG (E) GAG (E) GAG (E) GAG (E) 
   242      1   -16.3349988883   0.000000080501       0.0001  GAA (E) GAA (E) GAA (E) GAG (E) GAG (E) GAG (E) GAG (E) GAG (E) GAG (E) GAG (E) GAG (E) GAG (E) CAG (Q) GAG (E) GAG (E) GAG (E) CAG (Q) 
   243      1    -7.5539905686   0.000524014832       0.4423  GAC (D) GAC (D) GAC (D) GAC (D) GAC (D) GAC (D) GAC (D) GAC (D) GAC (D) GAC (D) GAC (D) GAC (D) AAC (N) AAC (N) AAC (N) AAC (N) AAC (N) 
   244      1   -11.0563881621   0.000015785983       0.0133  GAC (D) GAC (D) GAC (D) GAC (D) GAC (D) GAC (D) GAC (D) GAC (D) GAC (D) GAC (D) GAC (D) GAC (D) GAC (D) GAC (D) GAC (D) GAC (D) GAA (E) 
   245     27    -3.9165455653   0.019909753030      16.8038  GAC (D) GAC (D) GAC (D) GAC (D) GAC (D) GAC (D) GAC (D) GAC (D) GAC (D) GAC (D) GAC (D) GAC (D) GAC (D) GAC (D) GAC (D) GAC (D) GAC (D) 
   246      1    -9.1442749699   0.000106829658       0.0902  GAC (D) GAC (D) GAC (D) GAC (D) GAC (D) GAC (D) GAC (D) GAC (D) GAC (D) GAC (D) GAC (D) GAC (D) GAC (D) GAC (D) GAT (D) GAC (D) GAC (D) 
   247      1   -10.7933644396   0.000020535316       0.0173  GAC (D) GAC (D) GAC (D) GAC (D) GAC (D) GAC (D) GAC (D) GAC (D) GAC (D) GAC (D) GAC (D) GAC (D) GAC (D) GAC (D) GAT (D) GAT (D) GAT (D) 
   248      1    -7.7438475147   0.000433400847       0.3658  GAC (D) GAC (D) GAC (D) GAC (D) GAC (D) GAC (D) GAC (D) GAC (D) GAC (D) GAC (D) GAC (D) GAC (D) GAC (D) GAT (D) GAC (D) GAC (D) GAC (D) 
   249      1    -9.6256368596   0.000066014453       0.0557  GAC (D) GAC (D) GAC (D) GAC (D) GAC (D) GAC (D) GAC (D) GAC (D) GAC (D) GAC (D) GAC (D) GAC (D) GAG (E) GAC (D) GAC (D) GAC (D) GAC (D) 
   250      1   -14.1197419355   0.000000737690       0.0006  GAC (D) GAC (D) GAC (D) GAC (D) GAC (D) GAC (D) GAC (D) GAC (D) GAC (D) GAC (D) GAC (D) GAC (D) GAG (E) GAC (D) GAG (E) GAG (E) GAG (E) 
   251      1    -9.2594011357   0.000095212327       0.0804  GAC (D) GAC (D) GAC (D) GAC (D) GAC (D) GAC (D) GAC (D) GAC (D) GAC (D) GAC (D) GAC (D) GAC (D) GAT (D) GAC (D) GAC (D) GAC (D) GAT (D) 
   252      1   -11.6374811642   0.000008828891       0.0075  GAC (D) GAC (D) GAC (D) GAC (D) GAC (D) GAC (D) GAC (D) GAC (D) GAC (D) GAC (D) GAC (D) GAC (D) GGC (G) GGT (G) GGC (G) GGC (G) GGC (G) 
   253      1    -9.5438323084   0.000071641768       0.0605  GAC (D) GAC (D) GAC (D) GAC (D) GAC (D) GAC (D) GAC (D) GAC (D) GAC (D) GAC (D) GAC (D) GAC (D) GTC (V) GAC (D) GAC (D) GAC (D) GAC (D) 
   254      1   -11.0770015299   0.000015463912       0.0131  GAC (D) GAC (D) GAC (D) GAC (D) GAC (D) GAC (D) GAC (D) GAC (D) GAC (D) GAC (D) GAC (D) GAG (E) GAC (D) GAC (D) GAC (D) GAC (D) GAC (D) 
   255      1   -24.4131920676   0.000000000025       0.0000  GAC (D) GAC (D) GAC (D) GAC (D) GAT (D) GAC (D) GAC (D) GAC (D) GAA (E) GAC (D) GAC (D) GAC (D) GAT (D) GAT (D) GAC (D) GAC (D) GAT (D) 
   256      1    -8.1106675113   0.000300318340       0.2535  GAC (D) GAC (D) GAC (D) GAT (D) GAC (D) GAC (D) GAC (D) GAC (D) GAC (D) GAC (D) GAC (D) GAC (D) GAC (D) GAC (D) GAC (D) GAC (D) GAC (D) 
   257      1   -11.1072096100   0.000015003762       0.0127  GAC (D) GAC (D) GAG (E) GAC (D) GAC (D) GAC (D) GAC (D) GAC (D) GAC (D) GAC (D) GAC (D) GAC (D) GAC (D) GAC (D) GAC (D) GAC (D) GAC (D) 
   258      1   -13.9726152183   0.000000854615       0.0007  GAC (D) GAC (D) GAT (D) GAC (D) GAC (D) GAC (D) GAC (D) GAC (D) GAC (D) GAC (D) GAC (D) GAC (D) GAG (E) GAG (E) GAG (E) GAG (E) GAG (E) 
   259      1    -9.6561274803   0.000064032008       0.0540  GAC (D) GAC (D) GGC (G) GAC (D) GAC (D) GAC (D) GAC (D) GAC (D) GAC (D) GAC (D) GAC (D) GAC (D) GAC (D) GAC (D) GAC (D) GAC (D) GAC (D) 
   260      1   -11.7504072290   0.000007886113       0.0067  GAG (E) CAG (Q) CAG (Q) CAG (Q) CAG (Q) CAG (Q) CAG (Q) CAG (Q) CAG (Q) CAG (Q) CAG (Q) CAG (Q) CAG (Q) CAG (Q) CAG (Q) CAG (Q) CAG (Q) 
   261      1    -8.1448479523   0.000290226777       0.2450  GAG (E) GAG (E) GAG (E) GAA (E) GAG (E) GAG (E) GAG (E) GAG (E) GAG (E) GAG (E) GAG (E) GAG (E) GAG (E) GAG (E) GAG (E) GAG (E) GAG (E) 
   262      1   -17.4139849460   0.000000027365       0.0000  GAG (E) GAG (E) GAG (E) GAC (D) GAC (D) GAC (D) GAC (D) GAC (D) GAC (D) GAC (D) GAC (D) GAC (D) GAT (D) GAT (D) GAC (D) GAC (D) GAC (D) 
   263      1   -22.3019559972   0.000000000206       0.0000  GAG (E) GAG (E) GAG (E) GAG (E) GAA (E) GAA (E) GAA (E) GAA (E) GAA (E) GAA (E) GAA (E) GAA (E) GAC (D) GAA (E) GAT (D) GAT (D) GAA (E) 
   264      1   -14.1165321593   0.000000740062       0.0006  GAG (E) GAG (E) GAG (E) GAG (E) GAC (D) GAC (D) GAC (D) GAC (D) GAC (D) GAC (D) GAC (D) GAC (D) GAT (D) GAC (D) GAC (D) GAC (D) GAC (D) 
   265      1   -12.5944954140   0.000003390628       0.0029  GAG (E) GAG (E) GAG (E) GAG (E) GAG (E) GAG (E) GAA (E) GAG (E) GAG (E) GAG (E) GAG (E) GAG (E) GAG (E) GAG (E) GAA (E) GAA (E) GAG (E) 
   266      1   -24.1930223569   0.000000000031       0.0000  GAG (E) GAG (E) GAG (E) GAG (E) GAG (E) GAG (E) GAG (E) GAG (E) GAG (E) CCC (P) GAG (E) GAG (E) GAG (E) GAG (E) GAG (E) GAG (E) GAG (E) 
   267      1    -8.5657016151   0.000190529863       0.1608  GAG (E) GAG (E) GAG (E) GAG (E) GAG (E) GAG (E) GAG (E) GAG (E) GAG (E) GAG (E) GAG (E) GAG (E) AAG (K) GAG (E) GAG (E) GAG (E) GAG (E) 
   268      1    -7.2043255130   0.000743363416       0.6274  GAG (E) GAG (E) GAG (E) GAG (E) GAG (E) GAG (E) GAG (E) GAG (E) GAG (E) GAG (E) GAG (E) GAG (E) GAA (E) GAA (E) GAA (E) GAA (E) GAA (E) 
   269      1    -7.5458927722   0.000528275425       0.4459  GAG (E) GAG (E) GAG (E) GAG (E) GAG (E) GAG (E) GAG (E) GAG (E) GAG (E) GAG (E) GAG (E) GAG (E) GAA (E) GAG (E) GAG (E) GAG (E) GAG (E) 
   270      1    -8.8287899025   0.000146455358       0.1236  GAG (E) GAG (E) GAG (E) GAG (E) GAG (E) GAG (E) GAG (E) GAG (E) GAG (E) GAG (E) GAG (E) GAG (E) GAC (D) GAC (D) GAC (D) GAC (D) GAC (D) 
   271      1    -9.4083068281   0.000082039737       0.0692  GAG (E) GAG (E) GAG (E) GAG (E) GAG (E) GAG (E) GAG (E) GAG (E) GAG (E) GAG (E) GAG (E) GAG (E) GAG (E) CAG (Q) GAG (E) GAG (E) GAG (E) 
   272      2    -7.7772068808   0.000419181365       0.3538  GAG (E) GAG (E) GAG (E) GAG (E) GAG (E) GAG (E) GAG (E) GAG (E) GAG (E) GAG (E) GAG (E) GAG (E) GAG (E) GAA (E) GAG (E) GAG (E) GAG (E) 
   273      1    -9.3103605076   0.000090481920       0.0764  GAG (E) GAG (E) GAG (E) GAG (E) GAG (E) GAG (E) GAG (E) GAG (E) GAG (E) GAG (E) GAG (E) GAG (E) GAG (E) GAC (D) GAG (E) GAG (E) GAG (E) 
   274      2    -7.8636026070   0.000384486221       0.3245  GAG (E) GAG (E) GAG (E) GAG (E) GAG (E) GAG (E) GAG (E) GAG (E) GAG (E) GAG (E) GAG (E) GAG (E) GAG (E) GAG (E) GAA (E) GAA (E) GAG (E) 
   275      1    -7.5239755823   0.000539981552       0.4557  GAG (E) GAG (E) GAG (E) GAG (E) GAG (E) GAG (E) GAG (E) GAG (E) GAG (E) GAG (E) GAG (E) GAG (E) GAG (E) GAG (E) GAG (E) GAG (E) GAA (E) 
   276     24    -3.9965209953   0.018379470053      15.5123  GAG (E) GAG (E) GAG (E) GAG (E) GAG (E) GAG (E) GAG (E) GAG (E) GAG (E) GAG (E) GAG (E) GAG (E) GAG (E) GAG (E) GAG (E) GAG (E) GAG (E) 
   277      1    -8.4088326935   0.000222889886       0.1881  GAG (E) GAG (E) GAG (E) GAG (E) GAG (E) GAG (E) GAG (E) GAG (E) GAG (E) GAG (E) GAG (E) GAG (E) GGG (G) GAG (E) GAG (E) GAG (E) GAG (E) 
   278      1   -15.4450990828   0.000000196010       0.0002  GAG (E) GAG (E) GAG (E) GAG (E) GAG (E) GAG (E) GAG (E) GAG (E) GAG (E) GAG (E) GAG (E) GGG (G) GAG (E) GCG (A) GAG (E) GAG (E) GAG (E) 
   279      1   -12.1121355012   0.000005492453       0.0046  GAG (E) GAG (E) GAG (E) GAG (E) GAG (E) GAG (E) GCG (A) GAG (E) GAG (E) GCG (A) GCG (A) GCG (A) GAG (E) GAG (E) GAG (E) GAG (E) GAG (E) 
   280      1   -12.1246946166   0.000005423904       0.0046  GAT (D) GAT (D) GAT (D) GAC (D) GAC (D) GAC (D) GAC (D) GAC (D) GAC (D) GAC (D) GAC (D) GAC (D) GAC (D) GAC (D) GAC (D) GAC (D) GAT (D) 
   281      1   -12.4217397049   0.000004030018       0.0034  GAT (D) GAT (D) GAT (D) GAT (D) AAT (N) AAT (N) AAT (N) AAT (N) AAT (N) AAT (N) AAT (N) AAT (N) AAT (N) AAT (N) AAT (N) AAT (N) AAT (N) 
   282      1   -10.6158841616   0.000024523366       0.0207  GAT (D) GAT (D) GAT (D) GAT (D) GAT (D) GAT (D) GAT (D) GAT (D) GAT (D) GAT (D) GAT (D) GAT (D) GAC (D) GAC (D) GAC (D) GAC (D) GAT (D) 
   283      1   -15.4620688602   0.000000192712       0.0002  GAT (D) GAT (D) GAT (D) GAT (D) GAT (D) GAT (D) GAT (D) GAT (D) GAT (D) GAT (D) GAT (D) GAT (D) GAC (D) GAT (D) GAA (E) GAA (E) GAT (D) 
   284      2    -5.9974432153   0.002485097921       2.0974  GAT (D) GAT (D) GAT (D) GAT (D) GAT (D) GAT (D) GAT (D) GAT (D) GAT (D) GAT (D) GAT (D) GAT (D) GAT (D) GAT (D) GAT (D) GAT (D) GAT (D) 
   285      3    -6.0181020917   0.002434285264       2.0545  GCA (A) GCA (A) GCA (A) GCA (A) GCA (A) GCA (A) GCA (A) GCA (A) GCA (A) GCA (A) GCA (A) GCA (A) GCA (A) GCA (A) GCA (A) GCA (A) GCA (A) 
   286      1   -11.2283828439   0.000013291540       0.0112  GCA (A) GCA (A) GCA (A) GCA (A) GCA (A) GCA (A) GCA (A) GCA (A) GCA (A) GCA (A) GCA (A) GCA (A) GCG (A) GCG (A) GCA (A) GCA (A) GCG (A) 
   287      1    -7.6113876923   0.000494784773       0.4176  GCA (A) GCA (A) GCA (A) GCA (A) GCA (A) GCA (A) GCA (A) GCA (A) GCA (A) GCA (A) GCA (A) GCA (A) GCG (A) GCG (A) GCG (A) GCG (A) GCG (A) 
   288      1   -12.1505982140   0.000005285210       0.0045  GCA (A) GCA (A) GCA (A) GCA (A) GCA (A) GCA (A) GCA (A) GCA (A) GCA (A) GCA (A) GCA (A) GCA (A) GCG (A) GCG (A) GTG (V) GTG (V) GCG (A) 
   289      1   -12.9790601487   0.000002308159       0.0019  GCA (A) GCA (A) GCA (A) GCA (A) GCT (A) GCT (A) GCT (A) GCT (A) GCT (A) GCT (A) GCT (A) GCT (A) GCT (A) GCT (A) GCT (A) GCT (A) GCT (A) 
   290      1   -14.9384352951   0.000000325327       0.0003  GCA (A) GCA (A) GCA (A) GCC (A) GCC (A) GCC (A) GCC (A) GCC (A) GCC (A) GCC (A) GCC (A) GCC (A) GCC (A) GCG (A) GCC (A) GCC (A) GCC (A) 
   291      1   -18.3879249284   0.000000010333       0.0000  GCA (A) GCA (A) GCA (A) GCG (A) GCG (A) GCG (A) GTG (V) GCG (A) GCG (A) GTG (V) GTG (V) GTG (V) GTG (V) GTG (V) GTG (V) GTG (V) GTG (V) 
   292      1    -9.6000290115   0.000067726772       0.0572  GCC (A) GCC (A) GCC (A) ACC (T) ACC (T) ACC (T) ACC (T) ACC (T) ACC (T) ACC (T) ACC (T) ACC (T) ACC (T) ACC (T) ACC (T) ACC (T) ACC (T) 
   293      1   -18.0209149302   0.000000014915       0.0000  GCC (A) GCC (A) GCC (A) GCC (A) CCC (P) CCC (P) CCC (P) CCC (P) CCC (P) CCC (P) CCC (P) CCC (P) CCC (P) CCC (P) CCT (P) CCT (P) CCT (P) 
   294      1   -10.8067334158   0.000020262606       0.0171  GCC (A) GCC (A) GCC (A) GCC (A) GCC (A) GCC (A) GCA (A) GCC (A) GCC (A) GCA (A) GCA (A) GCA (A) GCC (A) GCC (A) GCC (A) GCC (A) GCC (A) 
   295      1   -10.8304473780   0.000019787752       0.0167  GCC (A) GCC (A) GCC (A) GCC (A) GCC (A) GCC (A) GCC (A) GCC (A) GCC (A) GCA (A) GCA (A) GCC (A) GCC (A) GCC (A) GCC (A) GCC (A) GCC (A) 
   296      1    -7.9967764624   0.000336545749       0.2840  GCC (A) GCC (A) GCC (A) GCC (A) GCC (A) GCC (A) GCC (A) GCC (A) GCC (A) GCC (A) GCC (A) GCC (A) ACC (T) ACC (T) ACC (T) ACC (T) ACC (T) 
   297      1   -15.2543852975   0.000000237195       0.0002  GCC (A) GCC (A) GCC (A) GCC (A) GCC (A) GCC (A) GCC (A) GCC (A) GCC (A) GCC (A) GCC (A) GCC (A) GCC (A) GCC (A) GAG (E) GAG (E) GCC (A) 
   298      1   -11.4494828272   0.000010654984       0.0090  GCC (A) GCC (A) GCC (A) GCC (A) GCC (A) GCC (A) GCC (A) GCC (A) GCC (A) GCC (A) GCC (A) GCC (A) GCC (A) GCC (A) GCC (A) GAC (D) GCC (A) 
   299     11    -4.2317216433   0.014527358077      12.2611  GCC (A) GCC (A) GCC (A) GCC (A) GCC (A) GCC (A) GCC (A) GCC (A) GCC (A) GCC (A) GCC (A) GCC (A) GCC (A) GCC (A) GCC (A) GCC (A) GCC (A) 
   300      1   -17.0009411406   0.000000041360       0.0000  GCC (A) GCC (A) GCC (A) GCC (A) GCC (A) GCC (A) GCC (A) GCC (A) GCC (A) GCC (A) GCC (A) GCC (A) GCG (A) GCG (A) GCG (A) GCG (A) ACA (T) 
   301      1   -14.4372057898   0.000000537033       0.0005  GCC (A) GCC (A) GCC (A) GCC (A) GCC (A) GCC (A) GCC (A) GCC (A) GCC (A) GCC (A) GCC (A) GCC (A) GCG (A) GCG (A) GCG (A) GCG (A) TCG (S) 
   302      1    -8.1911610359   0.000277091984       0.2339  GCC (A) GCC (A) GCC (A) GCC (A) GCC (A) GCC (A) GCC (A) GCC (A) GCC (A) GCC (A) GCC (A) GCC (A) GTC (V) GCC (A) GCC (A) GCC (A) GCC (A) 
   303      1    -9.2172903924   0.000099307408       0.0838  GCC (A) GCC (A) GCC (A) GCC (A) GCC (A) GCC (A) GCC (A) GCC (A) GCC (A) GCT (A) GCT (A) GCC (A) GCC (A) GCC (A) GCC (A) GCC (A) GCC (A) 
   304      1   -12.5950604874   0.000003388713       0.0029  GCC (A) GCC (A) GCC (A) GCC (A) GCC (A) GCC (A) GCC (A) GCC (A) GCC (A) GCT (A) GCT (A) GCC (A) GCT (A) GCT (A) GCT (A) GCT (A) GCT (A) 
   305      1   -12.7037342837   0.000003039753       0.0026  GCC (A) GCC (A) GCC (A) GCC (A) GCC (A) GCC (A) GCC (A) GCC (A) GCC (A) GGC (G) GGC (G) GCC (A) GCC (A) GCC (A) GCC (A) GCC (A) GCC (A) 
   306      1   -11.0155516584   0.000016443971       0.0139  GCC (A) GCC (A) GCC (A) GCC (A) GCC (A) GCC (A) GCC (A) GCC (A) GCT (A) GCC (A) GCC (A) GCC (A) GCC (A) GCC (A) GCC (A) GCC (A) GCC (A) 
   307      1    -9.1855098286   0.000102514139       0.0865  GCC (A) GCC (A) GCC (A) GCC (A) GCC (A) GCC (A) GCT (A) GCC (A) GCC (A) GCT (A) GCT (A) GCT (A) GCC (A) GCC (A) GCC (A) GCC (A) GCC (A) 
   308      1   -13.2969836085   0.000001679552       0.0014  GCC (A) GCC (A) GCC (A) GCT (A) GCC (A) GCC (A) GCT (A) GCC (A) GCC (A) GCT (A) GCT (A) GCT (A) GCC (A) GCC (A) GCC (A) GCC (A) GCC (A) 
   309      1   -25.5618181620   0.000000000008       0.0000  GCG (A) GCG (A) ATG (M) GCG (A) GTG (V) GTG (V) GTG (V) GTG (V) GTG (V) GTG (V) GTG (V) GTG (V) ATG (M) GTG (V) GTG (V) GTG (V) GTG (V) 
   310      1   -11.0795033807   0.000015425272       0.0130  GCG (A) GCG (A) GCG (A) CCG (P) GCG (A) GCG (A) GCG (A) GCG (A) GCG (A) GCG (A) GCG (A) GCG (A) GCG (A) GCG (A) GCG (A) GCG (A) GCG (A) 
   311      1   -14.6047116791   0.000000454208       0.0004  GCG (A) GCG (A) GCG (A) GCG (A) GCG (A) GCG (A) GCA (A) GCG (A) GCG (A) GCG (A) GCG (A) GCA (A) GCG (A) GCG (A) GCG (A) GCG (A) GCA (A) 
   312      1   -19.0028035678   0.000000005587       0.0000  GCG (A) GCG (A) GCG (A) GCG (A) GCG (A) GCG (A) GCA (A) GCG (A) GCG (A) GCG (A) GCG (A) GCC (A) GCG (A) GCG (A) GCG (A) GCG (A) GCA (A) 
   313      1   -16.5898190361   0.000000062393       0.0001  GCG (A) GCG (A) GCG (A) GCG (A) GCG (A) GCG (A) GCA (A) GCG (A) GCG (A) GCG (A) GCG (A) GCG (A) GCC (A) GCC (A) GCT (A) GCT (A) GCC (A) 
   314      1    -8.3631856676   0.000233299933       0.1969  GCG (A) GCG (A) GCG (A) GCG (A) GCG (A) GCG (A) GCG (A) GCG (A) GCG (A) GCG (A) GCG (A) GCG (A) GCG (A) GCG (A) GCA (A) GCA (A) GCG (A) 
   315      1    -8.2116988500   0.000271459161       0.2291  GCG (A) GCG (A) GCG (A) GCG (A) GCG (A) GCG (A) GCG (A) GCG (A) GCG (A) GCG (A) GCG (A) GCG (A) GCG (A) GCG (A) GCG (A) GCG (A) GCC (A) 
   316      5    -4.3380902572   0.013061448408      11.0239  GCG (A) GCG (A) GCG (A) GCG (A) GCG (A) GCG (A) GCG (A) GCG (A) GCG (A) GCG (A) GCG (A) GCG (A) GCG (A) GCG (A) GCG (A) GCG (A) GCG (A) 
   317      1   -24.0893928973   0.000000000035       0.0000  GCG (A) GCG (A) GCG (A) GTG (V) GCG (A) GTG (V) GCG (A) GCG (A) GCG (A) GCG (A) GCG (A) GCG (A) GCT (A) GCC (A) GCC (A) GCC (A) GCT (A) 
   318      1   -23.5391569521   0.000000000060       0.0000  GCT (A) GCT (A) GCT (A) GCT (A) GCC (A) GCC (A) GCC (A) GCC (A) GCC (A) GCC (A) GCC (A) GCC (A) CCC (P) CCC (P) CCA (P) CCA (P) CCT (P) 
   319      1    -7.5838517772   0.000508598437       0.4293  GCT (A) GCT (A) GCT (A) GCT (A) GCT (A) GCT (A) GCT (A) GCT (A) GCT (A) GCT (A) GCT (A) GCT (A) GCC (A) GCC (A) GCC (A) GCC (A) GCC (A) 
   320      1   -11.9737143381   0.000006307858       0.0053  GCT (A) GCT (A) GCT (A) GCT (A) GCT (A) GCT (A) GCT (A) GCT (A) GCT (A) GCT (A) GCT (A) GCT (A) GCT (A) ACT (T) GCT (A) GCT (A) GCT (A) 
   321      1   -13.5118118826   0.000001354861       0.0011  GCT (A) GCT (A) GCT (A) GCT (A) GCT (A) GCT (A) GCT (A) GCT (A) GCT (A) GCT (A) GCT (A) GCT (A) GCT (A) GCT (A) GCT (A) GCT (A) CCT (P) 
   322      2    -6.1551902118   0.002122437234       1.7913  GCT (A) GCT (A) GCT (A) GCT (A) GCT (A) GCT (A) GCT (A) GCT (A) GCT (A) GCT (A) GCT (A) GCT (A) GCT (A) GCT (A) GCT (A) GCT (A) GCT (A) 
   323      1   -12.5695588583   0.000003476242       0.0029  GGA (G) GGA (G) GGA (G) GGA (G) GGA (G) GGA (G) GGA (G) GGA (G) GGA (G) GGA (G) GGA (G) GGA (G) GCA (A) GCA (A) GCA (A) GCA (A) GCA (A) 
   324      4    -6.0144811212   0.002443115717       2.0620  GGA (G) GGA (G) GGA (G) GGA (G) GGA (G) GGA (G) GGA (G) GGA (G) GGA (G) GGA (G) GGA (G) GGA (G) GGA (G) GGA (G) GGA (G) GGA (G) GGA (G) 
   325      1   -11.7682674229   0.000007746516       0.0065  GGA (G) GGA (G) GGA (G) GGA (G) GGC (G) GGC (G) GGA (G) GGC (G) GGC (G) GGA (G) GGA (G) GGA (G) GGA (G) GGA (G) GGA (G) GGA (G) GGA (G) 
   326      1   -10.6951290725   0.000022655021       0.0191  GGA (G) GGA (G) GGA (G) GGA (G) GGG (G) GGA (G) GGA (G) GGA (G) GGA (G) GGA (G) GGA (G) GGA (G) GGA (G) GGA (G) GGA (G) GGA (G) GGA (G) 
   327      1   -21.7062991040   0.000000000374       0.0000  GGA (G) GGA (G) GGA (G) GGG (G) GGG (G) GGG (G) GGG (G) GGG (G) GGG (G) AGG (R) AGG (R) GGG (G) AGG (R) GGG (G) GGG (G) GGG (G) GGG (G) 
   328      1   -12.3683914634   0.000004250851       0.0036  GGC (G) GGC (G) GGC (G) GGC (G) GGC (G) GGC (G) GGC (G) GGC (G) CGC (R) GGC (G) GGC (G) GGC (G) GGC (G) GGC (G) GGC (G) GGC (G) GGC (G) 
   329      1    -9.1022878263   0.000111410629       0.0940  GGC (G) GGC (G) GGC (G) GGC (G) GGC (G) GGC (G) GGC (G) GGC (G) GGC (G) GGC (G) GGC (G) GGC (G) AGC (S) GGC (G) GGC (G) GGC (G) GGC (G) 
   330      1   -11.3998896822   0.000011196720       0.0095  GGC (G) GGC (G) GGC (G) GGC (G) GGC (G) GGC (G) GGC (G) GGC (G) GGC (G) GGC (G) GGC (G) GGC (G) GAC (D) GAC (D) GAT (D) GAT (D) GAC (D) 
   331      1   -12.0177062669   0.000006036379       0.0051  GGC (G) GGC (G) GGC (G) GGC (G) GGC (G) GGC (G) GGC (G) GGC (G) GGC (G) GGC (G) GGC (G) GGC (G) GGC (G) GAC (D) GGC (G) GGC (G) GAC (D) 
   332     17    -4.3250841470   0.013232436580      11.1682  GGC (G) GGC (G) GGC (G) GGC (G) GGC (G) GGC (G) GGC (G) GGC (G) GGC (G) GGC (G) GGC (G) GGC (G) GGC (G) GGC (G) GGC (G) GGC (G) GGC (G) 
   333      1    -9.6595407162   0.000063813824       0.0539  GGC (G) GGC (G) GGC (G) GGC (G) GGC (G) GGC (G) GGC (G) GGC (G) GGC (G) GGC (G) GGC (G) GGC (G) GGC (G) GTC (V) GGC (G) GGC (G) GGC (G) 
   334      1    -7.9096296632   0.000367190540       0.3099  GGC (G) GGC (G) GGC (G) GGC (G) GGC (G) GGC (G) GGC (G) GGC (G) GGC (G) GGC (G) GGC (G) GGC (G) GGG (G) GGG (G) GGG (G) GGG (G) GGG (G) 
   335      2    -7.8204438204   0.000401443474       0.3388  GGC (G) GGC (G) GGC (G) GGC (G) GGC (G) GGC (G) GGC (G) GGC (G) GGC (G) GGC (G) GGC (G) GGC (G) GGT (G) GGT (G) GGT (G) GGT (G) GGT (G) 
   336      1   -19.7469512372   0.000000002655       0.0000  GGC (G) GGC (G) GGC (G) GGC (G) GGC (G) GGC (G) GGC (G) GGC (G) GGC (G) TGC (C) GGC (G) GGC (G) GGT (G) GGT (G) GGC (G) GGC (G) GGC (G) 
   337      1   -28.0700578198   0.000000000001       0.0000  GGG (G) AGG (R) AGG (R) AGA (R) GGG (G) GGG (G) GGG (G) AGG (R) GGG (G) GGG (G) GGG (G) GGG (G) GGG (G) GGG (G) GGG (G) GGG (G) GGG (G) 
   338      1   -20.3288224077   0.000000001484       0.0000  GGG (G) AGG (R) AGG (R) AGG (R) AGG (R) AGG (R) AGG (R) AGG (R) AGG (R) AGT (S) AGG (R) AGG (R) AGG (R) AGG (R) AGG (R) AGG (R) AGG (R) 
   339      1   -17.1387165216   0.000000036037       0.0000  GGG (G) GGC (G) GGG (G) GGG (G) GGC (G) GGC (G) GGC (G) GGC (G) GGC (G) GGC (G) GGC (G) GGC (G) GGC (G) GGC (G) GGC (G) GGC (G) GGC (G) 
   340      1    -9.3609844864   0.000086015376       0.0726  GGG (G) GGG (G) GGG (G) GAG (E) GGG (G) GGG (G) GGG (G) GGG (G) GGG (G) GGG (G) GGG (G) GGG (G) GGG (G) GGG (G) GGG (G) GGG (G) GGG (G) 
   341      1    -9.2631981439   0.000094851491       0.0801  GGG (G) GGG (G) GGG (G) GGG (G) GAG (E) GAG (E) GAG (E) GAG (E) GAG (E) GAG (E) GAG (E) GAG (E) GGG (G) GGG (G) GGG (G) GGG (G) GGG (G) 
   342      1   -13.1769602479   0.000001893734       0.0016  GGG (G) GGG (G) GGG (G) GGG (G) GGA (G) GGA (G) GGA (G) GGA (G) GGA (G) GGA (G) GGA (G) GGA (G) GGG (G) GGG (G) GGG (G) GGG (G) GGA (G) 
   343      2    -9.3242071941   0.000089237679       0.0753  GGG (G) GGG (G) GGG (G) GGG (G) GGA (G) GGA (G) GGA (G) GGA (G) GGA (G) GGA (G) GGA (G) GGA (G) GGG (G) GGG (G) GGG (G) GGG (G) GGG (G) 
   344      1   -15.2945957860   0.000000227846       0.0002  GGG (G) GGG (G) GGG (G) GGG (G) GGG (G) GGG (G) GGG (G) GGG (G) GGG (G) GGC (G) GGC (G) GGG (G) GGG (G) GGG (G) GGG (G) GGG (G) GGT (G) 
   345      1    -9.0594893067   0.000116282346       0.0981  GGG (G) GGG (G) GGG (G) GGG (G) GGG (G) GGG (G) GGG (G) GGG (G) GGG (G) GGG (G) GGG (G) GGG (G) GGG (G) AGG (R) GGG (G) GGG (G) GGG (G) 
   346      1   -14.3686054076   0.000000575167       0.0005  GGG (G) GGG (G) GGG (G) GGG (G) GGG (G) GGG (G) GGG (G) GGG (G) GGG (G) GGG (G) GGG (G) GGG (G) GGG (G) CGG (R) GGA (G) GGA (G) GGG (G) 
   347      1    -8.2883547158   0.000251427793       0.2122  GGG (G) GGG (G) GGG (G) GGG (G) GGG (G) GGG (G) GGG (G) GGG (G) GGG (G) GGG (G) GGG (G) GGG (G) GGG (G) GGG (G) GGG (G) GGG (G) GGA (G) 
   348      7    -4.4282937850   0.011934835706      10.0730  GGG (G) GGG (G) GGG (G) GGG (G) GGG (G) GGG (G) GGG (G) GGG (G) GGG (G) GGG (G) GGG (G) GGG (G) GGG (G) GGG (G) GGG (G) GGG (G) GGG (G) 
   349      1    -9.4959477764   0.000075155762       0.0634  GGT (G) GGT (G) GGT (G) GGT (G) GGT (G) GGT (G) GGT (G) GGT (G) GGT (G) GGT (G) GGT (G) GGT (G) GGG (G) GGG (G) GGG (G) GGG (G) GGG (G) 
   350      1   -11.6179863579   0.000009002697       0.0076  GGT (G) GGT (G) GGT (G) GGT (G) GGT (G) GGT (G) GGT (G) GGT (G) GGT (G) GGT (G) GGT (G) GGT (G) GGT (G) GGC (G) GGC (G) GGC (G) GGC (G) 
   351      2    -6.1395030709   0.002155994729       1.8197  GGT (G) GGT (G) GGT (G) GGT (G) GGT (G) GGT (G) GGT (G) GGT (G) GGT (G) GGT (G) GGT (G) GGT (G) GGT (G) GGT (G) GGT (G) GGT (G) GGT (G) 
   352      1   -12.5096458427   0.000003690879       0.0031  GTA (V) GTA (V) GTA (V) GTA (V) GTA (V) GTA (V) GTA (V) GTA (V) GTA (V) GTA (V) GTA (V) GTA (V) GGA (G) GGA (G) GGA (G) GGA (G) GGA (G) 
   353      1    -7.4255445589   0.000595836320       0.5029  GTA (V) GTA (V) GTA (V) GTA (V) GTA (V) GTA (V) GTA (V) GTA (V) GTA (V) GTA (V) GTA (V) GTA (V) GTG (V) GTG (V) GTG (V) GTG (V) GTG (V) 
   354      1   -15.7957013273   0.000000138043       0.0001  GTA (V) GTA (V) GTA (V) GTG (V) GTG (V) GTG (V) GTG (V) GTG (V) GTG (V) GTG (V) GTG (V) GTG (V) GTC (V) GTC (V) GTC (V) GTC (V) GTG (V) 
   355      1   -14.4839174139   0.000000512524       0.0004  GTC (V) GTC (V) GTC (V) ATC (I) GTC (V) GTC (V) ATC (I) GTC (V) GTC (V) ATC (I) ATC (I) ATC (I) ATC (I) ATC (I) ATC (I) ATC (I) ATC (I) 
   356      1    -9.4688468163   0.000077220405       0.0652  GTC (V) GTC (V) GTC (V) ATC (I) GTC (V) GTC (V) GTC (V) GTC (V) GTC (V) GTC (V) GTC (V) GTC (V) GTC (V) GTC (V) GTC (V) GTC (V) GTC (V) 
   357      1   -31.0020901603   0.000000000000       0.0000  GTC (V) GTC (V) GTC (V) GTC (V) ATG (M) ATG (M) ATC (I) ATT (I) ATG (M) ATC (I) ATC (I) ATC (I) GGC (G) GGC (G) GGC (G) GGC (G) GGC (G) 
   358      1   -12.7807520784   0.000002814426       0.0024  GTC (V) GTC (V) GTC (V) GTC (V) GCC (A) GCC (A) GCC (A) GCC (A) GCC (A) GCC (A) GCC (A) GCC (A) GCC (A) GCC (A) GCC (A) GCC (A) GCT (A) 
   359      1    -9.0091774090   0.000122282403       0.1032  GTC (V) GTC (V) GTC (V) GTC (V) GCC (A) GCC (A) GCC (A) GCC (A) GCC (A) GCC (A) GCC (A) GCC (A) GTC (V) GTC (V) GTC (V) GTC (V) GTC (V) 
   360      1   -14.1458695608   0.000000718666       0.0006  GTC (V) GTC (V) GTC (V) GTC (V) GTC (V) GTC (V) ACC (T) GTC (V) GTC (V) GTC (V) GTC (V) GTC (V) GTC (V) GTC (V) GTC (V) GTC (V) GTC (V) 
   361      1    -9.6752105980   0.000062821663       0.0530  GTC (V) GTC (V) GTC (V) GTC (V) GTC (V) GTC (V) GTC (V) GTC (V) GTC (V) ATC (I) GTC (V) GTC (V) GTC (V) GTC (V) GTC (V) GTC (V) GTC (V) 
   362      1    -7.7117099409   0.000447555529       0.3777  GTC (V) GTC (V) GTC (V) GTC (V) GTC (V) GTC (V) GTC (V) GTC (V) GTC (V) GTC (V) GTC (V) GTC (V) ATC (I) ATC (I) ATC (I) ATC (I) ATC (I) 
   363      1    -7.9677888915   0.000346444165       0.2924  GTC (V) GTC (V) GTC (V) GTC (V) GTC (V) GTC (V) GTC (V) GTC (V) GTC (V) GTC (V) GTC (V) GTC (V) GTC (V) GCC (A) GTC (V) GTC (V) GTC (V) 
   364      1   -10.0808782786   0.000041872625       0.0353  GTC (V) GTC (V) GTC (V) GTC (V) GTC (V) GTC (V) GTC (V) GTC (V) GTC (V) GTC (V) GTC (V) GTC (V) GTC (V) GTC (V) GCC (A) GTC (V) GTC (V) 
   365      6    -4.1422978360   0.015886305408      13.4080  GTC (V) GTC (V) GTC (V) GTC (V) GTC (V) GTC (V) GTC (V) GTC (V) GTC (V) GTC (V) GTC (V) GTC (V) GTC (V) GTC (V) GTC (V) GTC (V) GTC (V) 
   366      1    -9.2503685526   0.000096076236       0.0811  GTC (V) GTC (V) GTC (V) GTC (V) GTC (V) GTC (V) GTC (V) GTC (V) GTC (V) GTC (V) GTC (V) GTC (V) GTC (V) GTC (V) GTC (V) GTT (V) GTC (V) 
   367      1    -8.0763842679   0.000310792750       0.2623  GTC (V) GTC (V) GTC (V) GTC (V) GTC (V) GTC (V) GTC (V) GTC (V) GTC (V) GTC (V) GTC (V) GTC (V) GTC (V) GTC (V) GTT (V) GTT (V) GTC (V) 
   368      1   -19.1113780927   0.000000005012       0.0000  GTC (V) GTC (V) GTC (V) GTC (V) GTC (V) GTC (V) GTC (V) GTC (V) GTC (V) GTC (V) GTC (V) GTC (V) GTC (V) GTG (V) ATC (I) GTC (V) ATC (I) 
   369      1    -8.3534473962   0.000235582969       0.1988  GTC (V) GTC (V) GTC (V) GTT (V) GTC (V) GTC (V) GTC (V) GTC (V) GTC (V) GTC (V) GTC (V) GTC (V) GTC (V) GTC (V) GTC (V) GTC (V) GTC (V) 
   370      1   -14.2104391787   0.000000673728       0.0006  GTG (V) GTG (V) GTG (V) GTG (V) ATG (M) ATG (M) ATG (M) ATG (M) ATG (M) ATG (M) ATG (M) ATG (M) GTG (V) GTG (V) GTG (V) GTG (V) ATG (M) 
   371      1    -9.5324934095   0.000072458729       0.0612  GTG (V) GTG (V) GTG (V) GTG (V) ATG (M) ATG (M) ATG (M) ATG (M) ATG (M) ATG (M) ATG (M) ATG (M) GTG (V) GTG (V) GTG (V) GTG (V) GTG (V) 
   372      1   -12.1877469078   0.000005092473       0.0043  GTG (V) GTG (V) GTG (V) GTG (V) GTG (V) GTG (V) GTG (V) GTG (V) GTG (V) GTA (V) GTA (V) GTG (V) GTC (V) GTC (V) GTC (V) GTC (V) GTC (V) 
   373      1    -7.7013782102   0.000452203522       0.3817  GTG (V) GTG (V) GTG (V) GTG (V) GTG (V) GTG (V) GTG (V) GTG (V) GTG (V) GTG (V) GTG (V) GTG (V) GCG (A) GCG (A) GCG (A) GCG (A) GCG (A) 
   374      1    -7.4563652095   0.000577752368       0.4876  GTG (V) GTG (V) GTG (V) GTG (V) GTG (V) GTG (V) GTG (V) GTG (V) GTG (V) GTG (V) GTG (V) GTG (V) GTA (V) GTA (V) GTA (V) GTA (V) GTA (V) 
   375     20    -4.2543185936   0.014202765304      11.9871  GTG (V) GTG (V) GTG (V) GTG (V) GTG (V) GTG (V) GTG (V) GTG (V) GTG (V) GTG (V) GTG (V) GTG (V) GTG (V) GTG (V) GTG (V) GTG (V) GTG (V) 
   376      1   -10.7503642588   0.000021437598       0.0181  GTG (V) GTG (V) GTG (V) GTG (V) GTG (V) GTG (V) GTG (V) GTG (V) GTG (V) GTT (V) GTT (V) GTG (V) GTG (V) GTG (V) GTG (V) GTG (V) GTG (V) 
   377      1   -15.6090466295   0.000000166371       0.0001  GTG (V) GTG (V) GTG (V) GTG (V) TTG (L) TTG (L) GTG (V) TTG (L) TTG (L) GTG (V) GTG (V) GTG (V) GTG (V) GTG (V) GTG (V) GTG (V) GTA (V) 
   378      1   -16.5851322733   0.000000062686       0.0001  GTT (V) GTT (V) GTC (V) GTC (V) GTT (V) GTT (V) GTT (V) GTT (V) GTT (V) GTT (V) GTT (V) GTT (V) GTT (V) GTG (V) GTT (V) GTT (V) GTT (V) 
   379      1   -13.0142595992   0.000002228327       0.0019  GTT (V) GTT (V) GTT (V) ATT (I) GTT (V) GTT (V) GTT (V) GTT (V) GTT (V) GTT (V) GTT (V) GTT (V) GTT (V) GTT (V) GTT (V) GTT (V) GTT (V) 
   380      1    -6.1923967027   0.002044919811       1.7259  GTT (V) GTT (V) GTT (V) GTT (V) GTT (V) GTT (V) GTT (V) GTT (V) GTT (V) GTT (V) GTT (V) GTT (V) GTT (V) GTT (V) GTT (V) GTT (V) GTT (V) 
   381      1    -7.7603856403   0.000426292154       0.3598  TAC (Y) TAC (Y) TAC (Y) TAC (Y) TAC (Y) TAC (Y) TAC (Y) TAC (Y) TAC (Y) TAC (Y) TAC (Y) TAC (Y) CAC (H) CAC (H) CAC (H) CAC (H) CAC (H) 
   382      9    -4.5188846080   0.010901175974       9.2006  TAC (Y) TAC (Y) TAC (Y) TAC (Y) TAC (Y) TAC (Y) TAC (Y) TAC (Y) TAC (Y) TAC (Y) TAC (Y) TAC (Y) TAC (Y) TAC (Y) TAC (Y) TAC (Y) TAC (Y) 
   383      1   -10.8172227832   0.000020051175       0.0169  TAC (Y) TAC (Y) TAC (Y) TAC (Y) TAC (Y) TAC (Y) TAC (Y) TAC (Y) TAC (Y) TAC (Y) TAC (Y) TAC (Y) TAC (Y) TCC (S) TAC (Y) TAC (Y) TAC (Y) 
   384      1    -8.9052652031   0.000135672698       0.1145  TAC (Y) TAC (Y) TAC (Y) TAC (Y) TAC (Y) TAC (Y) TAC (Y) TAC (Y) TAC (Y) TAC (Y) TAC (Y) TAC (Y) TAT (Y) TAC (Y) TAC (Y) TAC (Y) TAC (Y) 
   385      2    -8.8120722337   0.000148924330       0.1257  TAC (Y) TAC (Y) TAC (Y) TAC (Y) TAC (Y) TAC (Y) TAC (Y) TAC (Y) TAC (Y) TAC (Y) TAC (Y) TAC (Y) TGC (C) TGC (C) TGC (C) TGC (C) TGC (C) 
   386      1   -11.0395851564   0.000016053476       0.0135  TAC (Y) TAC (Y) TAC (Y) TAC (Y) TAT (Y) TAC (Y) TAC (Y) TAC (Y) TAC (Y) TAC (Y) TAC (Y) TAC (Y) TAC (Y) TAC (Y) TAC (Y) TAC (Y) TAC (Y) 
   387      1   -14.0908916801   0.000000759283       0.0006  TAC (Y) TAC (Y) TAC (Y) TAC (Y) TGC (C) TGC (C) TAC (Y) TGC (C) TGC (C) TAC (Y) TAC (Y) TAC (Y) CAC (H) CAC (H) CAC (H) CAC (H) CAC (H) 
   388      1    -6.1218272208   0.002194442566       1.8521  TAT (Y) TAT (Y) TAT (Y) TAT (Y) TAT (Y) TAT (Y) TAT (Y) TAT (Y) TAT (Y) TAT (Y) TAT (Y) TAT (Y) TAT (Y) TAT (Y) TAT (Y) TAT (Y) TAT (Y) 
   389      1   -34.1778104711   0.000000000000       0.0000  TCA (S) TCA (S) TCA (S) TCA (S) TCA (S) TCA (S) CCA (P) TCA (S) TCA (S) AGG (R) TCA (S) TCA (S) TCA (S) TCA (S) TCA (S) TCA (S) TCA (S) 
   390      1   -12.9814063883   0.000002302750       0.0019  TCA (S) TCA (S) TCA (S) TCA (S) TCA (S) TCA (S) TCA (S) TCA (S) TCA (S) TCA (S) TCA (S) TCA (S) GCA (A) GCA (A) GCA (A) GCA (A) GCA (A) 
   391      1    -6.2057604160   0.002017773878       1.7030  TCA (S) TCA (S) TCA (S) TCA (S) TCA (S) TCA (S) TCA (S) TCA (S) TCA (S) TCA (S) TCA (S) TCA (S) TCA (S) TCA (S) TCA (S) TCA (S) TCA (S) 
   392      1   -13.2013261491   0.000001848149       0.0016  TCA (S) TCA (S) TCA (S) TCA (S) TCA (S) TCA (S) TCA (S) TCA (S) TCA (S) TCA (S) TCA (S) TCA (S) TCG (S) TCG (S) TCG (S) TCG (S) TCA (S) 
   393      1    -8.7648570119   0.000156124466       0.1318  TCA (S) TCA (S) TCA (S) TCA (S) TCA (S) TCA (S) TCA (S) TCA (S) TCA (S) TCA (S) TCA (S) TCA (S) TCG (S) TCG (S) TCG (S) TCG (S) TCG (S) 
   394      1   -33.9429010312   0.000000000000       0.0000  TCA (S) TCG (S) TCG (S) TCG (S) CCG (P) CCG (P) TCG (S) CCG (P) TCA (S) TCG (S) TCG (S) TCG (S) CCG (P) CCG (P) CCG (P) CCG (P) CCA (P) 
   395      1   -11.0323601201   0.000016169883       0.0136  TCC (S) TCC (S) TCC (S) TCC (S) TCC (S) TCC (S) CCC (P) TCC (S) TCC (S) CCC (P) CCC (P) CCC (P) TCC (S) TCC (S) TCC (S) TCC (S) TCC (S) 
   396      1   -13.5576863499   0.000001294111       0.0011  TCC (S) TCC (S) TCC (S) TCC (S) TCC (S) TCC (S) TCC (S) TCC (S) TCC (S) TCC (S) TCC (S) TCC (S) TCC (S) ACC (T) ACC (T) ACC (T) TCC (S) 
   397      1    -9.2859025954   0.000092722203       0.0783  TCC (S) TCC (S) TCC (S) TCC (S) TCC (S) TCC (S) TCC (S) TCC (S) TCC (S) TCC (S) TCC (S) TCC (S) TCC (S) TCC (S) CCC (P) CCC (P) TCC (S) 
   398      9    -4.7415445028   0.008725159740       7.3640  TCC (S) TCC (S) TCC (S) TCC (S) TCC (S) TCC (S) TCC (S) TCC (S) TCC (S) TCC (S) TCC (S) TCC (S) TCC (S) TCC (S) TCC (S) TCC (S) TCC (S) 
   399      1    -9.5969142931   0.000067938050       0.0573  TCC (S) TCC (S) TCC (S) TCC (S) TCC (S) TCC (S) TCC (S) TCC (S) TCC (S) TCC (S) TCC (S) TCC (S) TCC (S) TCC (S) TCT (S) TCT (S) TCC (S) 
   400      1    -9.8173743495   0.000054496485       0.0460  TCC (S) TCC (S) TCC (S) TCC (S) TCC (S) TCC (S) TCC (S) TCC (S) TCC (S) TCC (S) TCC (S) TCC (S) TCC (S) TCG (S) TCC (S) TCC (S) TCC (S) 
   401      1    -8.7302900709   0.000161615569       0.1364  TCC (S) TCC (S) TCC (S) TCC (S) TCC (S) TCC (S) TCC (S) TCC (S) TCC (S) TCC (S) TCC (S) TCC (S) TCT (S) TCT (S) TCT (S) TCT (S) TCT (S) 
   402      1   -10.4769151707   0.000028179518       0.0238  TCC (S) TCC (S) TCC (S) TCC (S) TCC (S) TCC (S) TCT (S) TCC (S) TCC (S) TCT (S) TCT (S) TCT (S) TCC (S) TCC (S) TCC (S) TCC (S) TCC (S) 
   403      1   -21.1431741024   0.000000000657       0.0000  TCG (S) TCG (S) TCG (S) TCA (S) TCA (S) TCA (S) TCG (S) TCA (S) TCA (S) TCG (S) TCG (S) TTG (L) TCA (S) TCA (S) TCA (S) TCA (S) TCA (S) 
   404      1   -15.2343073789   0.000000242005       0.0002  TCG (S) TCG (S) TCG (S) TCG (S) TCG (S) TCG (S) TCA (S) TCG (S) TCG (S) TCA (S) TCA (S) TCA (S) TCC (S) TCG (S) TCG (S) TCG (S) TCG (S) 
   405      1   -12.2836898826   0.000004626593       0.0039  TCG (S) TCG (S) TCG (S) TCG (S) TCG (S) TCG (S) TCA (S) TCG (S) TCG (S) TCG (S) TCG (S) TCA (S) TCG (S) TCG (S) TCG (S) TCG (S) TCG (S) 
   406      1    -9.3074078565   0.000090749476       0.0766  TCG (S) TCG (S) TCG (S) TCG (S) TCG (S) TCG (S) TCG (S) TCG (S) TCG (S) TCG (S) TCG (S) TCG (S) TCG (S) TCG (S) TCG (S) TCG (S) TCA (S) 
   407      1    -4.8229221525   0.008043249165       6.7885  TCG (S) TCG (S) TCG (S) TCG (S) TCG (S) TCG (S) TCG (S) TCG (S) TCG (S) TCG (S) TCG (S) TCG (S) TCG (S) TCG (S) TCG (S) TCG (S) TCG (S) 
   408      1   -19.7347497143   0.000000002687       0.0000  TCT (S) TCT (S) TCT (S) TCT (S) TCG (S) TCG (S) TCT (S) TCG (S) TCG (S) TCT (S) TCT (S) TCT (S) TCT (S) TCC (S) TCC (S) TCC (S) TCC (S) 
   409      1   -11.3620271475   0.000011628784       0.0098  TCT (S) TCT (S) TCT (S) TCT (S) TCT (S) TCT (S) TCT (S) TCT (S) TCT (S) TCT (S) TCT (S) TCT (S) TCT (S) TCG (S) TCT (S) TCT (S) TCT (S) 
   410      4    -6.2979073825   0.001840151484       1.5531  TCT (S) TCT (S) TCT (S) TCT (S) TCT (S) TCT (S) TCT (S) TCT (S) TCT (S) TCT (S) TCT (S) TCT (S) TCT (S) TCT (S) TCT (S) TCT (S) TCT (S) 
   411      1   -26.7728364698   0.000000000002       0.0000  TGC (C) TGC (C) TGC (C) TGC (C) TGC (C) TGC (C) ACA (T) TGC (C) TGC (C) TGC (C) TGC (C) TGC (C) TGC (C) TGC (C) TGC (C) TGC (C) TGC (C) 
   412      1    -8.7673093848   0.000155742059       0.1314  TGC (C) TGC (C) TGC (C) TGC (C) TGC (C) TGC (C) TGC (C) TGC (C) TGC (C) TGC (C) TGC (C) TGC (C) TGC (C) CGC (R) TGC (C) TGC (C) TGC (C) 
   413      1   -11.3713931498   0.000011520377       0.0097  TGC (C) TGC (C) TGC (C) TGC (C) TGC (C) TGC (C) TGC (C) TGC (C) TGC (C) TGC (C) TGC (C) TGC (C) TGC (C) TGC (C) TAC (Y) TGC (C) TGC (C) 
   414     12    -4.7858939177   0.008346659186       7.0446  TGC (C) TGC (C) TGC (C) TGC (C) TGC (C) TGC (C) TGC (C) TGC (C) TGC (C) TGC (C) TGC (C) TGC (C) TGC (C) TGC (C) TGC (C) TGC (C) TGC (C) 
   415      1   -11.0646934352   0.000015655419       0.0132  TGC (C) TGC (C) TGC (C) TGC (C) TGC (C) TGC (C) TGC (C) TGC (C) TGC (C) TGC (C) TGC (C) TGC (C) TGC (C) TGC (C) TGC (C) TGT (C) TGC (C) 
   416      1    -9.5132283216   0.000073868186       0.0623  TGC (C) TGC (C) TGC (C) TGC (C) TGC (C) TGC (C) TGC (C) TGC (C) TGC (C) TGC (C) TGC (C) TGC (C) TGT (C) TGC (C) TGC (C) TGC (C) TGC (C) 
   417      1   -11.3422837908   0.000011860657       0.0100  TGC (C) TGC (C) TGC (C) TGC (C) TGC (C) TGC (C) TGC (C) TGC (C) TGC (C) TGC (C) TGC (C) TGC (C) TGT (C) TGC (C) TGC (C) TGC (C) TGT (C) 
   418      1   -10.7445177606   0.000021563300       0.0182  TGC (C) TGC (C) TGC (C) TGC (C) TGC (C) TGC (C) TGC (C) TGC (C) TGC (C) TGT (C) TGT (C) TGC (C) TGC (C) TGC (C) TGC (C) TGC (C) TGC (C) 
   419      1   -10.5332188078   0.000026636748       0.0225  TGC (C) TGC (C) TGC (C) TGC (C) TGT (C) TGT (C) TGT (C) TGT (C) TGT (C) TGT (C) TGT (C) TGT (C) TGC (C) TGC (C) TGC (C) TGC (C) TGC (C) 
   420     13    -4.7129852701   0.008977935974       7.5774  TGG (W) TGG (W) TGG (W) TGG (W) TGG (W) TGG (W) TGG (W) TGG (W) TGG (W) TGG (W) TGG (W) TGG (W) TGG (W) TGG (W) TGG (W) TGG (W) TGG (W) 
   421      1   -12.7448813095   0.000002917215       0.0025  TGG (W) TGG (W) TTG (L) TGG (W) TGG (W) TGG (W) TGG (W) TGG (W) TGG (W) TGG (W) TGG (W) TGG (W) TGG (W) TGG (W) TGG (W) TGG (W) TGG (W) 
   422      1   -34.7062183830   0.000000000000       0.0000  TGT (C) TGT (C) CGT (R) CGT (R) CGT (R) CGT (R) CTT (L) CGT (R) CGT (R) CGT (R) CGT (R) CTT (L) CAC (H) CGC (R) CGC (R) CGC (R) CGT (R) 
   423      1   -15.2824185927   0.000000230638       0.0002  TGT (C) TGT (C) TGT (C) TGC (C) TGC (C) TGC (C) TGC (C) TGC (C) TGC (C) TGC (C) TGC (C) TGC (C) TGC (C) TGC (C) TGC (C) TGC (C) TGT (C) 
   424      1   -13.8882538041   0.000000929840       0.0008  TGT (C) TGT (C) TGT (C) TGC (C) TGC (C) TGC (C) TGC (C) TGC (C) TGC (C) TGC (C) TGC (C) TGC (C) TGT (C) TGT (C) TGT (C) TGT (C) TGT (C) 
   425      1   -28.9208335061   0.000000000000       0.0000  TGT (C) TGT (C) TGT (C) TGT (C) GGT (G) GGT (G) AGT (S) GGT (G) GGT (G) GGT (G) GGT (G) GGT (G) GGC (G) GGC (G) AGC (S) AGC (S) GGC (G) 
   426      1   -10.9122672739   0.000018233185       0.0154  TGT (C) TGT (C) TGT (C) TGT (C) TGC (C) TGC (C) TGC (C) TGC (C) TGC (C) TGC (C) TGC (C) TGC (C) TGC (C) TGC (C) TGC (C) TGC (C) TGC (C) 
   427      1    -6.2680619058   0.001895899457       1.6001  TTA (L) TTA (L) TTA (L) TTA (L) TTA (L) TTA (L) TTA (L) TTA (L) TTA (L) TTA (L) TTA (L) TTA (L) TTA (L) TTA (L) TTA (L) TTA (L) TTA (L) 
   428      1   -10.4993519061   0.000027554301       0.0233  TTC (F) TTC (F) TTC (F) TTC (F) TTC (F) TTC (F) TTC (F) TTC (F) TTC (F) TTC (F) TTC (F) TTC (F) TGC (C) TGC (C) TGC (C) TGC (C) TGC (C) 
   429     19    -4.5606523128   0.010455236634       8.8242  TTC (F) TTC (F) TTC (F) TTC (F) TTC (F) TTC (F) TTC (F) TTC (F) TTC (F) TTC (F) TTC (F) TTC (F) TTC (F) TTC (F) TTC (F) TTC (F) TTC (F) 
   430      1    -8.9426193886   0.000130698242       0.1103  TTC (F) TTC (F) TTC (F) TTC (F) TTC (F) TTC (F) TTC (F) TTC (F) TTC (F) TTC (F) TTC (F) TTC (F) TTC (F) TTC (F) TTC (F) TTC (F) TTT (F) 
   431      1   -10.1951579613   0.000037350735       0.0315  TTC (F) TTC (F) TTC (F) TTC (F) TTC (F) TTC (F) TTC (F) TTC (F) TTC (F) TTT (F) TTT (F) TTC (F) TTC (F) TTC (F) TTC (F) TTC (F) TTC (F) 
   432      1   -10.5203439472   0.000026981909       0.0228  TTC (F) TTC (F) TTT (F) TTC (F) TTC (F) TTC (F) TTC (F) TTC (F) TTC (F) TTC (F) TTC (F) TTC (F) TTC (F) TTC (F) TTC (F) TTC (F) TTC (F) 
   433      1   -10.4109545804   0.000030100927       0.0254  TTG (L) TTG (L) TTG (L) TTA (L) TTG (L) TTG (L) TTG (L) TTG (L) TTG (L) TTG (L) TTG (L) TTG (L) TTG (L) TTG (L) TTG (L) TTG (L) TTG (L) 
   434      1    -5.4601553802   0.004252894878       3.5894  TTG (L) TTG (L) TTG (L) TTG (L) TTG (L) TTG (L) TTG (L) TTG (L) TTG (L) TTG (L) TTG (L) TTG (L) TTG (L) TTG (L) TTG (L) TTG (L) TTG (L) 
   435      3    -8.4165581223   0.000221174600       0.1867  TTT (F) TTT (F) TTT (F) TTT (F) TTT (F) TTT (F) TTT (F) TTT (F) TTT (F) TTT (F) TTT (F) TTT (F) TTC (F) TTC (F) TTC (F) TTC (F) TTC (F) 
   436      1    -9.0485001354   0.000117567240       0.0992  TTT (F) TTT (F) TTT (F) TTT (F) TTT (F) TTT (F) TTT (F) TTT (F) TTT (F) TTT (F) TTT (F) TTT (F) TTC (F) TTT (F) TTT (F) TTT (F) TTT (F) 
   437      4    -6.1518806449   0.002129473219       1.7973  TTT (F) TTT (F) TTT (F) TTT (F) TTT (F) TTT (F) TTT (F) TTT (F) TTT (F) TTT (F) TTT (F) TTT (F) TTT (F) TTT (F) TTT (F) TTT (F) TTT (F) 
```
