## Supplementary material for "Genetic comparisons of interleukin-17 reveal a framework for complex signaling evolution": rst1

```
	17	844	437	0.6349	0.114	0.012	0.080	0.082	0.002	0.058	0.017	0.014	0.081	0.044	0.024	0.029	0.018	0.001	0.006	0.004	0.041	0.031	0.018	0.006	0.005	0.001	0.006	0.005	0.010	0.019	0.017	0.004	0.015	0.005	0.012	0.033	5.327	0.347	0.127	0.136	0.156	276.452	0.133	0.150	0.140	0.260	0.000	0.288	0.179	0.172	534.340	0.397	0.133	0.120	0.203	0.238	0.395	0.262	0.000	0.000	0.791	0.792	0.057	0.043	0.602	0.649	0.261	0.418	0.294	-7019.613	0.1402	0.7591
```
