## Supplementary material for "Genetic comparisons of interleukin-17 reveal a framework for complex signaling evolution": rub

```
TREE # 1

  0  0.0000   8202.126952  x:  0.04939   0.07868   0.05348   0.04037   0.02992   0.09218   0.10347   0.07197   0.09903   0.09634   0.09867   0.10353   0.02801   0.04779   0.09005   0.03061   0.06774   0.03000   0.10716   0.04211   0.03829   0.07337   0.01055   0.06049   0.08289   0.04324   0.03280   0.01461   0.10349   0.01917   0.01286   0.10628   0.41589   0.40634   0.46917   0.47432   0.41629   0.39345   0.47185   0.45089   0.37371   0.35615   0.39926   0.47673   0.32697   0.41576   0.46986   0.33587   0.33243   0.45457   0.40742   0.44161   0.44118   0.46677   0.38868   0.40959   0.35910   0.35799   0.43274   0.38313   0.41744   0.35091   0.47974   0.40846   0.32141  
  1 99.0000   7975.883346  x:  0.04836   0.06376   0.06228   0.05697   0.01745   0.08419   0.08768   0.05648   0.09505   0.09537   0.08511   0.09069   0.01960   0.02996   0.07231   0.01353   0.05897   0.02950   0.09212   0.02557   0.02131   0.05457   0.00175   0.04290   0.06606   0.03093   0.02389   0.00000   0.08734   0.00582   0.00959   0.09353   0.43488   0.40593   0.46887   0.47329   0.41539   0.39326   0.47113   0.45057   0.37346   0.35564   0.39841   0.47641   0.32642   0.41557   0.46981   0.33576   0.33235   0.45405   0.40712   0.44127   0.44113   0.46672   0.38856   0.40940   0.35906   0.35797   0.43240   0.38267   0.41744   0.35089   0.47967   0.40847   0.32114  
  2 3281.9587   7899.501746  x:  0.04789   0.05655   0.06633   0.06450   0.01150   0.08036   0.08003   0.04900   0.09315   0.09493   0.07857   0.08450   0.01577   0.02133   0.06370   0.00538   0.05478   0.02929   0.08485   0.01763   0.01316   0.04546   0.00009   0.03440   0.05791   0.02508   0.01993   0.00257   0.07956   0.00000   0.00835   0.08737   0.44405   0.40572   0.46872   0.47279   0.41494   0.39317   0.47078   0.45041   0.37333   0.35539   0.39799   0.47625   0.32615   0.41548   0.46979   0.33571   0.33231   0.45379   0.40698   0.44111   0.44111   0.46669   0.38850   0.40932   0.35905   0.35796   0.43224   0.38245   0.41743   0.35088   0.47963   0.40847   0.32101  
  3 43831.8992   7844.036831  x:  0.04757   0.05177   0.06900   0.06949   0.00756   0.07782   0.07497   0.04404   0.09190   0.09464   0.07423   0.08039   0.01324   0.01562   0.05800   0.00000   0.05201   0.02915   0.08003   0.01237   0.00777   0.03942   0.00027   0.02877   0.05251   0.02122   0.01730   0.00365   0.07441   0.00019   0.00754   0.08329   0.45013   0.40559   0.46862   0.47246   0.41465   0.39311   0.47055   0.45031   0.37325   0.35523   0.39772   0.47614   0.32597   0.41542   0.46977   0.33568   0.33229   0.45363   0.40688   0.44100   0.44109   0.46667   0.38846   0.40926   0.35903   0.35795   0.43213   0.38231   0.41743   0.35088   0.47961   0.40847   0.32092  
  4 97115.7014   7779.789199  x:  0.04713   0.04485   0.07286   0.07668   0.00188   0.07415   0.06763   0.03687   0.09008   0.09422   0.06795   0.07445   0.00963   0.00738   0.04975   0.00028   0.04801   0.02895   0.07306   0.00478   0.00000   0.03067   0.00144   0.02063   0.04470   0.01565   0.01353   0.00485   0.06694   0.00008   0.00644   0.07739   0.45894   0.40540   0.46848   0.47198   0.41422   0.39302   0.47021   0.45015   0.37313   0.35499   0.39732   0.47599   0.32572   0.41532   0.46975   0.33563   0.33225   0.45338   0.40674   0.44084   0.44106   0.46664   0.38840   0.40917   0.35902   0.35794   0.43197   0.38209   0.41743   0.35087   0.47957   0.40847   0.32080  
  5 53056.0519   7756.742172  x:  0.04698   0.04253   0.07415   0.07907   0.00000   0.07292   0.06517   0.03446   0.08947   0.09408   0.06584   0.07245   0.00846   0.00462   0.04697   0.00042   0.04667   0.02888   0.07071   0.00228   0.00016   0.02773   0.00136   0.01789   0.04207   0.01379   0.01228   0.00534   0.06443   0.00020   0.00609   0.07541   0.46190   0.40533   0.46843   0.47182   0.41408   0.39299   0.47010   0.45010   0.37309   0.35491   0.39719   0.47594   0.32563   0.41529   0.46974   0.33561   0.33224   0.45330   0.40669   0.44079   0.44106   0.46664   0.38838   0.40914   0.35901   0.35794   0.43191   0.38202   0.41743   0.35087   0.47956   0.40847   0.32076  
  6 45772.8520   7748.514522  x:  0.04693   0.04119   0.07474   0.08016   0.00066   0.07225   0.06370   0.03309   0.08915   0.09404   0.06461   0.07129   0.00849   0.00325   0.04530   0.00059   0.04596   0.02888   0.06933   0.00240   0.00000   0.02596   0.00043   0.01631   0.04053   0.01301   0.01196   0.00573   0.06293   0.00055   0.00642   0.07425   0.46365   0.40529   0.46840   0.47172   0.41399   0.39298   0.47003   0.45007   0.37307   0.35486   0.39710   0.47591   0.32558   0.41528   0.46974   0.33561   0.33223   0.45325   0.40666   0.44075   0.44105   0.46663   0.38837   0.40912   0.35901   0.35794   0.43188   0.38198   0.41743   0.35087   0.47956   0.40847   0.32073  
  7 13563.1806   7720.745100  x:  0.04683   0.03796   0.07615   0.08270   0.00284   0.07063   0.06014   0.02975   0.08838   0.09396   0.06162   0.06847   0.00880   0.00000   0.04123   0.00066   0.04427   0.02887   0.06596   0.00329   0.00007   0.02165   0.00050   0.01249   0.03680   0.01120   0.01129   0.00607   0.05928   0.00059   0.00735   0.07144   0.46793   0.40519   0.46834   0.47148   0.41377   0.39295   0.46986   0.45000   0.37302   0.35474   0.39690   0.47584   0.32545   0.41523   0.46973   0.33559   0.33221   0.45313   0.40659   0.44068   0.44104   0.46662   0.38835   0.40908   0.35901   0.35793   0.43180   0.38188   0.41743   0.35086   0.47954   0.40847   0.32067  
  8 70392.2886   7646.662828  x:  0.04650   0.02794   0.08057   0.09070   0.00872   0.06562   0.04913   0.01942   0.08599   0.09368   0.05237   0.05975   0.00949   0.00022   0.02864   0.00087   0.03900   0.02883   0.05557   0.00533   0.00023   0.00834   0.00065   0.00066   0.02524   0.00553   0.00908   0.00714   0.04800   0.00073   0.01000   0.06276   0.48116   0.40488   0.46813   0.47074   0.41310   0.39285   0.46935   0.44977   0.37284   0.35438   0.39626   0.47562   0.32507   0.41509   0.46970   0.33552   0.33216   0.45275   0.40637   0.44044   0.44101   0.46659   0.38827   0.40895   0.35899   0.35792   0.43157   0.38155   0.41743   0.35086   0.47950   0.40847   0.32049  
  9 45392.8775   7609.905855  x:  0.04633   0.02183   0.08299   0.09508   0.01110   0.06263   0.04229   0.01338   0.08455   0.09354   0.04671   0.05440   0.01075   0.00030   0.02078   0.00096   0.03602   0.02886   0.04916   0.00605   0.00030   0.00000   0.00070   0.00347   0.01816   0.00434   0.00890   0.00766   0.04098   0.00080   0.01143   0.05743   0.48945   0.40469   0.46800   0.47026   0.41267   0.39280   0.46902   0.44963   0.37273   0.35416   0.39585   0.47548   0.32483   0.41500   0.46969   0.33549   0.33213   0.45251   0.40623   0.44029   0.44099   0.46658   0.38822   0.40886   0.35899   0.35791   0.43142   0.38135   0.41742   0.35086   0.47947   0.40847   0.32038  
 10 14163.5279   7576.773009  x:  0.04607   0.01206   0.08686   0.10208   0.01480   0.05784   0.03137   0.00374   0.08226   0.09332   0.03765   0.04585   0.01273   0.00043   0.00821   0.00111   0.03127   0.02891   0.03893   0.00712   0.00040   0.00018   0.00074   0.00776   0.00684   0.00251   0.00861   0.00848   0.02975   0.00090   0.01367   0.04890   0.50271   0.40437   0.46780   0.46951   0.41197   0.39270   0.46850   0.44941   0.37256   0.35379   0.39520   0.47527   0.32444   0.41486   0.46966   0.33543   0.33207   0.45213   0.40601   0.44005   0.44096   0.46655   0.38815   0.40872   0.35898   0.35791   0.43118   0.38102   0.41742   0.35086   0.47943   0.40846   0.32020  
 11 18617.3956   7560.788589  x:  0.04598   0.00784   0.08842   0.10491   0.01550   0.05569   0.02618   0.00348   0.08122   0.09326   0.03342   0.04183   0.01376   0.00044   0.00263   0.00114   0.02949   0.02903   0.03408   0.00685   0.00042   0.00017   0.00076   0.00760   0.00285   0.00812   0.00972   0.00871   0.02432   0.00091   0.01421   0.04485   0.50944   0.40421   0.46770   0.46911   0.41161   0.39265   0.46823   0.44929   0.37248   0.35360   0.39486   0.47516   0.32424   0.41478   0.46965   0.33540   0.33205   0.45192   0.40589   0.43992   0.44094   0.46654   0.38811   0.40865   0.35898   0.35791   0.43106   0.38085   0.41742   0.35086   0.47940   0.40846   0.32011  
 12 8569.5729   7541.511691  x:  0.04592   0.00249   0.09062   0.10894   0.01657   0.05224   0.01741   0.00904   0.07950   0.09326   0.02625   0.03497   0.01597   0.00047   0.00106   0.00119   0.02737   0.02926   0.02554   0.00674   0.00044   0.00020   0.00080   0.00844   0.00739   0.00858   0.01253   0.00906   0.01502   0.00094   0.01478   0.03795   0.52192   0.40390   0.46753   0.46836   0.41089   0.39255   0.46771   0.44908   0.37232   0.35324   0.39421   0.47496   0.32388   0.41464   0.46964   0.33536   0.33200   0.45154   0.40567   0.43970   0.44091   0.46651   0.38806   0.40850   0.35899   0.35792   0.43083   0.38054   0.41742   0.35088   0.47936   0.40845   0.31995  
 13 4167.2840   7534.336351  x:  0.04591   0.00140   0.09182   0.11113   0.01713   0.05033   0.01272   0.01035   0.07854   0.09328   0.02234   0.03117   0.01711   0.00048   0.00464   0.00122   0.02638   0.02942   0.02082   0.00664   0.00045   0.00022   0.00082   0.00875   0.00779   0.00972   0.01393   0.00925   0.01009   0.00096   0.01501   0.03412   0.52920   0.40372   0.46743   0.46792   0.41047   0.39249   0.46741   0.44895   0.37223   0.35303   0.39382   0.47485   0.32367   0.41455   0.46963   0.33534   0.33197   0.45131   0.40554   0.43957   0.44090   0.46650   0.38803   0.40842   0.35900   0.35793   0.43069   0.38035   0.41742   0.35089   0.47934   0.40844   0.31985  
 14 9276.2297   7528.652989  x:  0.04598   0.00632   0.09267   0.11271   0.01747   0.04878   0.00958   0.01107   0.07771   0.09339   0.01923   0.02799   0.01802   0.00049   0.00481   0.00123   0.02620   0.02961   0.01687   0.00653   0.00045   0.00022   0.00083   0.00893   0.00846   0.01018   0.01512   0.00938   0.00705   0.00097   0.01491   0.03088   0.53660   0.40352   0.46735   0.46746   0.41003   0.39242   0.46710   0.44883   0.37214   0.35282   0.39342   0.47474   0.32345   0.41446   0.46962   0.33532   0.33194   0.45108   0.40540   0.43944   0.44088   0.46648   0.38800   0.40833   0.35900   0.35794   0.43055   0.38015   0.41741   0.35090   0.47932   0.40844   0.31976  
 15 4067.0838   7513.225390  x:  0.04657   0.00744   0.09339   0.11472   0.01702   0.04490   0.01370   0.01009   0.07522   0.09415   0.01346   0.01989   0.02054   0.00049   0.00547   0.00127   0.03123   0.03079   0.00811   0.00744   0.00045   0.00022   0.00082   0.00886   0.01044   0.01137   0.01842   0.00955   0.01747   0.00101   0.01284   0.02234   0.56961   0.40263   0.46697   0.46530   0.40789   0.39209   0.46566   0.44827   0.37170   0.35181   0.39151   0.47428   0.32252   0.41403   0.46961   0.33525   0.33181   0.44994   0.40475   0.43891   0.44081   0.46642   0.38788   0.40791   0.35906   0.35801   0.42984   0.37924   0.41741   0.35098   0.47921   0.40839   0.31936  
 16 1485.2436   7463.630948  x:  0.04952   0.00829   0.09252   0.11713   0.01687   0.03477   0.01921   0.01003   0.06662   0.09800   0.01729   0.00860   0.02630   0.00048   0.00611   0.00135   0.05120   0.03563   0.03339   0.00881   0.00045   0.00023   0.00083   0.00899   0.01182   0.01192   0.02279   0.01008   0.01758   0.00109   0.00923   0.01004   0.72279   0.39833   0.46518   0.45501   0.39758   0.39056   0.45881   0.44565   0.36965   0.34702   0.38234   0.47225   0.31823   0.41195   0.46955   0.33494   0.33118   0.44441   0.40164   0.43653   0.44049   0.46611   0.38736   0.40591   0.35934   0.35837   0.42632   0.37487   0.41739   0.35141   0.47873   0.40819   0.31754  
 17 2358.6354   7357.799785  x:  0.05633   0.00939   0.08893   0.12202   0.01615   0.01787   0.02223   0.01324   0.04633   0.10762   0.01791   0.04689   0.03734   0.00048   0.00737   0.00148   0.09471   0.04546   0.04341   0.01031   0.00044   0.00027   0.00088   0.01000   0.01216   0.01271   0.03071   0.01113   0.01858   0.00114   0.01342   0.04829   1.18299   0.38519   0.45975   0.42357   0.36605   0.38588   0.43793   0.43765   0.36339   0.33245   0.35435   0.46600   0.30523   0.40560   0.46938   0.33400   0.32929   0.42741   0.39213   0.42915   0.43950   0.46518   0.38579   0.39977   0.36023   0.35948   0.41565   0.36153   0.41733   0.35272   0.47725   0.40759   0.31201  
 18 9250.9921   7277.831268  x:  0.05620   0.00874   0.07172   0.09816   0.02071   0.12175   0.01940   0.01648   0.07467   0.11087   0.04033   0.05387   0.02585   0.00063   0.00770   0.00158   0.10392   0.03704   0.03253   0.01145   0.00053   0.00033   0.00080   0.01295   0.01270   0.01505   0.01605   0.01145   0.01548   0.00118   0.01527   0.05760   1.61827   0.37177   0.45442   0.39155   0.33355   0.38116   0.41689   0.42959   0.35707   0.31792   0.32567   0.45991   0.29214   0.39904   0.46930   0.33316   0.32741   0.40980   0.38236   0.42165   0.43848   0.46431   0.38431   0.39348   0.36124   0.36075   0.40476   0.34785   0.41729   0.35419   0.47580   0.40696   0.30656  
 19 5734.0924   7251.062769  x:  0.04673   0.00956   0.06091   0.05779   0.02304   0.11287   0.02303   0.01413   0.08900   0.10338   0.03992   0.05195   0.01348   0.00065   0.00777   0.00146   0.06507   0.02140   0.03452   0.00830   0.00054   0.00031   0.00069   0.01230   0.01367   0.01454   0.02553   0.00988   0.01761   0.00104   0.01218   0.05878   1.69503   0.36798   0.45325   0.38216   0.32384   0.37982   0.41016   0.42742   0.35531   0.31430   0.31717   0.45837   0.28876   0.39707   0.46941   0.33313   0.32692   0.40417   0.37958   0.41967   0.43820   0.46415   0.38406   0.39155   0.36172   0.36133   0.40149   0.34380   0.41731   0.35485   0.47548   0.40675   0.30532  
 20 1058.8027   7244.972457  x:  0.04336   0.01060   0.06045   0.04817   0.01984   0.10946   0.02485   0.01597   0.09418   0.10111   0.04209   0.05125   0.02201   0.00059   0.00820   0.00138   0.04665   0.02597   0.03525   0.00848   0.00049   0.00032   0.00067   0.01205   0.01352   0.01469   0.01873   0.00956   0.02022   0.00099   0.01391   0.05845   1.71490   0.36653   0.45286   0.37827   0.31998   0.37924   0.40733   0.42657   0.35462   0.31291   0.31367   0.45776   0.28745   0.39626   0.46949   0.33316   0.32672   0.40184   0.37853   0.41889   0.43810   0.46410   0.38401   0.39073   0.36197   0.36161   0.40013   0.34211   0.41732   0.35518   0.47536   0.40666   0.30489  
 21 960.6892   7243.707881  x:  0.04233   0.01118   0.06225   0.05172   0.01951   0.10801   0.02592   0.01648   0.09639   0.10103   0.04429   0.05168   0.01885   0.00063   0.00855   0.00146   0.03982   0.02776   0.03576   0.01184   0.00050   0.00033   0.00062   0.01275   0.01458   0.01568   0.01768   0.00995   0.02147   0.00106   0.01311   0.05814   1.71882   0.36568   0.45266   0.37570   0.31759   0.37890   0.40546   0.42605   0.35420   0.31208   0.31139   0.45740   0.28665   0.39573   0.46957   0.33323   0.32661   0.40036   0.37788   0.41841   0.43804   0.46409   0.38402   0.39018   0.36217   0.36184   0.39926   0.34100   0.41734   0.35543   0.47531   0.40660   0.30469  
 22 301.1441   7242.954729  x:  0.04139   0.01147   0.06356   0.05511   0.02140   0.10741   0.02682   0.01669   0.09935   0.10182   0.04711   0.05243   0.01969   0.00064   0.00872   0.00146   0.03687   0.02740   0.03584   0.00911   0.00052   0.00033   0.00070   0.01281   0.01463   0.01561   0.02033   0.00998   0.02239   0.00104   0.01483   0.05731   1.72017   0.36434   0.45236   0.37142   0.31364   0.37836   0.40232   0.42521   0.35351   0.31073   0.30758   0.45682   0.28533   0.39485   0.46971   0.33337   0.32643   0.39793   0.37679   0.41761   0.43792   0.46409   0.38407   0.38925   0.36254   0.36223   0.39782   0.33917   0.41736   0.35588   0.47523   0.40649   0.30438  
 23 185.9208   7240.531480  x:  0.03735   0.01123   0.06485   0.05697   0.02315   0.10297   0.02648   0.01727   0.10849   0.10601   0.05372   0.05540   0.02243   0.00065   0.00865   0.00150   0.03837   0.02428   0.03286   0.00849   0.00055   0.00034   0.00071   0.01289   0.01395   0.01532   0.01926   0.01025   0.02148   0.00110   0.00891   0.05444   1.72139   0.35832   0.45104   0.35170   0.29541   0.37581   0.38787   0.42133   0.35035   0.30451   0.29006   0.45407   0.27918   0.39079   0.47036   0.33402   0.32559   0.38684   0.37183   0.41389   0.43743   0.46408   0.38431   0.38498   0.36423   0.36407   0.39120   0.33067   0.41750   0.35796   0.47488   0.40598   0.30302  
 24 267.4056   7234.672239  x:  0.02587   0.01081   0.06601   0.05681   0.02049   0.09101   0.02474   0.01740   0.12973   0.11857   0.06713   0.06004   0.02070   0.00063   0.00849   0.00147   0.04643   0.02040   0.02587   0.01045   0.00051   0.00034   0.00070   0.01312   0.01419   0.01587   0.01424   0.01020   0.01949   0.00106   0.01581   0.04603   1.72358   0.34111   0.44723   0.29473   0.24275   0.36838   0.34611   0.41013   0.34122   0.28650   0.23939   0.44604   0.26138   0.37905   0.47224   0.33590   0.32318   0.35480   0.35754   0.40317   0.43603   0.46406   0.38500   0.37262   0.36911   0.36940   0.37205   0.30606   0.41789   0.36398   0.47387   0.40454   0.29911  
 25 1754.1420   7227.343626  x:  0.01221   0.00980   0.06449   0.05399   0.01646   0.08718   0.02010   0.01457   0.14516   0.13657   0.07211   0.06094   0.01928   0.00057   0.00782   0.00141   0.05115   0.03357   0.02287   0.01232   0.00045   0.00030   0.00064   0.01176   0.01354   0.01431   0.02227   0.00975   0.01831   0.00102   0.01481   0.04474   1.72467   0.31947   0.44235   0.22104   0.17503   0.35877   0.29213   0.39563   0.32939   0.26305   0.17397   0.43544   0.23836   0.36386   0.47468   0.33835   0.32005   0.31330   0.33928   0.38932   0.43422   0.46402   0.38589   0.35661   0.37541   0.37629   0.34723   0.27416   0.41840   0.37175   0.47256   0.40267   0.29412  
 26 1893.3683   7219.212372  x:  0.00000   0.00998   0.06381   0.05663   0.01865   0.08754   0.02082   0.01548   0.14827   0.15440   0.06409   0.05744   0.01944   0.00060   0.00800   0.00143   0.05039   0.03113   0.02611   0.01086   0.00048   0.00031   0.00070   0.01231   0.01369   0.01479   0.01854   0.00997   0.01941   0.00102   0.01470   0.04930   1.72534   0.29899   0.43761   0.14941   0.11019   0.34951   0.23936   0.38146   0.31781   0.24011   0.11180   0.42497   0.21588   0.34901   0.47706   0.34073   0.31699   0.27270   0.32150   0.37580   0.43244   0.46398   0.38675   0.34092   0.38157   0.38300   0.32290   0.24284   0.41889   0.37933   0.47128   0.40085   0.28930  
 27 2308.7140   7217.809229  x:  0.00627   0.00991   0.06664   0.05553   0.01442   0.08931   0.02367   0.01496   0.14447   0.15830   0.06510   0.05928   0.02161   0.00054   0.00790   0.00140   0.04794   0.02732   0.02538   0.01380   0.00042   0.00030   0.00064   0.01163   0.01327   0.01422   0.02136   0.00986   0.01738   0.00102   0.01502   0.04743   1.72540   0.29373   0.43644   0.13300   0.09915   0.34708   0.22516   0.37761   0.31465   0.23437   0.10797   0.42219   0.21000   0.34499   0.47771   0.34137   0.31616   0.26164   0.31682   0.37217   0.43197   0.46397   0.38698   0.33663   0.38322   0.38480   0.31618   0.23419   0.41903   0.38135   0.47094   0.40036   0.28803  
 28 287.5912   7215.982901  x:  0.01614   0.00984   0.06817   0.05262   0.01727   0.08966   0.01939   0.01432   0.13784   0.15850   0.06837   0.06238   0.01972   0.00057   0.00794   0.00141   0.04581   0.02791   0.02471   0.01152   0.00045   0.00030   0.00069   0.01198   0.01440   0.01496   0.01940   0.00984   0.02001   0.00101   0.01454   0.04358   1.72555   0.28596   0.43469   0.11094   0.08894   0.34357   0.20341   0.37168   0.30982   0.22613   0.10991   0.41790   0.20114   0.33880   0.47871   0.34236   0.31488   0.24468   0.30984   0.36659   0.43121   0.46397   0.38733   0.33000   0.38576   0.38755   0.30577   0.22075   0.41923   0.38443   0.47042   0.39960   0.28612  
 29 396.8741   7214.182187  x:  0.01864   0.00994   0.06566   0.05282   0.01898   0.08974   0.02268   0.01816   0.13353   0.14863   0.07057   0.06197   0.01800   0.00060   0.00799   0.00142   0.04618   0.02989   0.02256   0.01074   0.00048   0.00032   0.00071   0.01253   0.01096   0.01339   0.01893   0.00989   0.01827   0.00102   0.01449   0.04278   1.72585   0.27740   0.43273   0.09035   0.08479   0.33957   0.17858   0.36484   0.30425   0.21748   0.11418   0.41291   0.19108   0.33167   0.47987   0.34349   0.31341   0.22524   0.30195   0.36016   0.43033   0.46397   0.38773   0.32232   0.38867   0.39070   0.29368   0.20511   0.41947   0.38796   0.46982   0.39873   0.28397  
 30 425.3521   7212.127434  x:  0.01896   0.00976   0.06365   0.05467   0.01819   0.09042   0.02321   0.01428   0.13115   0.13470   0.07202   0.06081   0.01958   0.00058   0.00788   0.00142   0.04708   0.02951   0.02201   0.01105   0.00047   0.00030   0.00072   0.01209   0.01426   0.01489   0.01928   0.00994   0.01690   0.00102   0.01445   0.04419   1.72626   0.26734   0.43042   0.06933   0.08278   0.33480   0.14936   0.35672   0.29761   0.20766   0.11877   0.40697   0.17923   0.32321   0.48124   0.34482   0.31166   0.20222   0.29262   0.35254   0.42930   0.46397   0.38820   0.31319   0.39212   0.39443   0.27931   0.18649   0.41976   0.39213   0.46911   0.39771   0.28144  
 31 1050.6247   7210.925850  x:  0.02043   0.00995   0.06642   0.05519   0.01622   0.09098   0.01892   0.01614   0.13315   0.12820   0.07063   0.05971   0.02052   0.00056   0.00791   0.00142   0.04805   0.02761   0.02402   0.01288   0.00044   0.00030   0.00069   0.01199   0.01226   0.01376   0.02079   0.00997   0.02014   0.00103   0.01480   0.04577   1.72666   0.26053   0.42883   0.06271   0.08373   0.33149   0.13012   0.35114   0.29309   0.20161   0.11957   0.40290   0.17135   0.31744   0.48218   0.34573   0.31046   0.18664   0.28624   0.34736   0.42860   0.46396   0.38851   0.30692   0.39447   0.39697   0.26941   0.17367   0.41995   0.39497   0.46863   0.39701   0.27973  
 32 469.8530   7207.389839  x:  0.03203   0.00980   0.07547   0.05317   0.01800   0.09082   0.02225   0.01572   0.14274   0.12061   0.06271   0.05831   0.01937   0.00058   0.00792   0.00143   0.05048   0.03031   0.02620   0.01162   0.00046   0.00030   0.00074   0.01227   0.01284   0.01416   0.01973   0.01009   0.01838   0.00103   0.01467   0.04866   1.72794   0.24055   0.42411   0.06140   0.08890   0.32173   0.07575   0.33463   0.27969   0.18510   0.11600   0.39081   0.14864   0.30035   0.48495   0.34842   0.30691   0.14098   0.26745   0.33196   0.42650   0.46396   0.38945   0.28830   0.40143   0.40446   0.24001   0.13548   0.42052   0.40335   0.46721   0.39494   0.27473  
 33 558.6817   7205.862689  x:  0.03735   0.00979   0.06633   0.05601   0.01676   0.09068   0.02105   0.01569   0.14171   0.11854   0.06256   0.06014   0.02018   0.00056   0.00786   0.00142   0.04888   0.02953   0.02625   0.01228   0.00044   0.00030   0.00073   0.01205   0.01250   0.01386   0.01980   0.01003   0.01894   0.00102   0.01471   0.04657   1.72851   0.23065   0.42171   0.06695   0.09016   0.31669   0.05587   0.32609   0.27279   0.17777   0.11124   0.38470   0.13782   0.29155   0.48639   0.34981   0.30507   0.11853   0.25782   0.32404   0.42541   0.46396   0.38992   0.27862   0.40501   0.40832   0.22467   0.11561   0.42082   0.40764   0.46649   0.39388   0.27221  
 34 383.0647   7203.027040  x:  0.03937   0.00971   0.07255   0.05323   0.01751   0.09265   0.02044   0.01540   0.12900   0.10515   0.06963   0.06084   0.01962   0.00057   0.00783   0.00143   0.04844   0.02874   0.02353   0.01199   0.00045   0.00030   0.00076   0.01213   0.01267   0.01391   0.02033   0.01010   0.01873   0.00102   0.01454   0.04463   1.72970   0.20940   0.41627   0.07644   0.08952   0.30523   0.05615   0.30621   0.25680   0.16510   0.09900   0.37078   0.11586   0.27120   0.48973   0.35302   0.30081   0.07278   0.23587   0.30574   0.42285   0.46400   0.39103   0.25586   0.41329   0.41720   0.18851   0.06924   0.42151   0.41753   0.46484   0.39144   0.26668  
 35 192.8825   7201.187690  x:  0.05088   0.00962   0.06904   0.05499   0.01714   0.09128   0.02041   0.01537   0.13465   0.09987   0.06688   0.05773   0.01983   0.00056   0.00777   0.00142   0.04858   0.02904   0.02425   0.01207   0.00045   0.00029   0.00078   0.01208   0.01249   0.01377   0.01982   0.01011   0.01864   0.00102   0.01461   0.04792   1.73074   0.19527   0.41224   0.07354   0.09091   0.29670   0.06681   0.29145   0.24495   0.15962   0.09625   0.36041   0.10254   0.25620   0.49221   0.35537   0.29763   0.04963   0.22014   0.29229   0.42094   0.46402   0.39182   0.23880   0.41939   0.42374   0.16135   0.03597   0.42203   0.42480   0.46365   0.38965   0.26271  
 36 283.6475   7199.970255  x:  0.05513   0.00964   0.06920   0.05535   0.01709   0.09252   0.02097   0.01531   0.13556   0.09219   0.06186   0.06333   0.01990   0.00056   0.00776   0.00142   0.04845   0.02971   0.02618   0.01213   0.00044   0.00029   0.00079   0.01207   0.01243   0.01368   0.01991   0.01014   0.01863   0.00102   0.01451   0.04334   1.73165   0.18606   0.40893   0.07306   0.09104   0.28970   0.06830   0.27935   0.23531   0.15802   0.09238   0.35202   0.09647   0.24407   0.49425   0.35728   0.29503   0.05499   0.20800   0.28147   0.41937   0.46404   0.39245   0.22458   0.42435   0.42904   0.13876   0.01634   0.42245   0.43067   0.46271   0.38821   0.25967  
 37 139.3877   7197.712313  x:  0.06971   0.00946   0.06909   0.05523   0.01717   0.09128   0.02003   0.01512   0.13285   0.07998   0.06745   0.05519   0.01969   0.00056   0.00767   0.00142   0.04795   0.02898   0.02363   0.01198   0.00044   0.00029   0.00082   0.01208   0.01232   0.01357   0.01953   0.01018   0.01839   0.00101   0.01454   0.04999   1.73384   0.16822   0.40144   0.07581   0.09051   0.27379   0.06683   0.25187   0.21353   0.15615   0.08265   0.33342   0.08609   0.21679   0.49887   0.36162   0.28910   0.06892   0.18116   0.25700   0.41577   0.46411   0.39387   0.19197   0.43559   0.44103   0.08742   0.00686   0.42342   0.44394   0.46063   0.38497   0.25308  
 38 188.8871   7194.735118  x:  0.08590   0.00933   0.06867   0.05578   0.01711   0.09157   0.01996   0.01492   0.13261   0.06271   0.06565   0.05505   0.01964   0.00055   0.00759   0.00141   0.04751   0.02920   0.02398   0.01195   0.00044   0.00028   0.00086   0.01207   0.01216   0.01339   0.01924   0.01023   0.01820   0.00101   0.01447   0.05019   1.73647   0.14713   0.39234   0.07699   0.09086   0.25444   0.06946   0.21854   0.18710   0.15344   0.07141   0.31065   0.07340   0.18374   0.50449   0.36688   0.28189   0.07484   0.14895   0.22740   0.41139   0.46419   0.39559   0.15232   0.44924   0.45559   0.02562   0.01257   0.42460   0.46006   0.45810   0.38103   0.24504  
 39 798.5553   7189.928624  x:  0.12353   0.00904   0.06949   0.05590   0.01698   0.09204   0.01957   0.01450   0.13088   0.02253   0.06443   0.05494   0.01940   0.00054   0.00740   0.00141   0.04669   0.02940   0.02377   0.01189   0.00043   0.00027   0.00093   0.01202   0.01178   0.01293   0.01886   0.01033   0.01769   0.00100   0.01435   0.04997   1.74308   0.16832   0.37418   0.07639   0.09118   0.21540   0.06734   0.15362   0.13711   0.16750   0.04086   0.26767   0.10725   0.12442   0.51574   0.37718   0.26734   0.06848   0.10851   0.17463   0.40238   0.46449   0.39880   0.06801   0.47608   0.48403   0.00659   0.00970   0.42696   0.49135   0.45348   0.37348   0.23203  
 40 86.3375   7187.234851  x:  0.14518   0.00888   0.06959   0.05605   0.01690   0.09230   0.01935   0.01428   0.12977   0.00000   0.06371   0.05472   0.01927   0.00054   0.00730   0.00140   0.04605   0.02947   0.02371   0.01184   0.00042   0.00026   0.00098   0.01199   0.01156   0.01266   0.01860   0.01039   0.01743   0.00100   0.01428   0.05001   1.74657   0.16961   0.36399   0.07614   0.09310   0.19350   0.06775   0.11750   0.10923   0.17167   0.02329   0.24347   0.11452   0.09150   0.52205   0.38298   0.25919   0.06905   0.08503   0.14492   0.39735   0.46465   0.40062   0.02087   0.49116   0.50004   0.01089   0.01016   0.42829   0.50898   0.45083   0.36922   0.22453  
 41 781.3620   7187.234851  x:  0.14518   0.00888   0.06959   0.05605   0.01690   0.09230   0.01935   0.01428   0.12977   0.00000   0.06371   0.05472   0.01927   0.00054   0.00730   0.00140   0.04605   0.02947   0.02371   0.01184   0.00042   0.00026   0.00098   0.01199   0.01156   0.01266   0.01860   0.01039   0.01743   0.00100   0.01428   0.05001   1.74657   0.16961   0.36399   0.07614   0.09310   0.19350   0.06775   0.11750   0.10923   0.17167   0.02329   0.24347   0.11452   0.09150   0.52205   0.38298   0.25919   0.06905   0.08503   0.14492   0.39735   0.46465   0.40062   0.02087   0.49116   0.50004   0.01089   0.01016   0.42829   0.50898   0.45083   0.36922   0.22453  
 42 107.9981   7172.010699  x:  0.14520   0.00888   0.06972   0.05636   0.01652   0.09204   0.01926   0.01424   0.12950   0.00002   0.06328   0.05439   0.01923   0.00163   0.00716   0.00266   0.04594   0.02947   0.02366   0.01151   0.00717   0.00301   0.00523   0.01150   0.01142   0.01293   0.01859   0.00986   0.01730   0.00340   0.01416   0.04975   1.74666   0.16962   0.36398   0.07623   0.09317   0.19349   0.06781   0.11751   0.10924   0.17169   0.02329   0.24347   0.11453   0.09152   0.52205   0.38298   0.25919   0.06909   0.08508   0.14492   0.39735   0.46465   0.40062   0.02085   0.49116   0.50004   0.01103   0.01029   0.42829   0.50898   0.45083   0.36922   0.22453  
 43 9237.9805   7162.096718  x:  0.14534   0.00887   0.07065   0.05864   0.01373   0.09014   0.01862   0.01399   0.12751   0.00012   0.06016   0.05198   0.01891   0.00105   0.00623   0.00495   0.04508   0.02948   0.02306   0.00873   0.00648   0.00000   0.00706   0.00805   0.01049   0.01457   0.01836   0.00614   0.01638   0.00599   0.01320   0.04783   1.74732   0.16969   0.36396   0.07684   0.09369   0.19346   0.06826   0.11753   0.10927   0.17184   0.02329   0.24344   0.11461   0.09166   0.52206   0.38298   0.25917   0.06939   0.08543   0.14498   0.39734   0.46464   0.40061   0.02071   0.49117   0.50005   0.01202   0.01125   0.42829   0.50899   0.45082   0.36922   0.22455  
 44 1506.4919   7154.798894  x:  0.14550   0.00886   0.07168   0.06116   0.01065   0.08804   0.01791   0.01370   0.12529   0.00023   0.05669   0.04931   0.01856   0.00033   0.00524   0.00714   0.04414   0.02949   0.02239   0.00569   0.00459   0.00047   0.00838   0.00431   0.00948   0.01634   0.01810   0.00207   0.01537   0.00836   0.01215   0.04571   1.74805   0.16976   0.36394   0.07751   0.09427   0.19343   0.06875   0.11755   0.10930   0.17200   0.02329   0.24340   0.11470   0.09182   0.52206   0.38298   0.25916   0.06971   0.08581   0.14505   0.39734   0.46463   0.40060   0.02056   0.49117   0.50005   0.01312   0.01230   0.42829   0.50899   0.45081   0.36922   0.22458  
 45 11287.3302   7153.415930  x:  0.14556   0.00887   0.07202   0.06200   0.00962   0.08731   0.01769   0.01362   0.12452   0.00027   0.05549   0.04839   0.01846   0.00158   0.00505   0.00750   0.04383   0.02950   0.02217   0.00489   0.00404   0.00054   0.00858   0.00335   0.00921   0.01686   0.01803   0.00133   0.01507   0.00881   0.01184   0.04499   1.74831   0.16979   0.36394   0.07774   0.09447   0.19342   0.06892   0.11756   0.10931   0.17206   0.02329   0.24339   0.11474   0.09188   0.52206   0.38298   0.25915   0.06983   0.08595   0.14508   0.39734   0.46463   0.40060   0.02050   0.49117   0.50006   0.01350   0.01266   0.42829   0.50899   0.45081   0.36922   0.22459  
 46 5185.8556   7146.855636  x:  0.14589   0.00901   0.07381   0.06633   0.00434   0.08338   0.01671   0.01331   0.12035   0.00051   0.04899   0.04351   0.01797   0.00213   0.00496   0.00741   0.04225   0.02957   0.02100   0.00271   0.00345   0.00066   0.00896   0.00143   0.00830   0.01902   0.01768   0.00498   0.01382   0.00954   0.01054   0.04122   1.74973   0.16994   0.36389   0.07902   0.09557   0.19338   0.06987   0.11760   0.10938   0.17237   0.02329   0.24334   0.11493   0.09218   0.52207   0.38297   0.25912   0.07045   0.08669   0.14521   0.39733   0.46461   0.40057   0.02020   0.49118   0.50008   0.01546   0.01451   0.42830   0.50900   0.45079   0.36923   0.22464  
 47 2482.7692   7141.369886  x:  0.14615   0.00916   0.07517   0.06964   0.00067   0.08032   0.01603   0.01312   0.11708   0.00071   0.04390   0.03975   0.01763   0.00229   0.00500   0.00712   0.04106   0.02964   0.02013   0.00273   0.00331   0.00069   0.00903   0.00326   0.00781   0.02054   0.01743   0.00536   0.01297   0.00985   0.00973   0.03834   1.75086   0.17005   0.36386   0.08002   0.09643   0.19336   0.07062   0.11764   0.10943   0.17263   0.02329   0.24330   0.11508   0.09242   0.52208   0.38297   0.25909   0.07095   0.08727   0.14532   0.39733   0.46459   0.40055   0.01996   0.49119   0.50009   0.01698   0.01594   0.42830   0.50901   0.45077   0.36923   0.22469  
 48 5447.2731   7127.610768  x:  0.14722   0.01017   0.08014   0.08164   0.00276   0.06883   0.01409   0.01268   0.10464   0.00156   0.02474   0.02590   0.01660   0.00220   0.00595   0.00420   0.03692   0.03005   0.01707   0.00767   0.00465   0.00065   0.00784   0.00268   0.00740   0.02517   0.01664   0.00499   0.01085   0.00888   0.00807   0.02799   1.75527   0.17049   0.36371   0.08385   0.09974   0.19328   0.07359   0.11779   0.10963   0.17364   0.02329   0.24316   0.11570   0.09336   0.52210   0.38296   0.25899   0.07288   0.08955   0.14576   0.39731   0.46452   0.40048   0.01901   0.49121   0.50014   0.02267   0.02120   0.42832   0.50904   0.45070   0.36924   0.22486  
 49 3478.0555   7124.138513  x:  0.14765   0.01011   0.08143   0.08481   0.00410   0.06491   0.01505   0.01316   0.10000   0.00192   0.01973   0.02355   0.01691   0.00202   0.00584   0.00367   0.03660   0.03059   0.01687   0.00395   0.00566   0.00058   0.00743   0.00380   0.00926   0.02499   0.01687   0.00443   0.01281   0.00686   0.01079   0.02679   1.75720   0.17066   0.36364   0.08537   0.10103   0.19328   0.07486   0.11786   0.10971   0.17411   0.02329   0.24314   0.11600   0.09376   0.52211   0.38295   0.25894   0.07369   0.09051   0.14596   0.39730   0.46450   0.40045   0.01859   0.49122   0.50017   0.02467   0.02292   0.42832   0.50905   0.45067   0.36925   0.22494  
 50 1185.3526   7122.114163  x:  0.14814   0.00960   0.08231   0.08712   0.00257   0.06096   0.01670   0.01375   0.09474   0.00233   0.01788   0.02437   0.01763   0.00189   0.00575   0.00487   0.03742   0.03156   0.01742   0.00562   0.00601   0.00056   0.00766   0.00254   0.00991   0.02326   0.01745   0.00401   0.01489   0.00479   0.01247   0.02818   1.75978   0.17088   0.36355   0.08724   0.10260   0.19329   0.07650   0.11795   0.10983   0.17479   0.02329   0.24317   0.11645   0.09428   0.52213   0.38295   0.25888   0.07474   0.09176   0.14625   0.39728   0.46446   0.40040   0.01803   0.49124   0.50020   0.02688   0.02470   0.42833   0.50907   0.45062   0.36926   0.22506  
 51 677.3908   7118.932968  x:  0.14927   0.00919   0.08390   0.09156   0.00418   0.05292   0.01841   0.01400   0.08308   0.00329   0.01817   0.02779   0.01856   0.00219   0.00563   0.00529   0.03953   0.03361   0.01853   0.00558   0.00450   0.00063   0.00894   0.00373   0.00793   0.01973   0.01837   0.00497   0.01558   0.00689   0.01124   0.03191   1.76619   0.17141   0.36330   0.09166   0.10630   0.19334   0.08051   0.11817   0.11012   0.17651   0.02329   0.24327   0.11755   0.09556   0.52217   0.38293   0.25873   0.07727   0.09477   0.14694   0.39726   0.46436   0.40029   0.01664   0.49128   0.50028   0.03193   0.02873   0.42835   0.50911   0.45053   0.36928   0.22537  
 52 877.9509   7117.639902  x:  0.14973   0.00946   0.08428   0.09286   0.00361   0.05041   0.01784   0.01360   0.07823   0.00366   0.02011   0.02909   0.01833   0.00190   0.00611   0.00312   0.04028   0.03407   0.01871   0.00501   0.00562   0.00055   0.00786   0.00319   0.00869   0.01885   0.01816   0.00410   0.01437   0.00656   0.01025   0.03301   1.76978   0.17171   0.36316   0.09394   0.10821   0.19337   0.08268   0.11829   0.11028   0.17752   0.02329   0.24335   0.11816   0.09626   0.52219   0.38292   0.25864   0.07863   0.09640   0.14733   0.39724   0.46431   0.40023   0.01585   0.49131   0.50033   0.03437   0.03064   0.42836   0.50913   0.45047   0.36929   0.22554  
 53 745.8624   7116.816989  x:  0.15006   0.00999   0.08424   0.09323   0.00393   0.04977   0.01645   0.01311   0.07484   0.00388   0.02229   0.02945   0.01770   0.00199   0.00595   0.00509   0.04053   0.03379   0.01855   0.00482   0.00622   0.00059   0.00675   0.00344   0.00976   0.01918   0.01753   0.00430   0.01294   0.00571   0.01041   0.03304   1.77379   0.17204   0.36301   0.09625   0.11015   0.19341   0.08499   0.11842   0.11046   0.17867   0.02329   0.24345   0.11882   0.09702   0.52221   0.38291   0.25855   0.08007   0.09813   0.14774   0.39722   0.46424   0.40016   0.01496   0.49133   0.50038   0.03670   0.03243   0.42837   0.50916   0.45041   0.36930   0.22573  
 54 561.8001   7115.177392  x:  0.15053   0.01029   0.08317   0.09185   0.00398   0.05209   0.01455   0.01327   0.07015   0.00403   0.02588   0.02907   0.01672   0.00205   0.00487   0.00397   0.04035   0.03182   0.01812   0.00560   0.00513   0.00057   0.00892   0.00349   0.00960   0.02116   0.01643   0.00458   0.01369   0.00556   0.01388   0.03191   1.78519   0.17297   0.36254   0.10224   0.11523   0.19353   0.09123   0.11879   0.11098   0.18203   0.02330   0.24371   0.12067   0.09917   0.52229   0.38288   0.25828   0.08394   0.10292   0.14891   0.39717   0.46407   0.39996   0.01243   0.49141   0.50052   0.04240   0.03673   0.42841   0.50923   0.45022   0.36933   0.22626  
 55 498.0861   7112.899538  x:  0.15099   0.00957   0.08089   0.08791   0.00392   0.05757   0.01619   0.01432   0.06667   0.00393   0.02769   0.02817   0.01722   0.00200   0.00956   0.00453   0.03975   0.02879   0.01791   0.00526   0.00536   0.00058   0.00828   0.00344   0.00792   0.02251   0.01677   0.00433   0.01599   0.00582   0.01360   0.03044   1.80568   0.17463   0.36169   0.11230   0.12389   0.19375   0.10191   0.11946   0.11190   0.18808   0.02331   0.24416   0.12396   0.10299   0.52241   0.38283   0.25779   0.09059   0.11130   0.15099   0.39708   0.46375   0.39961   0.00786   0.49155   0.50078   0.05174   0.04367   0.42848   0.50937   0.44990   0.36938   0.22722  
 56 934.6859   7108.966948  x:  0.15142   0.00882   0.07735   0.08081   0.00393   0.06550   0.01979   0.01472   0.06629   0.00350   0.02604   0.02760   0.01910   0.00206   0.00464   0.00439   0.03899   0.02634   0.01827   0.00529   0.00617   0.00060   0.00663   0.00358   0.00961   0.02170   0.01859   0.00452   0.01693   0.00634   0.00922   0.03001   1.84016   0.17736   0.36023   0.12825   0.13778   0.19414   0.11899   0.12059   0.11344   0.19818   0.02333   0.24488   0.12944   0.10933   0.52263   0.38274   0.25697   0.10134   0.12509   0.15447   0.39694   0.46322   0.39901   0.00010   0.49179   0.50122   0.06639   0.05447   0.42859   0.50959   0.44935   0.36947   0.22883  
 57 1590.3104   7105.024528  x:  0.15144   0.01102   0.07501   0.07426   0.00380   0.06952   0.01888   0.01207   0.07318   0.00286   0.02074   0.02894   0.01917   0.00201   0.00610   0.00414   0.03891   0.02965   0.01896   0.00512   0.00522   0.00056   0.00877   0.00359   0.01032   0.01773   0.01894   0.00444   0.01161   0.00562   0.01064   0.03255   1.87829   0.18020   0.35859   0.14405   0.15189   0.19457   0.13612   0.12182   0.11512   0.20910   0.02333   0.24562   0.13535   0.11616   0.52287   0.38264   0.25605   0.11234   0.13970   0.15824   0.39677   0.46263   0.39834   0.00010   0.49205   0.50172   0.08090   0.06495   0.42872   0.50985   0.44874   0.36957   0.23061  
 58 1334.1828   7102.729001  x:  0.15106   0.01070   0.07519   0.07273   0.00364   0.06769   0.01558   0.01312   0.08121   0.00244   0.02001   0.02991   0.01733   0.00201   0.00529   0.00416   0.03922   0.03350   0.01885   0.00509   0.00658   0.00059   0.00592   0.00350   0.00776   0.01777   0.01719   0.00434   0.01385   0.00660   0.01153   0.03385   1.90314   0.18182   0.35746   0.15250   0.15978   0.19487   0.14552   0.12259   0.11621   0.21587   0.02333   0.24611   0.13899   0.12038   0.52303   0.38257   0.25545   0.11860   0.14847   0.16060   0.39666   0.46224   0.39790   0.00010   0.49223   0.50204   0.08873   0.07038   0.42880   0.51002   0.44833   0.36963   0.23177  
 59 1043.2310   7101.079899  x:  0.15048   0.00941   0.07634   0.07356   0.00397   0.06375   0.01506   0.01471   0.08916   0.00220   0.02215   0.03006   0.01662   0.00208   0.00630   0.00423   0.03949   0.03542   0.01843   0.00524   0.00571   0.00059   0.00766   0.00375   0.01051   0.01976   0.01635   0.00455   0.01576   0.00604   0.00960   0.03374   1.92433   0.18298   0.35646   0.15811   0.16534   0.19513   0.15208   0.12324   0.11712   0.22128   0.02331   0.24653   0.14189   0.12379   0.52317   0.38251   0.25493   0.12316   0.15528   0.16254   0.39657   0.46190   0.39752   0.00010   0.49238   0.50232   0.09399   0.07380   0.42888   0.51016   0.44798   0.36969   0.23275  
 60 1038.8982   7099.525776  x:  0.14958   0.00954   0.07803   0.07627   0.00407   0.05859   0.01883   0.01418   0.09705   0.00226   0.02622   0.02945   0.01846   0.00205   0.00571   0.00407   0.03971   0.03350   0.01808   0.00524   0.00609   0.00057   0.00744   0.00381   0.00913   0.02138   0.01805   0.00451   0.01410   0.00523   0.01132   0.03225   1.94713   0.18388   0.35533   0.16183   0.16953   0.19543   0.15709   0.12394   0.11805   0.22651   0.02329   0.24699   0.14472   0.12716   0.52332   0.38245   0.25436   0.12692   0.16158   0.16452   0.39647   0.46153   0.39710   0.00010   0.49255   0.50263   0.09748   0.07557   0.42896   0.51032   0.44759   0.36975   0.23382  
 61 722.4980   7098.544093  x:  0.14867   0.01068   0.07869   0.07846   0.00380   0.05660   0.01806   0.01265   0.09986   0.00287   0.02679   0.02937   0.01861   0.00211   0.00615   0.00416   0.03988   0.02850   0.01880   0.00566   0.00587   0.00061   0.00675   0.00366   0.01054   0.01901   0.01820   0.00465   0.01533   0.00721   0.01203   0.03194   1.96518   0.18417   0.35437   0.16186   0.17056   0.19570   0.15863   0.12446   0.11875   0.22980   0.02325   0.24733   0.14660   0.12945   0.52344   0.38241   0.25390   0.12843   0.16533   0.16595   0.39640   0.46123   0.39676   0.00010   0.49268   0.50288   0.09747   0.07448   0.42902   0.51046   0.44728   0.36980   0.23466  
 62 388.5057   7097.356441  x:  0.14749   0.01065   0.07900   0.08063   0.00398   0.05571   0.01645   0.01299   0.10116   0.00391   0.02660   0.02963   0.01804   0.00200   0.00581   0.00425   0.03994   0.02397   0.01951   0.00509   0.00595   0.00056   0.00785   0.00375   0.00896   0.01677   0.01756   0.00437   0.01561   0.00493   0.01079   0.03211   1.98797   0.18435   0.35312   0.16054   0.17076   0.19605   0.15944   0.12509   0.11961   0.23352   0.02320   0.24774   0.14879   0.13214   0.52360   0.38235   0.25330   0.12963   0.16950   0.16769   0.39630   0.46085   0.39632   0.00010   0.49286   0.50321   0.09618   0.07197   0.42911   0.51064   0.44687   0.36987   0.23573  
 63 797.2779   7089.654307  x:  0.13927   0.00490   0.07824   0.09045   0.00386   0.05822   0.01643   0.02108   0.09728   0.01280   0.02305   0.03193   0.01641   0.00206   0.00601   0.00398   0.03910   0.02055   0.02119   0.00541   0.00600   0.00059   0.00667   0.00366   0.01035   0.01835   0.01590   0.00456   0.00988   0.00707   0.01327   0.03504   2.15069   0.18497   0.34399   0.14475   0.16694   0.19865   0.15984   0.12958   0.12565   0.25779   0.02275   0.25044   0.16345   0.15036   0.52475   0.38192   0.24903   0.13476   0.19663   0.17963   0.39559   0.45806   0.39316   0.00010   0.49414   0.50555   0.08103   0.04869   0.42972   0.51191   0.44392   0.37034   0.24330  
 64 1039.1185   7076.632151  x:  0.12579   0.01498   0.07723   0.10393   0.00328   0.06309   0.01728   0.02320   0.08826   0.02765   0.02081   0.03294   0.01683   0.00202   0.00582   0.00395   0.03752   0.02541   0.02049   0.00526   0.00586   0.00056   0.00706   0.00346   0.01014   0.02271   0.01667   0.00447   0.01141   0.00673   0.01191   0.03659   2.42497   0.18628   0.32861   0.11715   0.15946   0.20302   0.15943   0.13713   0.13572   0.29808   0.02204   0.25497   0.18786   0.18081   0.52669   0.38120   0.24180   0.14270   0.24174   0.19967   0.39439   0.45336   0.38782   0.00010   0.49631   0.50951   0.05451   0.00886   0.43075   0.51406   0.43893   0.37114   0.25602  
 65 7995.4326   7073.171711  x:  0.12292   0.01091   0.07723   0.10418   0.00336   0.06315   0.01647   0.01805   0.08569   0.03041   0.02140   0.03131   0.01751   0.00199   0.00578   0.00407   0.03772   0.02797   0.01905   0.00516   0.00580   0.00055   0.00739   0.00346   0.00970   0.02172   0.01745   0.00439   0.01262   0.00628   0.01171   0.03515   2.48723   0.18694   0.32504   0.11035   0.15692   0.20404   0.15835   0.13883   0.13793   0.30675   0.02212   0.25599   0.19314   0.18748   0.52713   0.38104   0.24015   0.14388   0.25141   0.20414   0.39411   0.45228   0.38659   0.00010   0.49681   0.51042   0.04778   0.00260   0.43099   0.51456   0.43779   0.37133   0.25889  
 66 3322.2866   7066.188997  x:  0.11516   0.00605   0.07761   0.10384   0.00345   0.06381   0.01636   0.01001   0.07993   0.03770   0.02238   0.02867   0.01772   0.00195   0.00564   0.00423   0.03854   0.03267   0.01738   0.00504   0.00569   0.00052   0.00797   0.00345   0.00898   0.02048   0.01759   0.00429   0.01480   0.00553   0.01125   0.03282   2.65078   0.18836   0.31557   0.08782   0.14625   0.20676   0.15096   0.14321   0.14369   0.32806   0.02261   0.25864   0.20632   0.20429   0.52831   0.38061   0.23576   0.14427   0.27456   0.21563   0.39340   0.44942   0.38334   0.00010   0.49814   0.51283   0.02542   0.00992   0.43162   0.51587   0.43477   0.37183   0.26641  
 67 3341.4138   7063.538538  x:  0.11434   0.00689   0.08000   0.09370   0.00307   0.05859   0.01522   0.01434   0.07668   0.03759   0.02383   0.02422   0.01866   0.00191   0.00557   0.00450   0.04043   0.03391   0.01682   0.00501   0.00529   0.00051   0.00828   0.00318   0.00901   0.01635   0.01873   0.00419   0.01404   0.00628   0.01154   0.02847   2.71247   0.19104   0.31186   0.08151   0.14093   0.20782   0.14616   0.14473   0.14568   0.33459   0.02446   0.25961   0.21046   0.20993   0.52878   0.38045   0.23404   0.14293   0.28184   0.21978   0.39312   0.44830   0.38206   0.00010   0.49866   0.51378   0.01873   0.01048   0.43188   0.51640   0.43359   0.37203   0.26916  
 68 1208.0858   7061.360465  x:  0.11568   0.00753   0.08358   0.08121   0.00308   0.05173   0.01627   0.01279   0.07369   0.03539   0.02176   0.02458   0.01728   0.00193   0.00560   0.00443   0.04123   0.03125   0.01957   0.00503   0.00526   0.00051   0.00831   0.00318   0.00870   0.02076   0.01700   0.00424   0.01397   0.00624   0.01125   0.02836   2.76430   0.19499   0.30859   0.07854   0.13521   0.20876   0.13981   0.14589   0.14714   0.33846   0.02750   0.26038   0.21312   0.21393   0.52919   0.38031   0.23253   0.14010   0.28636   0.22308   0.39288   0.44731   0.38092   0.00010   0.49913   0.51463   0.01607   0.00975   0.43211   0.51688   0.43256   0.37222   0.27140  
 69 1024.0341   7060.125399  x:  0.11892   0.00754   0.08628   0.07809   0.00313   0.05086   0.01534   0.01296   0.07290   0.03255   0.02105   0.02621   0.01824   0.00192   0.00569   0.00439   0.03870   0.02974   0.01431   0.00504   0.00531   0.00051   0.00828   0.00319   0.00881   0.02178   0.01846   0.00424   0.01412   0.00618   0.01136   0.03032   2.79390   0.19893   0.30649   0.07957   0.13040   0.20932   0.13283   0.14637   0.14772   0.33842   0.03063   0.26072   0.21344   0.21516   0.52946   0.38024   0.23157   0.13597   0.28660   0.22466   0.39274   0.44668   0.38019   0.00010   0.49943   0.51517   0.01931   0.00999   0.43226   0.51720   0.43192   0.37235   0.27255  
 70 436.3029   7056.423497  x:  0.13390   0.00680   0.09377   0.07736   0.00329   0.05521   0.01507   0.01265   0.07190   0.02081   0.02359   0.02506   0.01870   0.00191   0.00568   0.00438   0.03182   0.03197   0.01950   0.00508   0.00533   0.00051   0.00834   0.00323   0.00884   0.01943   0.01910   0.00421   0.01456   0.00597   0.01156   0.03037   2.89495   0.21494   0.29887   0.08862   0.11251   0.21132   0.10404   0.14768   0.14923   0.33423   0.04315   0.26170   0.21237   0.21752   0.53044   0.37999   0.22814   0.11780   0.28340   0.22954   0.39225   0.44441   0.37754   0.00010   0.50052   0.51715   0.03762   0.01045   0.43283   0.51837   0.42962   0.37284   0.27619  
 71 793.9704   7054.638658  x:  0.14092   0.00704   0.09307   0.07848   0.00330   0.05772   0.01730   0.01210   0.07196   0.01485   0.02326   0.02524   0.01687   0.00192   0.00554   0.00436   0.03993   0.03240   0.01741   0.00512   0.00530   0.00051   0.00836   0.00323   0.00882   0.01849   0.01611   0.00424   0.01445   0.00611   0.01149   0.02794   2.94347   0.22272   0.29505   0.09460   0.10491   0.21231   0.08988   0.14817   0.14973   0.33068   0.04923   0.26208   0.21102   0.21794   0.53093   0.37987   0.22641   0.10814   0.28042   0.23162   0.39201   0.44327   0.37620   0.00010   0.50107   0.51815   0.04639   0.01034   0.43312   0.51897   0.42847   0.37309   0.27782  
 72 965.1999   7054.067345  x:  0.14257   0.00693   0.08932   0.07902   0.00334   0.05744   0.01521   0.01224   0.07212   0.01303   0.02282   0.02466   0.01859   0.00191   0.00568   0.00432   0.04336   0.03222   0.01838   0.00511   0.00536   0.00050   0.00832   0.00325   0.00880   0.02009   0.01857   0.00424   0.01449   0.00594   0.01145   0.02828   2.95950   0.22489   0.29365   0.09722   0.10367   0.21267   0.08567   0.14821   0.14973   0.32826   0.05118   0.26215   0.20991   0.21748   0.53111   0.37983   0.22577   0.10435   0.27823   0.23210   0.39192   0.44285   0.37569   0.00010   0.50128   0.51852   0.04845   0.01062   0.43323   0.51920   0.42805   0.37319   0.27827  
 73 406.6150   7053.254512  x:  0.14331   0.00721   0.07855   0.07903   0.00332   0.05426   0.01600   0.01218   0.07238   0.01125   0.02329   0.02272   0.01761   0.00192   0.00564   0.00436   0.04143   0.03226   0.01780   0.00513   0.00528   0.00050   0.00841   0.00322   0.00871   0.01982   0.01784   0.00424   0.01458   0.00603   0.01146   0.02944   2.98254   0.22679   0.29127   0.10229   0.10533   0.21328   0.08169   0.14800   0.14929   0.32168   0.05389   0.26209   0.20670   0.21533   0.53143   0.37979   0.22469   0.09763   0.27207   0.23225   0.39179   0.44213   0.37482   0.00010   0.50164   0.51917   0.04916   0.01065   0.43343   0.51962   0.42734   0.37338   0.27868  
 74 240.3846   7052.832908  x:  0.14308   0.00717   0.07578   0.07894   0.00333   0.05333   0.01570   0.01227   0.07250   0.01122   0.02291   0.02564   0.01859   0.00191   0.00565   0.00437   0.04010   0.03256   0.01793   0.00510   0.00528   0.00050   0.00842   0.00321   0.00875   0.01963   0.01741   0.00423   0.01464   0.00601   0.01151   0.02643   2.99569   0.22704   0.28968   0.10566   0.10804   0.21366   0.08118   0.14771   0.14878   0.31614   0.05539   0.26197   0.20397   0.21326   0.53165   0.37976   0.22398   0.09345   0.26686   0.23204   0.39171   0.44165   0.37424   0.00010   0.50188   0.51961   0.04827   0.01073   0.43357   0.51990   0.42689   0.37351   0.27881  
 75 238.8525   7049.494434  x:  0.13852   0.00693   0.08113   0.07747   0.00330   0.05507   0.01599   0.01205   0.07353   0.01660   0.02317   0.02513   0.01493   0.00190   0.00560   0.00439   0.04069   0.03311   0.01767   0.00508   0.00525   0.00050   0.00851   0.00318   0.00874   0.01940   0.02068   0.00418   0.01480   0.00591   0.01153   0.02697   3.10010   0.22478   0.27572   0.13437   0.13784   0.21695   0.08742   0.14461   0.14343   0.26280   0.06722   0.26063   0.17732   0.19230   0.53353   0.37957   0.21781   0.06004   0.21633   0.22868   0.39104   0.43746   0.36909   0.00010   0.50401   0.52342   0.03499   0.01093   0.43481   0.52241   0.42291   0.37471   0.27872  
 76 336.0321   7048.856684  x:  0.13750   0.00694   0.08239   0.07715   0.00329   0.05550   0.01570   0.01202   0.07377   0.01756   0.02334   0.02396   0.01841   0.00189   0.00561   0.00436   0.04098   0.03319   0.01755   0.00507   0.00525   0.00049   0.00850   0.00317   0.00871   0.01948   0.01772   0.00418   0.01474   0.00598   0.01150   0.02826   3.12126   0.22429   0.27280   0.13966   0.14345   0.21764   0.08899   0.14393   0.14227   0.25158   0.06968   0.26035   0.17170   0.18779   0.53392   0.37954   0.21652   0.05461   0.20558   0.22791   0.39090   0.43659   0.36801   0.00010   0.50446   0.52422   0.03267   0.01096   0.43507   0.52293   0.42208   0.37496   0.27865  
 77 1047.7264   7045.901730  x:  0.13092   0.00689   0.08151   0.07589   0.00334   0.05558   0.01575   0.01204   0.07561   0.01588   0.02347   0.02364   0.01848   0.00192   0.00559   0.00435   0.04190   0.03386   0.01772   0.00509   0.00524   0.00049   0.00852   0.00319   0.00870   0.01921   0.01744   0.00420   0.01479   0.00595   0.01152   0.02852   3.22107   0.22224   0.25560   0.14291   0.15035   0.22147   0.10202   0.13938   0.13422   0.18572   0.08383   0.25885   0.13845   0.15739   0.53622   0.37940   0.20912   0.08590   0.13715   0.22123   0.39018   0.43151   0.36166   0.00010   0.50709   0.52889   0.03916   0.01114   0.43664   0.52607   0.41737   0.37650   0.27600  
 78 154.9598   7045.751461  x:  0.13469   0.00683   0.08092   0.07544   0.00329   0.05529   0.01573   0.01202   0.07623   0.01974   0.02344   0.02351   0.01851   0.00192   0.00559   0.00435   0.04202   0.03379   0.01767   0.00509   0.00523   0.00049   0.00853   0.00318   0.00868   0.01927   0.01742   0.00420   0.01482   0.00596   0.01151   0.02841   3.22643   0.22196   0.25419   0.14231   0.15030   0.22176   0.10367   0.13901   0.13350   0.18322   0.08487   0.25879   0.13658   0.15488   0.53642   0.37940   0.20852   0.08718   0.13310   0.22048   0.39013   0.43109   0.36112   0.00010   0.50731   0.52928   0.03989   0.01115   0.43678   0.52634   0.41699   0.37664   0.27565  
 79 79.7699   7045.426333  x:  0.13761   0.00693   0.07944   0.07586   0.00326   0.05486   0.01578   0.01205   0.07628   0.01561   0.02335   0.02356   0.01835   0.00192   0.00559   0.00434   0.04274   0.03396   0.01784   0.00510   0.00524   0.00050   0.00852   0.00320   0.00868   0.01923   0.01749   0.00421   0.01482   0.00594   0.01150   0.02824   3.23855   0.22069   0.24395   0.13381   0.14659   0.22386   0.11942   0.13638   0.12779   0.19399   0.09070   0.25923   0.13171   0.13675   0.53789   0.37950   0.20422   0.07983   0.12079   0.21302   0.38984   0.42797   0.35695   0.00010   0.50899   0.53218   0.04573   0.01117   0.43787   0.52844   0.41431   0.37774   0.27123  
 80 20.9393   7045.033230  x:  0.14416   0.00708   0.07977   0.07713   0.00324   0.05549   0.01575   0.01197   0.07561   0.00987   0.02320   0.02361   0.01855   0.00193   0.00558   0.00434   0.04243   0.03425   0.01778   0.00509   0.00524   0.00050   0.00852   0.00319   0.00867   0.01917   0.01739   0.00421   0.01485   0.00593   0.01146   0.02853   3.25192   0.20941   0.21922   0.14025   0.15104   0.22871   0.11425   0.13138   0.11647   0.21201   0.10339   0.26067   0.13023   0.10362   0.54153   0.37978   0.19392   0.08732   0.11812   0.19536   0.38922   0.42037   0.34665   0.00010   0.51309   0.53923   0.03817   0.01123   0.44056   0.53350   0.40781   0.38043   0.26138  
 81 18.0190   7044.662344  x:  0.14843   0.00732   0.07929   0.07599   0.00323   0.05548   0.01581   0.01192   0.07594   0.00492   0.02336   0.02342   0.01859   0.00193   0.00559   0.00432   0.04313   0.03425   0.01797   0.00511   0.00525   0.00051   0.00850   0.00319   0.00866   0.01909   0.01733   0.00422   0.01491   0.00592   0.01143   0.02827   3.26313   0.18129   0.18523   0.13401   0.15580   0.23524   0.11171   0.12788   0.10805   0.20955   0.11995   0.26260   0.13343   0.09188   0.54673   0.38021   0.17987   0.08572   0.12822   0.17600   0.38839   0.40975   0.33202   0.00010   0.51882   0.54894   0.04509   0.01134   0.44433   0.54051   0.39876   0.38412   0.25216  
 82 20.4329   7044.456699  x:  0.15362   0.00740   0.07892   0.07696   0.00322   0.05573   0.01582   0.01189   0.07594   0.00000   0.02335   0.02351   0.01859   0.00193   0.00559   0.00431   0.04314   0.03433   0.01798   0.00511   0.00526   0.00051   0.00849   0.00319   0.00867   0.01909   0.01734   0.00422   0.01492   0.00591   0.01142   0.02835   3.26642   0.17704   0.17215   0.13256   0.15697   0.23786   0.11384   0.12713   0.10621   0.20800   0.12701   0.26323   0.13448   0.09269   0.54883   0.38038   0.17438   0.08611   0.13079   0.16985   0.38807   0.40551   0.32613   0.00010   0.52110   0.55278   0.04267   0.01134   0.44583   0.54328   0.39516   0.38556   0.24900  
 83 40.7308   7043.812991  x:  0.15089   0.00796   0.07907   0.07651   0.00318   0.05629   0.01589   0.01189   0.07544   0.00233   0.02339   0.02342   0.01864   0.00194   0.00560   0.00429   0.04348   0.03459   0.01805   0.00514   0.00529   0.00052   0.00844   0.00318   0.00869   0.01905   0.01722   0.00424   0.01495   0.00589   0.01142   0.02856   3.27977   0.17418   0.09726   0.12872   0.16906   0.25589   0.10657   0.13055   0.11601   0.22412   0.14466   0.26477   0.13380   0.11090   0.56349   0.38160   0.13927   0.08935   0.11432   0.16297   0.38602   0.37623   0.28394   0.00010   0.53677   0.57859   0.04519   0.01150   0.45613   0.56251   0.37021   0.39489   0.26325  
 84 16.7150   7043.323116  x:  0.13990   0.00828   0.07848   0.07704   0.00314   0.05596   0.01592   0.01192   0.07591   0.01281   0.02339   0.02346   0.01858   0.00195   0.00561   0.00427   0.04331   0.03459   0.01799   0.00516   0.00531   0.00054   0.00840   0.00317   0.00871   0.01907   0.01731   0.00425   0.01499   0.00589   0.01141   0.02867   3.29079   0.18611   0.05874   0.13461   0.15692   0.27172   0.11205   0.13314   0.12218   0.21863   0.15259   0.26625   0.13391   0.10377   0.57644   0.38267   0.11158   0.08856   0.12581   0.16898   0.38429   0.35051   0.24558   0.00010   0.55051   0.60077   0.04352   0.01163   0.46513   0.57908   0.34817   0.40255   0.27427  
 85 23.8613   7041.467552  x:  0.13095   0.00875   0.07772   0.07878   0.00310   0.05676   0.01608   0.01201   0.07644   0.02157   0.02354   0.02369   0.01856   0.00198   0.00564   0.00420   0.04351   0.03492   0.01798   0.00523   0.00541   0.00058   0.00825   0.00319   0.00878   0.01907   0.01731   0.00431   0.01515   0.00580   0.01136   0.02924   3.33742   0.19229   0.07978   0.13208   0.15619   0.32729   0.11378   0.13508   0.12459   0.22119   0.18989   0.27049   0.14181   0.10395   0.62245   0.38634   0.02745   0.09081   0.13281   0.17920   0.37834   0.26013   0.10688   0.00010   0.59894   0.67824   0.04183   0.01194   0.49680   0.63584   0.27036   0.42850   0.29322  
 86 22.9419   7039.698667  x:  0.12630   0.00913   0.07716   0.07991   0.00307   0.05706   0.01618   0.01207   0.07682   0.02608   0.02360   0.02388   0.01855   0.00200   0.00567   0.00413   0.04348   0.03518   0.01794   0.00528   0.00548   0.00062   0.00814   0.00321   0.00883   0.01907   0.01733   0.00435   0.01528   0.00573   0.01131   0.02964   3.37349   0.18936   0.08730   0.13551   0.14969   0.36760   0.11649   0.13601   0.12538   0.22523   0.21051   0.27293   0.14359   0.10746   0.65678   0.38901   0.03933   0.09259   0.13591   0.18733   0.37411   0.19476   0.00010   0.00010   0.63481   0.73501   0.03946   0.01220   0.52018   0.67719   0.21351   0.44682   0.30331  
 87 60.4651   7038.933643  x:  0.13458   0.00964   0.07841   0.07916   0.00310   0.05810   0.01637   0.01252   0.07709   0.01985   0.02383   0.02473   0.01856   0.00202   0.00573   0.00402   0.04339   0.03436   0.01814   0.00535   0.00559   0.00066   0.00796   0.00324   0.00893   0.01924   0.01708   0.00439   0.01521   0.00568   0.01136   0.03028   3.41084   0.20836   0.08494   0.11335   0.17455   0.40036   0.10621   0.13713   0.12820   0.22119   0.17993   0.27217   0.13759   0.10077   0.68976   0.39098   0.04666   0.09250   0.14866   0.20666   0.37177   0.16604   0.00010   0.00010   0.66749   0.78290   0.04580   0.01223   0.54093   0.70924   0.17953   0.45727   0.27168  
 88 19.9083   7037.421182  x:  0.14986   0.01045   0.08053   0.07627   0.00312   0.05710   0.01650   0.01333   0.07775   0.00752   0.02382   0.02614   0.01866   0.00205   0.00584   0.00384   0.04179   0.03325   0.01809   0.00544   0.00575   0.00072   0.00768   0.00330   0.00904   0.01951   0.01692   0.00446   0.01515   0.00555   0.01136   0.03103   3.48954   0.19570   0.08232   0.12424   0.16038   0.45997   0.10248   0.13858   0.13333   0.22579   0.07740   0.26752   0.13604   0.11815   0.75538   0.39429   0.03695   0.09206   0.14339   0.23518   0.36882   0.14641   0.00010   0.00010   0.73064   0.87180   0.04884   0.01263   0.58048   0.76549   0.13640   0.47133   0.18399  
 89 38.6141   7036.742059  x:  0.15828   0.01067   0.08101   0.07623   0.00312   0.05713   0.01657   0.01358   0.07799   0.00000   0.02385   0.02639   0.01859   0.00206   0.00586   0.00380   0.04142   0.03295   0.01808   0.00548   0.00579   0.00074   0.00760   0.00332   0.00910   0.01960   0.01694   0.00448   0.01514   0.00551   0.01142   0.03143   3.51258   0.19426   0.08316   0.12383   0.15983   0.47451   0.10314   0.13742   0.13069   0.22286   0.05015   0.26744   0.14564   0.11665   0.77411   0.39489   0.03666   0.09206   0.14380   0.22853   0.36890   0.16262   0.00010   0.00010   0.74764   0.89395   0.04859   0.01270   0.59082   0.77754   0.14367   0.47203   0.19500  
 90 17.6545   7035.470631  x:  0.14835   0.01131   0.08132   0.07609   0.00316   0.05734   0.01677   0.01397   0.07870   0.01053   0.02408   0.02735   0.01856   0.00209   0.00593   0.00367   0.04088   0.03260   0.01827   0.00560   0.00591   0.00080   0.00739   0.00340   0.00924   0.01953   0.01698   0.00454   0.01527   0.00524   0.01150   0.03235   3.58539   0.20502   0.09503   0.12457   0.15317   0.51320   0.10118   0.13982   0.12918   0.23379   0.04729   0.27041   0.09445   0.13664   0.83378   0.39552   0.03723   0.09491   0.16732   0.19428   0.37223   0.25206   0.00010   0.00010   0.79772   0.95246   0.04988   0.01310   0.62008   0.80033   0.21062   0.46192   0.19540  
 91 18.6741   7033.901343  x:  0.10668   0.01219   0.08085   0.07566   0.00321   0.05776   0.01700   0.01419   0.07976   0.05152   0.02437   0.02791   0.01873   0.00212   0.00603   0.00349   0.04120   0.03276   0.01844   0.00574   0.00608   0.00088   0.00711   0.00352   0.00936   0.01959   0.01687   0.00460   0.01554   0.00482   0.01150   0.03297   3.68973   0.24592   0.10665   0.12425   0.14999   0.56377   0.09794   0.14740   0.13821   0.23832   0.10036   0.27464   0.14281   0.15466   0.92090   0.39533   0.04952   0.09691   0.16364   0.16344   0.37939   0.39159   0.00010   0.00010   0.86717   1.02725   0.05633   0.01382   0.65949   0.82004   0.32154   0.43709   0.14530  
 92 36.2956   7032.510281  x:  0.12636   0.01315   0.07788   0.08233   0.00320   0.06008   0.01731   0.01389   0.08014   0.03205   0.02441   0.02817   0.01878   0.00214   0.00605   0.00340   0.04210   0.03443   0.01788   0.00583   0.00624   0.00097   0.00690   0.00366   0.00947   0.01979   0.01695   0.00460   0.01597   0.00439   0.01149   0.03389   3.80324   0.18051   0.09344   0.12092   0.15399   0.59231   0.10745   0.12847   0.13119   0.25570   0.21626   0.26885   0.16143   0.13419   1.01989   0.39050   0.04511   0.10506   0.16247   0.37455   0.39548   0.53355   0.00010   0.00010   0.92870   1.06168   0.04245   0.01461   0.68854   0.77791   0.41073   0.36826   0.15828  
 93 10.5424   7031.678753  x:  0.13529   0.01352   0.07730   0.08414   0.00323   0.06047   0.01715   0.01398   0.08071   0.02377   0.02428   0.02849   0.01871   0.00213   0.00607   0.00337   0.04210   0.03472   0.01786   0.00588   0.00627   0.00101   0.00676   0.00377   0.00955   0.01972   0.01697   0.00454   0.01607   0.00435   0.01151   0.03445   3.88062   0.16071   0.09885   0.12203   0.15337   0.58872   0.11396   0.23103   0.17464   0.25953   0.23647   0.29193   0.16528   0.11647   1.07773   0.38466   0.04054   0.10840   0.16673   0.36744   0.40657   0.53295   0.00010   0.00010   0.94477   1.02858   0.03953   0.01506   0.68806   0.68890   0.37121   0.32767   0.17815  
 94  4.4831   7029.238901  x:  0.11014   0.01441   0.07810   0.08385   0.00338   0.06021   0.01732   0.01466   0.08213   0.04945   0.02428   0.02923   0.01853   0.00208   0.00612   0.00331   0.04154   0.03444   0.01797   0.00602   0.00631   0.00109   0.00641   0.00404   0.00979   0.01958   0.01696   0.00438   0.01618   0.00442   0.01163   0.03568   4.07105   0.18659   0.09747   0.12609   0.14610   0.57104   0.11675   0.22524   0.09787   0.26898   0.24809   0.33054   0.18033   0.15246   1.21659   0.37018   0.02593   0.11407   0.18030   0.30429   0.43208   0.49201   0.00010   0.00010   0.97265   0.92227   0.04513   0.01625   0.67787   0.44763   0.22280   0.25350   0.23063  
 95 14.9372   7028.284307  x:  0.10851   0.01472   0.07826   0.08426   0.00343   0.06007   0.01787   0.01434   0.08266   0.05146   0.02438   0.02954   0.01850   0.00206   0.00612   0.00331   0.04134   0.03431   0.01803   0.00607   0.00630   0.00112   0.00629   0.00415   0.00988   0.01941   0.01705   0.00429   0.01624   0.00445   0.01165   0.03615   4.15639   0.18564   0.10445   0.12744   0.14309   0.56734   0.12106   0.14143   0.17961   0.27254   0.25323   0.32952   0.18451   0.15092   1.27688   0.36577   0.02174   0.11689   0.19043   0.26386   0.44014   0.46382   0.00010   0.00010   0.98063   0.86912   0.04580   0.01668   0.67084   0.36327   0.17817   0.27685   0.25100  
 96 15.1970   7026.143299  x:  0.10878   0.01537   0.07971   0.08416   0.00343   0.05926   0.01786   0.01459   0.08380   0.05170   0.02515   0.03007   0.01828   0.00191   0.00607   0.00341   0.04068   0.03319   0.01810   0.00608   0.00617   0.00115   0.00611   0.00433   0.01003   0.01931   0.01736   0.00390   0.01613   0.00469   0.01163   0.03703   4.37863   0.18042   0.10568   0.13140   0.14040   0.60495   0.12811   0.13674   0.14328   0.28209   0.23927   0.20766   0.19980   0.17012   1.43229   0.37404   0.01823   0.12407   0.20931   0.23835   0.43159   0.27026   0.00010   0.00010   0.96733   0.68530   0.04998   0.01795   0.63397   0.51764   0.32583   0.65115   0.29170  
 97  5.3229   7025.555594  x:  0.11104   0.01543   0.08033   0.08440   0.00336   0.05880   0.01779   0.01454   0.08378   0.04992   0.02389   0.03004   0.01824   0.00183   0.00603   0.00344   0.04031   0.03363   0.01794   0.00606   0.00608   0.00114   0.00612   0.00433   0.01000   0.01949   0.01742   0.00374   0.01593   0.00484   0.01149   0.03685   4.44343   0.17754   0.10630   0.13413   0.14151   0.63637   0.13003   0.11621   0.13708   0.28232   0.22602   0.35432   0.20202   0.17675   1.47965   0.38141   0.02216   0.12580   0.20875   0.24303   0.42030   0.22733   0.00010   0.00010   0.95766   0.64292   0.05136   0.01835   0.62158   0.59296   0.36673   0.72595   0.29795  
 98  6.8804   7023.318095  x:  0.10981   0.01515   0.08188   0.08390   0.00289   0.05700   0.01722   0.01363   0.08330   0.04992   0.02380   0.02911   0.01808   0.00152   0.00583   0.00378   0.04002   0.03244   0.01789   0.00594   0.00537   0.00104   0.00651   0.00415   0.00971   0.01918   0.01762   0.00303   0.01517   0.00576   0.01151   0.03537   4.67049   0.18277   0.12104   0.13781   0.15107   0.89922   0.13851   0.10821   0.16068   0.28363   0.19865   0.25843   0.20200   0.18415   1.65287   0.43509   0.07295   0.13211   0.23033   0.20140   0.31301   0.40223   0.00010   0.00010   0.88246   0.71206   0.05954   0.01971   0.57764   0.81088   0.15721   0.56115   0.31333  
 99  1.8612   7022.321317  x:  0.11627   0.01475   0.08281   0.08234   0.00282   0.05634   0.01688   0.01358   0.08257   0.04362   0.02374   0.02909   0.01790   0.00143   0.00585   0.00388   0.03932   0.03127   0.01789   0.00592   0.00522   0.00101   0.00663   0.00421   0.00964   0.01913   0.01786   0.00286   0.01477   0.00568   0.01180   0.03476   4.79811   0.18733   0.12355   0.13968   0.15395   0.99261   0.13936   0.12648   0.15862   0.27676   0.13721   0.22435   0.19801   0.18565   1.75329   0.40767   0.09416   0.13229   0.23452   0.19214   0.41270   0.21072   0.00010   0.00010   0.83972   0.82696   0.06355   0.02040   0.56956   0.62778   0.36906   0.46279   0.30652  
100  2.2620   7021.768981  x:  0.11081   0.01415   0.08176   0.08216   0.00301   0.05696   0.01656   0.01368   0.08178   0.04793   0.02354   0.02927   0.01781   0.00147   0.00595   0.00383   0.03933   0.03116   0.01796   0.00602   0.00518   0.00104   0.00657   0.00446   0.00965   0.01894   0.01796   0.00304   0.01469   0.00553   0.01182   0.03437   4.89513   0.19397   0.12576   0.13905   0.15623   0.96289   0.13868   0.18486   0.13611   0.26979   0.14234   0.27035   0.19524   0.18248   1.83092   0.37124   0.10740   0.13155   0.22949   0.21520   0.44402   0.28242   0.00010   0.00010   0.80585   0.87412   0.06278   0.02102   0.57786   0.51878   0.33881   0.63265   0.29863  
101  1.4278   7020.949008  x:  0.10446   0.01270   0.07934   0.08127   0.00362   0.05860   0.01664   0.01382   0.08034   0.05151   0.02416   0.03014   0.01766   0.00166   0.00621   0.00357   0.03944   0.03057   0.01835   0.00633   0.00535   0.00116   0.00629   0.00518   0.00982   0.01841   0.01819   0.00371   0.01477   0.00457   0.01238   0.03409   5.09342   0.20558   0.13099   0.13640   0.15556   0.80487   0.13630   0.18677   0.15884   0.25306   0.14833   0.28271   0.18763   0.17151   1.98155   0.37240   0.11733   0.12847   0.22168   0.20726   0.41840   0.25665   0.00010   0.00010   0.74083   0.83155   0.05866   0.02218   0.60600   0.74879   0.34633   0.46121   0.29254  
102  1.1777   7020.511315  x:  0.11250   0.01192   0.07919   0.08176   0.00310   0.05847   0.01658   0.01384   0.07991   0.04380   0.02410   0.02964   0.01777   0.00157   0.00617   0.00356   0.03991   0.03061   0.01830   0.00629   0.00517   0.00118   0.00620   0.00496   0.00971   0.01885   0.01779   0.00364   0.01459   0.00468   0.01216   0.03301   5.23493   0.19575   0.12605   0.13614   0.15675   1.03539   0.13423   0.16149   0.13005   0.24924   0.13641   0.27720   0.18195   0.17051   2.12519   0.48759   0.12480   0.12679   0.21649   0.24757   0.32434   0.27292   0.00010   0.00010   0.77482   0.76785   0.05829   0.02335   0.62641   0.66042   0.34604   0.39570   0.28585  
103  0.5218   7020.392190  x:  0.11378   0.01166   0.07931   0.08213   0.00284   0.05822   0.01657   0.01381   0.07997   0.04281   0.02403   0.02938   0.01785   0.00151   0.00613   0.00358   0.04018   0.03074   0.01829   0.00620   0.00507   0.00119   0.00620   0.00484   0.00964   0.01903   0.01760   0.00354   0.01454   0.00481   0.01201   0.03262   5.28864   0.19555   0.12559   0.13610   0.15782   1.13837   0.13401   0.15160   0.12624   0.24971   0.13557   0.27778   0.17990   0.17045   2.18549   0.41795   0.12744   0.12640   0.21525   0.25274   0.45894   0.29034   0.00010   0.00010   0.78926   0.75728   0.05851   0.02388   0.62592   0.67225   0.31797   0.38022   0.28480  
104  0.9776   7020.298864  x:  0.11230   0.01149   0.07963   0.08231   0.00269   0.05785   0.01660   0.01383   0.08033   0.04486   0.02396   0.02926   0.01793   0.00145   0.00608   0.00362   0.04038   0.03089   0.01833   0.00613   0.00496   0.00119   0.00621   0.00475   0.00960   0.01914   0.01746   0.00345   0.01455   0.00492   0.01187   0.03250   5.32987   0.20151   0.12669   0.13626   0.15858   1.20237   0.13412   0.15255   0.13071   0.25205   0.13151   0.28453   0.17866   0.17058   2.24260   0.33422   0.12863   0.12587   0.21388   0.24510   0.40840   0.27623   0.00010   0.00010   0.79630   0.77963   0.05918   0.02441   0.61130   0.66752   0.31192   0.39564   0.28470  
105  0.3939   7020.217716  x:  0.10904   0.01129   0.08000   0.08238   0.00259   0.05742   0.01665   0.01388   0.08085   0.04882   0.02393   0.02920   0.01801   0.00139   0.00598   0.00366   0.04059   0.03108   0.01841   0.00602   0.00485   0.00120   0.00622   0.00471   0.00957   0.01921   0.01734   0.00337   0.01460   0.00501   0.01173   0.03252   5.37966   0.21132   0.12871   0.13645   0.15891   1.25754   0.13413   0.15696   0.13812   0.25567   0.12551   0.29445   0.17720   0.17076   2.31938   0.42269   0.13012   0.12485   0.21149   0.23121   0.41210   0.26014   0.00010   0.00010   0.79944   0.80940   0.05992   0.02515   0.58992   0.66141   0.29407   0.42889   0.28562  
106  0.5443   7020.157579  x:  0.10642   0.01120   0.08010   0.08164   0.00278   0.05742   0.01678   0.01399   0.08112   0.05171   0.02414   0.02942   0.01799   0.00143   0.00598   0.00364   0.04055   0.03102   0.01849   0.00600   0.00483   0.00123   0.00616   0.00483   0.00964   0.01906   0.01745   0.00352   0.01474   0.00491   0.01181   0.03292   5.40833   0.21890   0.12997   0.13656   0.15586   1.24690   0.13269   0.15013   0.14028   0.25903   0.10860   0.28922   0.17571   0.17138   2.40227   0.40362   0.13312   0.12210   0.20674   0.22442   0.40014   0.25516   0.00010   0.00010   0.78831   0.79556   0.05979   0.02598   0.58786   0.64305   0.26476   0.43637   0.28825  
107  0.1315   7020.119034  x:  0.10596   0.01131   0.07988   0.08169   0.00282   0.05766   0.01682   0.01384   0.08110   0.05205   0.02417   0.02940   0.01797   0.00144   0.00599   0.00362   0.04065   0.03122   0.01846   0.00598   0.00481   0.00124   0.00612   0.00484   0.00966   0.01895   0.01755   0.00359   0.01481   0.00487   0.01187   0.03307   5.41903   0.22234   0.13048   0.13550   0.15641   1.27832   0.13271   0.14454   0.14423   0.26297   0.12102   0.28257   0.17589   0.17041   2.47613   0.39473   0.13452   0.12060   0.20303   0.22763   0.38307   0.25724   0.00010   0.00010   0.78483   0.78082   0.05779   0.02674   0.60321   0.63608   0.25895   0.42411   0.28857  
108  0.1442   7020.069720  x:  0.10034   0.01174   0.08003   0.08162   0.00268   0.05783   0.01669   0.01371   0.08081   0.05737   0.02390   0.02927   0.01792   0.00142   0.00606   0.00359   0.04042   0.03122   0.01834   0.00596   0.00479   0.00125   0.00606   0.00470   0.00961   0.01903   0.01759   0.00356   0.01470   0.00490   0.01192   0.03300   5.41574   0.23559   0.13339   0.13577   0.15544   1.40916   0.13213   0.15048   0.15258   0.26503   0.10865   0.28398   0.17638   0.17178   2.60817   0.39066   0.13502   0.11793   0.19917   0.23440   0.37735   0.27357   0.00010   0.00010   0.78745   0.78471   0.05807   0.02809   0.62865   0.66857   0.24760   0.39928   0.28749  
109  0.1710   7019.987399  x:  0.09564   0.01200   0.07982   0.08149   0.00274   0.05787   0.01656   0.01371   0.08034   0.06121   0.02362   0.02909   0.01794   0.00140   0.00611   0.00357   0.04041   0.03132   0.01822   0.00599   0.00476   0.00126   0.00609   0.00463   0.00955   0.01906   0.01746   0.00356   0.01460   0.00480   0.01199   0.03290   5.38352   0.25865   0.13493   0.13607   0.15715   1.56535   0.13306   0.15239   0.14051   0.26632   0.09241   0.28783   0.17861   0.17695   2.90298   0.39066   0.13838   0.11499   0.19512   0.24804   0.41165   0.25936   0.00010   0.00010   0.78593   0.83096   0.05685   0.03103   0.60481   0.63966   0.24742   0.44708   0.28836  
110  0.1818   7019.904861  x:  0.09762   0.01169   0.07969   0.08194   0.00283   0.05752   0.01669   0.01385   0.08065   0.05961   0.02372   0.02910   0.01804   0.00139   0.00601   0.00365   0.04076   0.03137   0.01830   0.00605   0.00471   0.00124   0.00613   0.00464   0.00961   0.01905   0.01736   0.00352   0.01468   0.00490   0.01197   0.03282   5.33755   0.27701   0.13321   0.13595   0.15925   1.69680   0.13546   0.15467   0.13421   0.26451   0.08754   0.29179   0.18041   0.17868   3.20392   0.40027   0.13998   0.11592   0.19775   0.24785   0.41036   0.22906   0.00010   0.00010   0.79548   0.76325   0.05481   0.03390   0.58204   0.64031   0.26756   0.41165   0.28848  
111  0.2143   7019.846156  x:  0.09458   0.01147   0.07977   0.08202   0.00277   0.05745   0.01680   0.01390   0.08098   0.06317   0.02389   0.02919   0.01804   0.00139   0.00598   0.00365   0.04084   0.03130   0.01836   0.00607   0.00471   0.00124   0.00607   0.00463   0.00964   0.01904   0.01740   0.00352   0.01474   0.00493   0.01191   0.03284   5.32179   0.29947   0.13285   0.13600   0.15832   1.85608   0.13531   0.15126   0.13734   0.26248   0.07050   0.29309   0.18121   0.17846   3.50475   0.40311   0.14269   0.11600   0.19824   0.24592   0.39652   0.24111   0.00010   0.00010   0.79435   0.78354   0.05442   0.03674   0.59693   0.65065   0.26853   0.39651   0.28921  
112  0.4008   7019.795929  x:  0.09629   0.01131   0.07973   0.08224   0.00260   0.05776   0.01687   0.01385   0.08113   0.06199   0.02409   0.02933   0.01794   0.00140   0.00600   0.00359   0.04074   0.03118   0.01839   0.00609   0.00479   0.00124   0.00599   0.00464   0.00966   0.01903   0.01750   0.00351   0.01476   0.00487   0.01182   0.03290   5.30936   0.31563   0.12962   0.13546   0.15610   2.04574   0.13468   0.14521   0.13755   0.25897   0.06589   0.29111   0.18189   0.17487   3.83910   0.40022   0.14494   0.11818   0.20068   0.24234   0.38800   0.27646   0.00010   0.00010   0.78168   0.83087   0.05344   0.03980   0.61620   0.65235   0.25575   0.41440   0.29186  
113  0.4384   7019.764226  x:  0.09653   0.01139   0.07977   0.08212   0.00257   0.05791   0.01676   0.01377   0.08096   0.06153   0.02404   0.02933   0.01790   0.00141   0.00603   0.00357   0.04059   0.03110   0.01838   0.00608   0.00475   0.00124   0.00607   0.00471   0.00964   0.01903   0.01745   0.00353   0.01470   0.00485   0.01182   0.03296   5.31131   0.33743   0.12786   0.13500   0.15663   2.22228   0.13424   0.14940   0.13978   0.25884   0.05012   0.28864   0.18071   0.17261   4.18618   0.39497   0.14806   0.12028   0.20412   0.23418   0.38808   0.27364   0.00010   0.00010   0.78410   0.75991   0.05419   0.04293   0.60952   0.64599   0.24872   0.42171   0.29205  
114  0.3847   7019.742041  x:  0.10013   0.01150   0.07981   0.08187   0.00266   0.05782   0.01666   0.01372   0.08075   0.05735   0.02394   0.02929   0.01792   0.00142   0.00603   0.00361   0.04053   0.03110   0.01837   0.00603   0.00473   0.00123   0.00615   0.00484   0.00960   0.01901   0.01741   0.00355   0.01465   0.00488   0.01189   0.03298   5.32268   0.34630   0.12683   0.13498   0.15757   2.30367   0.13412   0.14985   0.14174   0.26018   0.04168   0.28857   0.17912   0.17044   4.40156   0.39362   0.14854   0.12231   0.20722   0.23346   0.39134   0.26251   0.00010   0.00010   0.78829   0.80027   0.05555   0.04474   0.59480   0.64662   0.25652   0.41287   0.29121  
115  0.2350   7019.730706  x:  0.10239   0.01170   0.07982   0.08192   0.00256   0.05776   0.01672   0.01382   0.08075   0.05495   0.02388   0.02930   0.01794   0.00141   0.00604   0.00363   0.04049   0.03115   0.01835   0.00600   0.00480   0.00123   0.00603   0.00483   0.00964   0.01903   0.01746   0.00352   0.01466   0.00493   0.01192   0.03296   5.33326   0.35797   0.12620   0.13546   0.15651   2.45208   0.13328   0.14923   0.13945   0.26029   0.02949   0.28950   0.17785   0.16926   4.64980   0.39669   0.14880   0.12192   0.20527   0.23787   0.39615   0.25231   0.00010   0.00010   0.79119   0.79842   0.05667   0.04679   0.60015   0.64118   0.26320   0.41870   0.29024  
116  0.1857   7019.722262  x:  0.10651   0.01166   0.07987   0.08179   0.00259   0.05763   0.01676   0.01387   0.08092   0.05120   0.02392   0.02929   0.01797   0.00142   0.00600   0.00359   0.04059   0.03120   0.01836   0.00602   0.00480   0.00122   0.00616   0.00483   0.00964   0.01902   0.01743   0.00353   0.01471   0.00490   0.01191   0.03294   5.33552   0.36304   0.12670   0.13613   0.15596   2.52801   0.13310   0.15054   0.13900   0.26148   0.01741   0.28851   0.17710   0.17052   4.80244   0.39757   0.14674   0.12094   0.20317   0.24050   0.39845   0.26074   0.00010   0.00010   0.79085   0.78513   0.05782   0.04776   0.60613   0.65582   0.25536   0.41801   0.28903  
117  0.0890   7019.714392  x:  0.11002   0.01154   0.07988   0.08164   0.00262   0.05775   0.01674   0.01381   0.08091   0.04784   0.02396   0.02931   0.01794   0.00144   0.00604   0.00361   0.04055   0.03112   0.01836   0.00606   0.00486   0.00122   0.00616   0.00479   0.00962   0.01901   0.01741   0.00354   0.01470   0.00491   0.01188   0.03292   5.33151   0.36654   0.12834   0.13650   0.15594   2.58272   0.13276   0.14998   0.14078   0.26078   0.00276   0.28895   0.17766   0.17354   4.90094   0.39817   0.14284   0.11928   0.20046   0.23779   0.39013   0.26193   0.00010   0.00010   0.79030   0.80773   0.05860   0.04792   0.59158   0.66448   0.25850   0.41480   0.28929  
118  0.0586   7019.712269  x:  0.11110   0.01153   0.07989   0.08163   0.00262   0.05777   0.01673   0.01380   0.08089   0.04675   0.02396   0.02931   0.01794   0.00144   0.00604   0.00361   0.04053   0.03111   0.01836   0.00607   0.00487   0.00122   0.00616   0.00478   0.00963   0.01901   0.01741   0.00353   0.01469   0.00492   0.01188   0.03292   5.33201   0.36626   0.12848   0.13650   0.15602   2.59019   0.13271   0.14998   0.14081   0.26064   0.00010   0.28889   0.17765   0.17393   4.91069   0.39802   0.14208   0.11915   0.20031   0.23715   0.38962   0.26138   0.00010   0.00010   0.79003   0.80493   0.05871   0.04786   0.59234   0.66328   0.25891   0.41511   0.28924  
119  0.0766   7019.706835  x:  0.11274   0.01152   0.07989   0.08173   0.00259   0.05786   0.01670   0.01379   0.08081   0.04480   0.02393   0.02933   0.01792   0.00143   0.00605   0.00363   0.04046   0.03107   0.01837   0.00606   0.00489   0.00122   0.00613   0.00474   0.00964   0.01903   0.01744   0.00352   0.01465   0.00494   0.01188   0.03296   5.33577   0.35507   0.12903   0.13620   0.15656   2.52282   0.13279   0.15000   0.14098   0.25981   0.00010   0.28849   0.17847   0.17499   4.75711   0.39681   0.13919   0.11921   0.20111   0.23473   0.39136   0.25992   0.00010   0.00010   0.78952   0.78083   0.05837   0.04600   0.60487   0.65007   0.26202   0.41977   0.28996  
120  0.2158   7019.704703  x:  0.11272   0.01155   0.07990   0.08178   0.00260   0.05780   0.01671   0.01382   0.08082   0.04470   0.02391   0.02932   0.01793   0.00143   0.00603   0.00362   0.04047   0.03110   0.01837   0.00604   0.00487   0.00122   0.00614   0.00475   0.00964   0.01903   0.01745   0.00352   0.01465   0.00493   0.01190   0.03298   5.33855   0.35021   0.12898   0.13610   0.15658   2.48712   0.13303   0.14995   0.14079   0.25997   0.00010   0.28838   0.17891   0.17450   4.69528   0.39659   0.13814   0.11979   0.20234   0.23598   0.39483   0.26113   0.00010   0.00010   0.78951   0.78638   0.05798   0.04524   0.60259   0.64692   0.26230   0.42008   0.29042  
121  0.0722   7019.704518  x:  0.11272   0.01155   0.07990   0.08179   0.00260   0.05778   0.01671   0.01382   0.08082   0.04467   0.02391   0.02932   0.01794   0.00143   0.00603   0.00362   0.04047   0.03111   0.01837   0.00604   0.00487   0.00122   0.00614   0.00475   0.00964   0.01903   0.01745   0.00352   0.01465   0.00493   0.01191   0.03299   5.33939   0.34877   0.12896   0.13607   0.15659   2.47660   0.13310   0.14993   0.14073   0.26001   0.00128   0.28835   0.17904   0.17435   4.67716   0.39653   0.13782   0.11996   0.20271   0.23636   0.39588   0.26150   0.00010   0.00010   0.78950   0.78812   0.05787   0.04501   0.60187   0.64600   0.26237   0.42017   0.29056  
122  5.2967   7019.704518  x:  0.11272   0.01155   0.07990   0.08179   0.00260   0.05778   0.01671   0.01382   0.08082   0.04467   0.02391   0.02932   0.01794   0.00143   0.00603   0.00362   0.04047   0.03111   0.01837   0.00604   0.00487   0.00122   0.00614   0.00475   0.00964   0.01903   0.01745   0.00352   0.01465   0.00493   0.01191   0.03299   5.33940   0.34876   0.12896   0.13607   0.15659   2.47655   0.13310   0.14993   0.14073   0.26001   0.00128   0.28835   0.17904   0.17435   4.67709   0.39653   0.13782   0.11996   0.20271   0.23637   0.39588   0.26151   0.00010   0.00010   0.78950   0.78812   0.05787   0.04501   0.60187   0.64600   0.26237   0.42017   0.29056  
123 38.1104   7019.703372  x:  0.11319   0.01158   0.07991   0.08180   0.00261   0.05771   0.01673   0.01385   0.08086   0.04419   0.02391   0.02932   0.01795   0.00143   0.00601   0.00361   0.04051   0.03114   0.01837   0.00602   0.00485   0.00122   0.00616   0.00477   0.00964   0.01903   0.01745   0.00352   0.01466   0.00491   0.01192   0.03299   5.33808   0.34777   0.12866   0.13608   0.15638   2.47704   0.13325   0.14979   0.14053   0.26031   0.00126   0.28825   0.17949   0.17366   4.69098   0.39649   0.13681   0.12049   0.20361   0.23768   0.39814   0.26266   0.00010   0.00010   0.79024   0.79800   0.05760   0.04489   0.59874   0.64776   0.26142   0.41924   0.29210  
124  0.0361   7019.702633  x:  0.11340   0.01158   0.07990   0.08179   0.00261   0.05770   0.01673   0.01385   0.08087   0.04401   0.02391   0.02931   0.01796   0.00143   0.00602   0.00361   0.04051   0.03115   0.01836   0.00602   0.00485   0.00122   0.00616   0.00478   0.00964   0.01903   0.01744   0.00353   0.01467   0.00491   0.01191   0.03299   5.33816   0.34865   0.12860   0.13609   0.15631   2.48614   0.13323   0.14984   0.14051   0.26036   0.00010   0.28829   0.17939   0.17350   4.71077   0.39659   0.13676   0.12050   0.20354   0.23794   0.39785   0.26283   0.00010   0.00010   0.79038   0.79948   0.05761   0.04503   0.59808   0.64875   0.26110   0.41872   0.29197  
125  0.2689   7019.702366  x:  0.11369   0.01158   0.07989   0.08179   0.00261   0.05771   0.01673   0.01384   0.08088   0.04376   0.02392   0.02931   0.01795   0.00143   0.00602   0.00361   0.04052   0.03115   0.01836   0.00602   0.00485   0.00122   0.00616   0.00478   0.00964   0.01903   0.01744   0.00353   0.01467   0.00491   0.01191   0.03298   5.33821   0.34862   0.12844   0.13608   0.15620   2.49242   0.13321   0.15005   0.14054   0.26037   0.00010   0.28833   0.17930   0.17309   4.72428   0.39670   0.13631   0.12050   0.20336   0.23820   0.39674   0.26295   0.00010   0.00010   0.79068   0.79816   0.05752   0.04501   0.59872   0.64949   0.26071   0.41796   0.29190  
126  0.0426   7019.701261  x:  0.11389   0.01159   0.07985   0.08182   0.00260   0.05775   0.01674   0.01382   0.08088   0.04367   0.02394   0.02930   0.01794   0.00143   0.00604   0.00361   0.04054   0.03115   0.01835   0.00603   0.00485   0.00122   0.00612   0.00478   0.00963   0.01903   0.01744   0.00354   0.01469   0.00491   0.01189   0.03294   5.33815   0.34583   0.12795   0.13594   0.15593   2.48751   0.13314   0.15078   0.14067   0.26023   0.00010   0.28843   0.17918   0.17182   4.71467   0.39686   0.13485   0.12050   0.20283   0.23860   0.39294   0.26303   0.00010   0.00010   0.79157   0.78846   0.05707   0.04450   0.60328   0.64984   0.25992   0.41620   0.29197  
127  0.1796   7019.699303  x:  0.11352   0.01160   0.07979   0.08177   0.00258   0.05783   0.01671   0.01379   0.08078   0.04394   0.02389   0.02931   0.01791   0.00142   0.00601   0.00361   0.04057   0.03116   0.01837   0.00605   0.00479   0.00122   0.00614   0.00480   0.00964   0.01903   0.01745   0.00352   0.01469   0.00492   0.01189   0.03293   5.33808   0.34789   0.12673   0.13583   0.15652   2.56513   0.13302   0.14986   0.14042   0.26077   0.00010   0.28951   0.17866   0.16998   4.87446   0.39822   0.13179   0.12030   0.20105   0.23884   0.39364   0.26039   0.00010   0.00010   0.78768   0.79445   0.05694   0.04453   0.60618   0.65141   0.26237   0.42000   0.29200  
128  0.0397   7019.696470  x:  0.11293   0.01157   0.07990   0.08180   0.00259   0.05768   0.01672   0.01381   0.08086   0.04446   0.02391   0.02929   0.01794   0.00141   0.00603   0.00362   0.04056   0.03119   0.01837   0.00606   0.00481   0.00122   0.00606   0.00483   0.00963   0.01902   0.01742   0.00351   0.01466   0.00487   0.01189   0.03294   5.33794   0.35164   0.12644   0.13592   0.15698   2.69835   0.13359   0.15011   0.14064   0.26163   0.00010   0.28783   0.17848   0.17012   5.14829   0.39715   0.12751   0.12028   0.20095   0.23721   0.39884   0.26285   0.00010   0.00010   0.79067   0.79173   0.05738   0.04460   0.58783   0.65408   0.26345   0.42047   0.29211  
129  0.1069   7019.692520  x:  0.11215   0.01156   0.07988   0.08187   0.00257   0.05772   0.01676   0.01387   0.08090   0.04543   0.02395   0.02932   0.01797   0.00141   0.00604   0.00360   0.04046   0.03112   0.01835   0.00606   0.00476   0.00122   0.00611   0.00483   0.00963   0.01904   0.01745   0.00352   0.01468   0.00491   0.01193   0.03298   5.33794   0.35803   0.12735   0.13618   0.15600   2.92767   0.13397   0.15049   0.14023   0.26068   0.00010   0.28580   0.17864   0.17179   5.58117   0.39511   0.12206   0.12009   0.20198   0.23591   0.39618   0.26669   0.00010   0.00010   0.78748   0.79120   0.05783   0.04486   0.60782   0.64993   0.26613   0.41712   0.29219  
130  0.2045   7019.689205  x:  0.11150   0.01158   0.07983   0.08170   0.00254   0.05782   0.01669   0.01379   0.08082   0.04613   0.02394   0.02930   0.01793   0.00142   0.00602   0.00361   0.04053   0.03109   0.01836   0.00602   0.00479   0.00122   0.00608   0.00480   0.00964   0.01901   0.01747   0.00355   0.01468   0.00486   0.01189   0.03295   5.33808   0.36322   0.12836   0.13611   0.15622   3.13177   0.13312   0.15050   0.13968   0.25956   0.00010   0.28774   0.17842   0.17325   5.95970   0.39637   0.11950   0.12014   0.20347   0.23807   0.39258   0.26287   0.00010   0.00010   0.79003   0.79197   0.05759   0.04505   0.59353   0.64296   0.26414   0.41585   0.29218  
131  0.1588   7019.686219  x:  0.11081   0.01156   0.07987   0.08175   0.00260   0.05779   0.01672   0.01383   0.08085   0.04660   0.02395   0.02934   0.01791   0.00142   0.00604   0.00363   0.04056   0.03114   0.01838   0.00600   0.00482   0.00121   0.00609   0.00481   0.00963   0.01904   0.01741   0.00353   0.01469   0.00492   0.01188   0.03296   5.33789   0.36754   0.12896   0.13595   0.15642   3.31563   0.13226   0.15083   0.14101   0.25950   0.00010   0.28949   0.17824   0.17332   6.34362   0.39801   0.11872   0.12020   0.20361   0.23966   0.39840   0.26091   0.00010   0.00010   0.79025   0.78904   0.05725   0.04501   0.61363   0.64488   0.25817   0.41977   0.29235  
132  0.1571   7019.678736  x:  0.10984   0.01156   0.07999   0.08186   0.00249   0.05764   0.01680   0.01389   0.08096   0.04762   0.02390   0.02933   0.01796   0.00143   0.00605   0.00358   0.04056   0.03121   0.01838   0.00607   0.00486   0.00119   0.00621   0.00474   0.00963   0.01903   0.01738   0.00354   0.01467   0.00495   0.01193   0.03288   5.33749   0.37568   0.12848   0.13553   0.15651   3.84581   0.13222   0.14953   0.14268   0.26074   0.00010   0.28913   0.17841   0.17212   7.34138   0.39741   0.12012   0.12074   0.20296   0.23886   0.39525   0.25858   0.00010   0.00010   0.78543   0.78769   0.05664   0.04442   0.58470   0.64705   0.25533   0.41793   0.29275  
133  0.2905   7019.669594  x:  0.10874   0.01156   0.07980   0.08175   0.00253   0.05771   0.01673   0.01381   0.08088   0.04889   0.02387   0.02930   0.01796   0.00143   0.00601   0.00365   0.04057   0.03113   0.01835   0.00609   0.00497   0.00118   0.00620   0.00477   0.00965   0.01901   0.01750   0.00352   0.01464   0.00490   0.01191   0.03287   5.33738   0.38572   0.12764   0.13538   0.15593   4.51272   0.13354   0.15035   0.14021   0.26114   0.00010   0.28647   0.17899   0.17056   8.69422   0.39424   0.12517   0.12127   0.20225   0.23806   0.39078   0.26023   0.00010   0.00010   0.79842   0.80085   0.05626   0.04350   0.61703   0.64720   0.26139   0.41757   0.29286  
134  0.5956   7019.664003  x:  0.10757   0.01165   0.07975   0.08186   0.00252   0.05789   0.01669   0.01381   0.08081   0.04998   0.02392   0.02930   0.01791   0.00145   0.00605   0.00362   0.04056   0.03112   0.01837   0.00605   0.00496   0.00117   0.00618   0.00480   0.00965   0.01904   0.01741   0.00354   0.01471   0.00499   0.01188   0.03300   5.33730   0.39587   0.12684   0.13577   0.15607   5.15760   0.13355   0.15045   0.13929   0.26031   0.00010   0.28741   0.17887   0.17050   9.95448   0.39734   0.12732   0.12076   0.20142   0.23846   0.39772   0.26460   0.00010   0.00010   0.79052   0.78792   0.05675   0.04293   0.58234   0.65064   0.26295   0.41774   0.29285  
135  0.6145   7019.658899  x:  0.10645   0.01164   0.07993   0.08186   0.00246   0.05774   0.01672   0.01381   0.08090   0.05106   0.02393   0.02925   0.01793   0.00144   0.00605   0.00360   0.04059   0.03124   0.01837   0.00599   0.00491   0.00118   0.00618   0.00482   0.00963   0.01902   0.01741   0.00355   0.01471   0.00490   0.01186   0.03298   5.33720   0.40732   0.12617   0.13620   0.15705   5.91846   0.13360   0.14984   0.13961   0.26047   0.00010   0.29000   0.17853   0.17146  11.43152   0.39875   0.12961   0.12023   0.20200   0.23758   0.39544   0.26283   0.00010   0.00010   0.78745   0.79013   0.05754   0.04226   0.61527   0.64995   0.26334   0.41569   0.29295  
136  0.7594   7019.655838  x:  0.10584   0.01162   0.07981   0.08183   0.00248   0.05780   0.01676   0.01383   0.08089   0.05165   0.02391   0.02933   0.01795   0.00143   0.00601   0.00363   0.04051   0.03117   0.01835   0.00600   0.00484   0.00119   0.00614   0.00484   0.00964   0.01903   0.01750   0.00353   0.01467   0.00490   0.01190   0.03297   5.33715   0.41425   0.12634   0.13608   0.15627   6.41848   0.13328   0.15034   0.14031   0.26023   0.00010   0.28955   0.17844   0.17178  12.43211   0.39546   0.13269   0.11978   0.20251   0.23774   0.39307   0.26205   0.00010   0.00010   0.79722   0.79399   0.05755   0.04180   0.59859   0.64778   0.25977   0.41795   0.29304  
137  0.6076   7019.654904  x:  0.10531   0.01163   0.07984   0.08178   0.00247   0.05779   0.01671   0.01383   0.08086   0.05220   0.02389   0.02932   0.01795   0.00143   0.00603   0.00361   0.04053   0.03113   0.01835   0.00604   0.00483   0.00120   0.00610   0.00482   0.00964   0.01903   0.01743   0.00353   0.01467   0.00491   0.01191   0.03295   5.33726   0.41854   0.12658   0.13605   0.15621   6.67311   0.13313   0.15026   0.14065   0.26047   0.00010   0.28875   0.17870   0.17204  12.91917   0.39647   0.13419   0.12005   0.20298   0.23869   0.39490   0.26178   0.00010   0.00010   0.79015   0.79231   0.05748   0.04184   0.60287   0.64798   0.26070   0.41837   0.29288  
138  0.3436   7019.654471  x:  0.10556   0.01163   0.07988   0.08180   0.00248   0.05779   0.01672   0.01384   0.08087   0.05198   0.02391   0.02931   0.01794   0.00142   0.00604   0.00361   0.04055   0.03114   0.01836   0.00605   0.00481   0.00120   0.00611   0.00480   0.00963   0.01904   0.01744   0.00352   0.01469   0.00489   0.01189   0.03295   5.33731   0.41799   0.12685   0.13602   0.15611   6.73956   0.13293   0.15019   0.14045   0.26031   0.00010   0.28859   0.17898   0.17210  13.04096   0.39741   0.13429   0.12026   0.20260   0.23871   0.39451   0.26180   0.00010   0.00010   0.78930   0.79160   0.05730   0.04175   0.60164   0.65038   0.26112   0.41721   0.29277  
139  0.0737   7019.653986  x:  0.10503   0.01163   0.07989   0.08179   0.00248   0.05778   0.01674   0.01384   0.08088   0.05244   0.02393   0.02930   0.01794   0.00142   0.00603   0.00362   0.04054   0.03116   0.01836   0.00605   0.00481   0.00121   0.00612   0.00478   0.00963   0.01903   0.01747   0.00352   0.01469   0.00489   0.01189   0.03297   5.33750   0.42116   0.12714   0.13596   0.15623   6.93165   0.13290   0.15025   0.14009   0.26013   0.00010   0.28846   0.17914   0.17226  13.40359   0.39717   0.13403   0.12064   0.20229   0.23758   0.39426   0.26189   0.00010   0.00010   0.79291   0.79180   0.05728   0.04202   0.60125   0.65110   0.26153   0.41775   0.29251  
140  0.1889   7019.653237  x:  0.10528   0.01162   0.07980   0.08174   0.00249   0.05778   0.01673   0.01382   0.08087   0.05223   0.02390   0.02929   0.01796   0.00142   0.00602   0.00360   0.04055   0.03118   0.01836   0.00602   0.00482   0.00123   0.00611   0.00477   0.00965   0.01902   0.01744   0.00355   0.01470   0.00491   0.01192   0.03297   5.33773   0.42064   0.12729   0.13589   0.15624   7.15774   0.13322   0.15031   0.14019   0.26035   0.00010   0.28867   0.17920   0.17185  13.83227   0.39608   0.13298   0.12101   0.20186   0.23748   0.39414   0.26263   0.00010   0.00010   0.79138   0.79396   0.05732   0.04200   0.60290   0.65062   0.26205   0.41864   0.29223  
141  0.1687   7019.651922  x:  0.10503   0.01162   0.07980   0.08187   0.00247   0.05783   0.01670   0.01384   0.08085   0.05245   0.02387   0.02935   0.01794   0.00142   0.00604   0.00362   0.04051   0.03115   0.01835   0.00599   0.00485   0.00125   0.00615   0.00477   0.00962   0.01908   0.01743   0.00353   0.01467   0.00489   0.01192   0.03295   5.33841   0.42224   0.12709   0.13590   0.15605   7.72353   0.13335   0.15007   0.14069   0.26016   0.00010   0.28933   0.17874   0.17128  14.91158   0.39621   0.13211   0.12079   0.20153   0.23860   0.39579   0.26211   0.00010   0.00010   0.78329   0.79023   0.05756   0.04210   0.60034   0.64721   0.26263   0.41806   0.29148  
142  0.3736   7019.649868  x:  0.10569   0.01159   0.07995   0.08186   0.00246   0.05778   0.01671   0.01383   0.08087   0.05180   0.02393   0.02934   0.01794   0.00142   0.00603   0.00362   0.04053   0.03111   0.01836   0.00605   0.00487   0.00128   0.00617   0.00480   0.00963   0.01900   0.01750   0.00352   0.01467   0.00494   0.01188   0.03293   5.33928   0.41623   0.12680   0.13610   0.15657   8.31694   0.13343   0.15046   0.14022   0.26072   0.00010   0.28889   0.17836   0.17171  16.05571   0.39745   0.13182   0.12034   0.20278   0.23921   0.39546   0.26147   0.00010   0.00010   0.79172   0.79079   0.05770   0.04199   0.60162   0.64585   0.25837   0.41725   0.29045  
143  0.4163   7019.647071  x:  0.10734   0.01165   0.07978   0.08175   0.00247   0.05780   0.01675   0.01385   0.08079   0.05019   0.02395   0.02929   0.01794   0.00142   0.00600   0.00362   0.04051   0.03113   0.01837   0.00608   0.00490   0.00130   0.00619   0.00485   0.00965   0.01905   0.01739   0.00349   0.01472   0.00491   0.01190   0.03304   5.33998   0.39832   0.12642   0.13627   0.15628   8.61810   0.13307   0.14997   0.14024   0.26028   0.00010   0.28774   0.17869   0.17165  16.63287   0.39635   0.13142   0.12002   0.20396   0.23765   0.39241   0.26132   0.00010   0.00010   0.78879   0.79368   0.05736   0.04214   0.60303   0.64806   0.26177   0.41722   0.28954  
144  0.1822   7019.643433  x:  0.11022   0.01169   0.07982   0.08173   0.00245   0.05776   0.01674   0.01381   0.08087   0.04738   0.02392   0.02923   0.01796   0.00142   0.00604   0.00362   0.04060   0.03119   0.01835   0.00604   0.00488   0.00131   0.00618   0.00486   0.00962   0.01906   0.01746   0.00351   0.01471   0.00492   0.01193   0.03295   5.34043   0.37030   0.12613   0.13608   0.15604   8.81750   0.13276   0.15016   0.14037   0.25989   0.00010   0.28813   0.17932   0.17175  16.96876   0.39668   0.13241   0.11962   0.20387   0.23754   0.39636   0.26358   0.00010   0.00010   0.78294   0.79449   0.05690   0.04227   0.59978   0.65298   0.26274   0.41928   0.28888  
145  0.1335   7019.643299  x:  0.11041   0.01170   0.07983   0.08173   0.00244   0.05775   0.01674   0.01380   0.08088   0.04719   0.02391   0.02923   0.01796   0.00142   0.00604   0.00362   0.04060   0.03120   0.01835   0.00604   0.00487   0.00131   0.00617   0.00486   0.00962   0.01906   0.01746   0.00351   0.01471   0.00492   0.01193   0.03294   5.34046   0.36846   0.12611   0.13607   0.15603   8.83112   0.13274   0.15017   0.14037   0.25987   0.00087   0.28816   0.17936   0.17175  16.99181   0.39670   0.13248   0.11959   0.20387   0.23753   0.39662   0.26373   0.00010   0.00010   0.78256   0.79455   0.05687   0.04228   0.59956   0.65330   0.26280   0.41941   0.28884  
146 12.2970   7019.639128  x:  0.11174   0.01159   0.07997   0.08182   0.00244   0.05774   0.01669   0.01382   0.08095   0.04584   0.02388   0.02935   0.01795   0.00140   0.00604   0.00360   0.04060   0.03116   0.01836   0.00596   0.00481   0.00128   0.00613   0.00481   0.00960   0.01902   0.01747   0.00353   0.01466   0.00492   0.01191   0.03287   5.34087   0.35901   0.12667   0.13565   0.15619   9.58298   0.13290   0.15037   0.14042   0.26031   0.00073   0.28856   0.17945   0.17283  18.41568   0.39690   0.13722   0.11986   0.20200   0.23841   0.39500   0.26224   0.00010   0.00010   0.79234   0.79130   0.05709   0.04256   0.60000   0.64229   0.26175   0.41815   0.28858  
147  0.5699   7019.637605  x:  0.11195   0.01159   0.07995   0.08183   0.00244   0.05775   0.01670   0.01383   0.08093   0.04562   0.02388   0.02935   0.01795   0.00140   0.00603   0.00360   0.04058   0.03115   0.01836   0.00597   0.00481   0.00127   0.00613   0.00481   0.00961   0.01902   0.01746   0.00353   0.01466   0.00491   0.01191   0.03289   5.34080   0.35792   0.12676   0.13568   0.15625   9.82790   0.13299   0.15044   0.14048   0.26045   0.00010   0.28862   0.17943   0.17282  18.89125   0.39692   0.13717   0.12005   0.20190   0.23838   0.39504   0.26213   0.00010   0.00010   0.79234   0.79135   0.05716   0.04252   0.60057   0.64410   0.26165   0.41775   0.28861  
148  1.3007   7019.634655  x:  0.11243   0.01160   0.07990   0.08185   0.00244   0.05778   0.01672   0.01386   0.08085   0.04506   0.02391   0.02938   0.01794   0.00141   0.00600   0.00361   0.04050   0.03110   0.01837   0.00601   0.00480   0.00123   0.00612   0.00479   0.00965   0.01902   0.01744   0.00354   0.01466   0.00490   0.01188   0.03299   5.33990   0.35826   0.12713   0.13582   0.15648  10.77859   0.13338   0.15065   0.14063   0.26101   0.00010   0.28887   0.17938   0.17267  20.74814   0.39695   0.13677   0.12097   0.20164   0.23851   0.39549   0.26162   0.00010   0.00010   0.79267   0.79248   0.05744   0.04224   0.60254   0.64981   0.26103   0.41637   0.28951  
149 25.4331   7019.632214  x:  0.11438   0.01164   0.07985   0.08184   0.00245   0.05778   0.01674   0.01387   0.08082   0.04311   0.02393   0.02936   0.01794   0.00141   0.00600   0.00362   0.04049   0.03110   0.01837   0.00604   0.00481   0.00120   0.00612   0.00481   0.00966   0.01903   0.01743   0.00354   0.01467   0.00489   0.01188   0.03303   5.33903   0.34090   0.12710   0.13596   0.15643  11.64579   0.13348   0.15040   0.14053   0.26100   0.00010   0.28843   0.17948   0.17229  22.42407   0.39671   0.13467   0.12133   0.20246   0.23855   0.39605   0.26140   0.00010   0.00010   0.79172   0.79507   0.05732   0.04206   0.60277   0.64854   0.26100   0.41710   0.29056  
150  2.8973   7019.629304  x:  0.11528   0.01169   0.07979   0.08184   0.00243   0.05781   0.01674   0.01382   0.08078   0.04220   0.02395   0.02928   0.01794   0.00142   0.00603   0.00362   0.04050   0.03114   0.01836   0.00609   0.00484   0.00119   0.00612   0.00481   0.00966   0.01904   0.01747   0.00353   0.01469   0.00490   0.01191   0.03303   5.33786   0.33453   0.12743   0.13626   0.15627  14.59871   0.13337   0.14974   0.14051   0.26001   0.00010   0.28858   0.17901   0.17155  28.12027   0.39639   0.12929   0.12156   0.20357   0.23779   0.39720   0.26108   0.00010   0.00010   0.78937   0.79177   0.05759   0.04227   0.60226   0.65740   0.26030   0.42028   0.29163  
151  3.1927   7019.626481  x:  0.11471   0.01167   0.07983   0.08182   0.00241   0.05781   0.01671   0.01377   0.08085   0.04289   0.02393   0.02925   0.01795   0.00142   0.00607   0.00361   0.04055   0.03117   0.01835   0.00607   0.00486   0.00123   0.00613   0.00480   0.00962   0.01904   0.01749   0.00352   0.01469   0.00492   0.01193   0.03294   5.33912   0.34133   0.12743   0.13626   0.15608  17.36768   0.13294   0.14928   0.14039   0.25912   0.00010   0.28809   0.17824   0.17152  33.44581   0.39641   0.12922   0.12068   0.20366   0.23728   0.39517   0.26037   0.00010   0.00010   0.78690   0.78701   0.05784   0.04306   0.60176   0.65024   0.26000   0.42227   0.29017  
152  4.6152   7019.623679  x:  0.11535   0.01160   0.07991   0.08181   0.00243   0.05777   0.01672   0.01382   0.08092   0.04225   0.02387   0.02934   0.01795   0.00141   0.00602   0.00361   0.04057   0.03116   0.01837   0.00601   0.00481   0.00122   0.00612   0.00480   0.00962   0.01901   0.01744   0.00352   0.01467   0.00491   0.01191   0.03293   5.33870   0.33583   0.12708   0.13577   0.15635  19.88608   0.13295   0.15012   0.14064   0.26015   0.00010   0.28761   0.17880   0.17218  38.31434   0.39686   0.13465   0.12006   0.20253   0.23768   0.39432   0.26161   0.00010   0.00010   0.79151   0.78987   0.05744   0.04304   0.60119   0.64861   0.26103   0.41795   0.29061  
153  2.9092   7019.621294  x:  0.11459   0.01167   0.07984   0.08176   0.00242   0.05779   0.01674   0.01382   0.08086   0.04307   0.02394   0.02929   0.01794   0.00142   0.00603   0.00361   0.04055   0.03113   0.01835   0.00604   0.00485   0.00123   0.00614   0.00481   0.00963   0.01904   0.01745   0.00352   0.01469   0.00491   0.01189   0.03296   5.33756   0.34306   0.12631   0.13588   0.15628  26.66998   0.13305   0.15067   0.14026   0.26064   0.00010   0.28825   0.17882   0.17143  51.44075   0.39695   0.13327   0.11978   0.20299   0.23747   0.39477   0.26278   0.00010   0.00010   0.79080   0.79460   0.05694   0.04318   0.60095   0.66255   0.26326   0.41735   0.29136  
154  4.5047   7019.619687  x:  0.11419   0.01171   0.07979   0.08176   0.00242   0.05779   0.01676   0.01383   0.08080   0.04351   0.02399   0.02928   0.01794   0.00144   0.00604   0.00362   0.04053   0.03108   0.01836   0.00607   0.00486   0.00121   0.00615   0.00482   0.00966   0.01905   0.01744   0.00354   0.01470   0.00490   0.01187   0.03301   5.33539   0.34506   0.12590   0.13607   0.15621  36.30056   0.13327   0.15068   0.14011   0.26119   0.00010   0.28826   0.17882   0.17098  70.06932   0.39691   0.13158   0.12005   0.20368   0.23787   0.39500   0.26283   0.00010   0.00010   0.78848   0.79765   0.05663   0.04338   0.60152   0.66087   0.26341   0.41719   0.29361  
155 12.0722   7019.617661  x:  0.11426   0.01165   0.07987   0.08182   0.00242   0.05775   0.01672   0.01383   0.08087   0.04336   0.02392   0.02932   0.01795   0.00143   0.00603   0.00361   0.04058   0.03113   0.01836   0.00603   0.00482   0.00120   0.00612   0.00480   0.00964   0.01902   0.01744   0.00353   0.01468   0.00490   0.01190   0.03295   5.33385   0.34145   0.12630   0.13601   0.15613  45.22825   0.13310   0.15027   0.14061   0.26058   0.00010   0.28848   0.17884   0.17161  87.31601   0.39686   0.13265   0.12002   0.20312   0.23794   0.39476   0.26229   0.00010   0.00010   0.79189   0.79342   0.05696   0.04351   0.59948   0.65782   0.26107   0.41767   0.29516  
156 12.1378   7019.617342  x:  0.11418   0.01163   0.07989   0.08182   0.00242   0.05776   0.01672   0.01382   0.08089   0.04345   0.02391   0.02932   0.01795   0.00142   0.00603   0.00361   0.04058   0.03114   0.01836   0.00602   0.00482   0.00122   0.00612   0.00480   0.00962   0.01902   0.01745   0.00353   0.01468   0.00491   0.01190   0.03292   5.33474   0.34258   0.12650   0.13597   0.15615  43.81358   0.13301   0.15012   0.14062   0.26027   0.00010   0.28818   0.17868   0.17178  84.57598   0.39690   0.13331   0.11999   0.20286   0.23791   0.39415   0.26178   0.00010   0.00010   0.79152   0.79181   0.05723   0.04348   0.60003   0.65158   0.26059   0.41805   0.29430  
157  3.9999   7019.617243  x:  0.11404   0.01164   0.07987   0.08180   0.00242   0.05777   0.01672   0.01381   0.08089   0.04360   0.02391   0.02931   0.01795   0.00142   0.00603   0.00361   0.04057   0.03114   0.01836   0.00602   0.00483   0.00122   0.00612   0.00480   0.00963   0.01902   0.01745   0.00352   0.01468   0.00491   0.01190   0.03293   5.33526   0.34440   0.12651   0.13597   0.15618  42.62991   0.13302   0.15018   0.14053   0.26026   0.00010   0.28812   0.17866   0.17173  82.29025   0.39693   0.13339   0.12004   0.20280   0.23787   0.39412   0.26179   0.00010   0.00010   0.79087   0.79211   0.05729   0.04336   0.60068   0.65087   0.26093   0.41799   0.29373  
158  4.8216   7019.617197  x:  0.11384   0.01164   0.07986   0.08179   0.00241   0.05778   0.01673   0.01382   0.08088   0.04380   0.02392   0.02931   0.01795   0.00142   0.00603   0.00361   0.04056   0.03114   0.01836   0.00603   0.00483   0.00122   0.00613   0.00480   0.00963   0.01903   0.01745   0.00352   0.01468   0.00491   0.01190   0.03294   5.33534   0.34635   0.12648   0.13597   0.15621  42.72396   0.13304   0.15024   0.14047   0.26029   0.00010   0.28806   0.17864   0.17166  82.47547   0.39695   0.13337   0.12009   0.20279   0.23786   0.39410   0.26177   0.00010   0.00010   0.79041   0.79256   0.05733   0.04328   0.60119   0.65037   0.26116   0.41788   0.29365  
159  2.5910   7019.617175  x:  0.11371   0.01165   0.07985   0.08178   0.00241   0.05779   0.01673   0.01382   0.08088   0.04394   0.02392   0.02930   0.01795   0.00142   0.00603   0.00361   0.04055   0.03114   0.01836   0.00603   0.00484   0.00123   0.00613   0.00480   0.00963   0.01903   0.01745   0.00352   0.01469   0.00491   0.01190   0.03294   5.33541   0.34760   0.12647   0.13598   0.15622  43.10496   0.13305   0.15026   0.14043   0.26030   0.00010   0.28801   0.17862   0.17162  83.21395   0.39698   0.13339   0.12013   0.20276   0.23786   0.39406   0.26172   0.00010   0.00010   0.79012   0.79281   0.05737   0.04323   0.60161   0.64897   0.26127   0.41782   0.29358  
160  8.0515   7019.617080  x:  0.11337   0.01166   0.07984   0.08177   0.00241   0.05781   0.01674   0.01382   0.08086   0.04428   0.02393   0.02930   0.01794   0.00142   0.00603   0.00361   0.04054   0.03113   0.01835   0.00604   0.00484   0.00123   0.00614   0.00481   0.00963   0.01904   0.01745   0.00352   0.01469   0.00491   0.01190   0.03296   5.33521   0.35056   0.12644   0.13598   0.15625  45.49893   0.13308   0.15035   0.14034   0.26034   0.00010   0.28804   0.17864   0.17154  87.84829   0.39698   0.13332   0.12025   0.20271   0.23784   0.39418   0.26180   0.00010   0.00010   0.78944   0.79344   0.05741   0.04307   0.60230   0.64887   0.26161   0.41765   0.29372  
161  5.5162   7019.617080  x:  0.11337   0.01166   0.07984   0.08177   0.00241   0.05781   0.01674   0.01382   0.08086   0.04428   0.02393   0.02930   0.01794   0.00142   0.00603   0.00361   0.04054   0.03113   0.01835   0.00604   0.00484   0.00123   0.00614   0.00481   0.00963   0.01904   0.01745   0.00352   0.01469   0.00491   0.01190   0.03296   5.33521   0.35056   0.12644   0.13598   0.15625  45.49893   0.13308   0.15035   0.14034   0.26034   0.00010   0.28804   0.17864   0.17154  87.84829   0.39698   0.13332   0.12025   0.20271   0.23784   0.39418   0.26180   0.00010   0.00010   0.78944   0.79344   0.05741   0.04307   0.60230   0.64887   0.26161   0.41765   0.29372  
162  6.4067   7019.616834  x:  0.11301   0.01169   0.07982   0.08175   0.00240   0.05782   0.01674   0.01382   0.08084   0.04464   0.02394   0.02928   0.01794   0.00142   0.00604   0.00362   0.04052   0.03113   0.01835   0.00605   0.00486   0.00123   0.00614   0.00482   0.00964   0.01905   0.01745   0.00352   0.01470   0.00491   0.01189   0.03298   5.33501   0.35314   0.12647   0.13599   0.15626  52.11309   0.13308   0.15046   0.14020   0.26036   0.00010   0.28837   0.17872   0.17154  100.64269   0.39690   0.13324   0.12050   0.20248   0.23779   0.39462   0.26211   0.00010   0.00010   0.78840   0.79389   0.05747   0.04278   0.60327   0.64728   0.26212   0.41750   0.29371  
163 3470.6675   7019.615443  x:  0.11367   0.01162   0.07989   0.08181   0.00242   0.05777   0.01672   0.01383   0.08087   0.04390   0.02390   0.02933   0.01795   0.00141   0.00602   0.00361   0.04055   0.03114   0.01837   0.00603   0.00483   0.00121   0.00612   0.00481   0.00963   0.01902   0.01744   0.00353   0.01467   0.00491   0.01190   0.03295   5.33449   0.34607   0.12705   0.13592   0.15621  65.93648   0.13299   0.15015   0.14067   0.26030   0.00010   0.28873   0.17873   0.17243  127.36128   0.39656   0.13369   0.12047   0.20215   0.23772   0.39437   0.26161   0.00010   0.00010   0.79124   0.79056   0.05740   0.04318   0.60119   0.64917   0.26043   0.41781   0.29371  
164  4.9866   7019.614651  x:  0.11336   0.01167   0.07983   0.08178   0.00239   0.05780   0.01674   0.01382   0.08085   0.04426   0.02393   0.02929   0.01794   0.00141   0.00603   0.00362   0.04054   0.03114   0.01836   0.00605   0.00485   0.00121   0.00613   0.00482   0.00964   0.01903   0.01745   0.00353   0.01469   0.00491   0.01190   0.03298   5.33362   0.34777   0.12690   0.13596   0.15618  92.49433   0.13305   0.15031   0.14039   0.26031   0.00010   0.28838   0.17875   0.17195  178.70675   0.39695   0.13235   0.12066   0.20238   0.23791   0.39492   0.26206   0.00010   0.00010   0.79029   0.79310   0.05730   0.04297   0.60237   0.64597   0.26145   0.41791   0.29369  
165 18.0375   7019.613770  x:  0.11329   0.01163   0.07989   0.08182   0.00243   0.05777   0.01673   0.01383   0.08088   0.04428   0.02391   0.02932   0.01794   0.00142   0.00602   0.00361   0.04055   0.03114   0.01836   0.00603   0.00483   0.00120   0.00612   0.00482   0.00964   0.01903   0.01744   0.00353   0.01468   0.00490   0.01189   0.03295   5.33168   0.34851   0.12714   0.13593   0.15626  148.88802   0.13309   0.15018   0.14067   0.26040   0.00010   0.28809   0.17876   0.17210  287.73935   0.39681   0.13332   0.12040   0.20251   0.23796   0.39447   0.26133   0.00010   0.00010   0.79035   0.79227   0.05721   0.04321   0.60142   0.64406   0.26101   0.41762   0.29367  
166 31.3577   7019.613434  x:  0.11339   0.01163   0.07988   0.08182   0.00241   0.05776   0.01672   0.01383   0.08089   0.04422   0.02390   0.02932   0.01795   0.00142   0.00602   0.00361   0.04058   0.03115   0.01836   0.00602   0.00482   0.00120   0.00612   0.00480   0.00963   0.01902   0.01744   0.00353   0.01468   0.00490   0.01190   0.03293   5.32857   0.34819   0.12683   0.13593   0.15621  239.16424   0.13311   0.15015   0.14059   0.26037   0.00010   0.28798   0.17879   0.17160  462.25487   0.39692   0.13321   0.12013   0.20294   0.23809   0.39446   0.26184   0.00010   0.00010   0.79206   0.79316   0.05713   0.04333   0.60074   0.64139   0.26045   0.41765   0.29363  
167 120.3798   7019.613423  x:  0.11337   0.01164   0.07988   0.08182   0.00241   0.05776   0.01672   0.01383   0.08089   0.04424   0.02390   0.02932   0.01795   0.00142   0.00602   0.00361   0.04058   0.03115   0.01836   0.00602   0.00482   0.00120   0.00612   0.00480   0.00963   0.01902   0.01744   0.00353   0.01468   0.00490   0.01190   0.03294   5.32783   0.34839   0.12677   0.13594   0.15621  260.81975   0.13311   0.15015   0.14056   0.26037   0.00010   0.28797   0.17880   0.17152  504.12005   0.39691   0.13315   0.12011   0.20301   0.23808   0.39448   0.26186   0.00010   0.00010   0.79202   0.79327   0.05713   0.04332   0.60083   0.64047   0.26049   0.41767   0.29362  
168 444.0463   7019.613208  x:  0.11350   0.01166   0.07985   0.08179   0.00241   0.05778   0.01673   0.01382   0.08087   0.04410   0.02392   0.02930   0.01795   0.00142   0.00603   0.00361   0.04056   0.03114   0.01836   0.00604   0.00483   0.00121   0.00613   0.00480   0.00963   0.01903   0.01745   0.00352   0.01468   0.00490   0.01190   0.03296   5.32666   0.34753   0.12651   0.13597   0.15620  294.09788   0.13305   0.15018   0.14041   0.26029   0.00010   0.28825   0.17888   0.17144  568.45318   0.39675   0.13269   0.12025   0.20297   0.23781   0.39472   0.26188   0.00010   0.00010   0.79045   0.79279   0.05727   0.04309   0.60199   0.64031   0.26125   0.41799   0.29360  
169 45.2237   7019.613204  x:  0.11353   0.01166   0.07985   0.08179   0.00241   0.05778   0.01673   0.01382   0.08086   0.04407   0.02392   0.02930   0.01795   0.00142   0.00603   0.00361   0.04055   0.03114   0.01836   0.00604   0.00483   0.00121   0.00613   0.00480   0.00963   0.01903   0.01745   0.00352   0.01468   0.00490   0.01190   0.03296   5.32637   0.34730   0.12648   0.13597   0.15620  302.41740   0.13304   0.15018   0.14039   0.26028   0.00010   0.28829   0.17889   0.17144  584.53647   0.39673   0.13266   0.12026   0.20296   0.23778   0.39475   0.26189   0.00010   0.00010   0.79028   0.79267   0.05729   0.04306   0.60212   0.64030   0.26131   0.41802   0.29360  
170 233.0429   7019.613197  x:  0.11361   0.01167   0.07985   0.08179   0.00241   0.05779   0.01673   0.01382   0.08086   0.04399   0.02392   0.02930   0.01794   0.00142   0.00603   0.00361   0.04055   0.03114   0.01836   0.00604   0.00484   0.00122   0.00613   0.00480   0.00963   0.01903   0.01745   0.00352   0.01468   0.00491   0.01190   0.03297   5.32583   0.34672   0.12642   0.13597   0.15620  317.48190   0.13303   0.15018   0.14038   0.26027   0.00010   0.28835   0.17890   0.17146  613.65895   0.39670   0.13263   0.12028   0.20293   0.23772   0.39478   0.26188   0.00010   0.00010   0.79003   0.79242   0.05732   0.04303   0.60228   0.64055   0.26141   0.41807   0.29360  
171 560.8520   7019.613169  x:  0.11359   0.01166   0.07985   0.08179   0.00240   0.05779   0.01673   0.01382   0.08086   0.04401   0.02392   0.02931   0.01794   0.00142   0.00603   0.00361   0.04055   0.03114   0.01836   0.00604   0.00483   0.00121   0.00613   0.00480   0.00964   0.01903   0.01745   0.00352   0.01468   0.00491   0.01190   0.03296   5.32591   0.34706   0.12651   0.13596   0.15622  315.20536   0.13306   0.15020   0.14044   0.26033   0.00010   0.28827   0.17886   0.17164  609.25901   0.39675   0.13295   0.12033   0.20277   0.23776   0.39469   0.26184   0.00010   0.00010   0.79038   0.79226   0.05734   0.04303   0.60227   0.64038   0.26109   0.41787   0.29360  
172  3.8653   7019.613150  x:  0.11369   0.01165   0.07986   0.08180   0.00241   0.05778   0.01673   0.01382   0.08086   0.04391   0.02392   0.02931   0.01794   0.00142   0.00603   0.00361   0.04055   0.03113   0.01836   0.00604   0.00483   0.00121   0.00612   0.00480   0.00964   0.01903   0.01744   0.00353   0.01468   0.00491   0.01190   0.03296   5.32610   0.34629   0.12662   0.13595   0.15623  309.55360   0.13307   0.15020   0.14052   0.26033   0.00010   0.28815   0.17877   0.17186  598.33402   0.39679   0.13310   0.12037   0.20262   0.23779   0.39450   0.26157   0.00010   0.00010   0.79063   0.79205   0.05733   0.04310   0.60219   0.64086   0.26096   0.41782   0.29360  
173  4.5289   7019.613120  x:  0.11365   0.01165   0.07986   0.08179   0.00241   0.05778   0.01673   0.01382   0.08087   0.04396   0.02392   0.02931   0.01795   0.00142   0.00603   0.00361   0.04056   0.03114   0.01836   0.00604   0.00483   0.00121   0.00613   0.00481   0.00963   0.01903   0.01745   0.00353   0.01468   0.00491   0.01190   0.03295   5.32687   0.34657   0.12666   0.13597   0.15618  286.94863   0.13306   0.15018   0.14051   0.26028   0.00010   0.28818   0.17867   0.17181  554.63304   0.39685   0.13293   0.12033   0.20268   0.23793   0.39455   0.26188   0.00010   0.00010   0.79043   0.79255   0.05725   0.04316   0.60177   0.64209   0.26109   0.41795   0.29361  
174  9.5858   7019.613119  x:  0.11365   0.01165   0.07986   0.08179   0.00241   0.05778   0.01673   0.01382   0.08087   0.04396   0.02392   0.02931   0.01795   0.00142   0.00603   0.00361   0.04056   0.03114   0.01836   0.00604   0.00483   0.00122   0.00613   0.00481   0.00963   0.01903   0.01745   0.00353   0.01468   0.00491   0.01190   0.03295   5.32692   0.34658   0.12667   0.13597   0.15618  285.53582   0.13306   0.15018   0.14051   0.26028   0.00010   0.28818   0.17866   0.17181  551.90173   0.39685   0.13292   0.12033   0.20268   0.23793   0.39455   0.26189   0.00010   0.00010   0.79043   0.79257   0.05725   0.04317   0.60175   0.64217   0.26110   0.41796   0.29361  
175 413.8539   7019.613095  x:  0.11359   0.01166   0.07985   0.08179   0.00240   0.05778   0.01673   0.01382   0.08086   0.04402   0.02392   0.02930   0.01795   0.00142   0.00603   0.00361   0.04055   0.03114   0.01836   0.00604   0.00484   0.00122   0.00613   0.00481   0.00963   0.01903   0.01745   0.00352   0.01468   0.00491   0.01190   0.03296   5.32689   0.34718   0.12654   0.13596   0.15619  285.98871   0.13304   0.15023   0.14040   0.26029   0.00010   0.28840   0.17874   0.17165  552.77608   0.39677   0.13293   0.12032   0.20273   0.23783   0.39468   0.26206   0.00010   0.00010   0.79022   0.79277   0.05730   0.04306   0.60185   0.64282   0.26115   0.41781   0.29361  
176  0.3303   7019.613045  x:  0.11371   0.01165   0.07986   0.08180   0.00241   0.05779   0.01673   0.01383   0.08086   0.04388   0.02392   0.02931   0.01795   0.00142   0.00603   0.00362   0.04055   0.03113   0.01836   0.00604   0.00484   0.00122   0.00613   0.00481   0.00964   0.01903   0.01745   0.00353   0.01468   0.00491   0.01190   0.03296   5.32689   0.34618   0.12659   0.13595   0.15624  285.10958   0.13305   0.15018   0.14051   0.26035   0.00010   0.28820   0.17881   0.17178  551.07729   0.39672   0.13301   0.12038   0.20271   0.23775   0.39461   0.26167   0.00010   0.00010   0.79079   0.79174   0.05736   0.04305   0.60211   0.64458   0.26115   0.41793   0.29362  
177  0.4748   7019.612997  x:  0.11378   0.01165   0.07985   0.08180   0.00241   0.05779   0.01673   0.01383   0.08085   0.04382   0.02392   0.02932   0.01794   0.00142   0.00603   0.00361   0.04054   0.03113   0.01836   0.00604   0.00483   0.00121   0.00612   0.00480   0.00964   0.01903   0.01745   0.00352   0.01468   0.00491   0.01190   0.03296   5.32692   0.34558   0.12654   0.13595   0.15625  282.48698   0.13307   0.15025   0.14046   0.26035   0.00010   0.28812   0.17883   0.17181  546.00499   0.39683   0.13308   0.12038   0.20266   0.23766   0.39455   0.26140   0.00010   0.00010   0.78999   0.79208   0.05736   0.04306   0.60199   0.64738   0.26096   0.41783   0.29362  
178  1.8555   7019.612993  x:  0.11372   0.01165   0.07985   0.08180   0.00241   0.05779   0.01673   0.01382   0.08086   0.04388   0.02392   0.02931   0.01794   0.00142   0.00603   0.00361   0.04055   0.03113   0.01836   0.00604   0.00483   0.00121   0.00612   0.00480   0.00964   0.01903   0.01745   0.00352   0.01468   0.00491   0.01190   0.03296   5.32696   0.34603   0.12655   0.13596   0.15623  281.82817   0.13307   0.15023   0.14047   0.26033   0.00010   0.28817   0.17881   0.17178  544.73187   0.39682   0.13305   0.12036   0.20267   0.23773   0.39456   0.26157   0.00010   0.00010   0.79020   0.79218   0.05734   0.04307   0.60187   0.64686   0.26101   0.41785   0.29362  
179  2.1657   7019.612986  x:  0.11365   0.01165   0.07985   0.08180   0.00240   0.05778   0.01673   0.01382   0.08086   0.04396   0.02392   0.02931   0.01794   0.00142   0.00603   0.00361   0.04055   0.03114   0.01836   0.00604   0.00483   0.00121   0.00613   0.00480   0.00963   0.01903   0.01745   0.00352   0.01468   0.00491   0.01190   0.03296   5.32705   0.34666   0.12657   0.13597   0.15621  278.86896   0.13307   0.15019   0.14049   0.26031   0.00010   0.28824   0.17878   0.17175  539.01159   0.39681   0.13302   0.12035   0.20268   0.23783   0.39458   0.26180   0.00010   0.00010   0.79053   0.79223   0.05731   0.04309   0.60164   0.64736   0.26108   0.41789   0.29362  
180 12.9932   7019.612979  x:  0.11358   0.01165   0.07986   0.08179   0.00240   0.05778   0.01673   0.01382   0.08086   0.04402   0.02391   0.02931   0.01795   0.00142   0.00603   0.00361   0.04055   0.03114   0.01836   0.00604   0.00483   0.00121   0.00613   0.00480   0.00963   0.01903   0.01745   0.00353   0.01468   0.00491   0.01190   0.03296   5.32710   0.34718   0.12658   0.13597   0.15621  277.05018   0.13306   0.15017   0.14051   0.26031   0.00010   0.28827   0.17877   0.17172  535.49686   0.39676   0.13298   0.12034   0.20271   0.23787   0.39461   0.26191   0.00010   0.00010   0.79082   0.79221   0.05730   0.04309   0.60145   0.64838   0.26112   0.41791   0.29363  
181  3.7405   7019.612978  x:  0.11357   0.01165   0.07986   0.08179   0.00241   0.05778   0.01673   0.01382   0.08087   0.04403   0.02392   0.02931   0.01795   0.00142   0.00603   0.00361   0.04055   0.03114   0.01836   0.00604   0.00483   0.00121   0.00613   0.00481   0.00963   0.01903   0.01745   0.00353   0.01468   0.00491   0.01190   0.03296   5.32715   0.34724   0.12660   0.13596   0.15621  275.23171   0.13306   0.15018   0.14050   0.26030   0.00010   0.28826   0.17876   0.17173  531.98197   0.39676   0.13297   0.12034   0.20272   0.23787   0.39461   0.26189   0.00010   0.00010   0.79070   0.79240   0.05729   0.04310   0.60136   0.64899   0.26108   0.41789   0.29363  
182  8.5745   7019.612976  x:  0.11361   0.01165   0.07986   0.08180   0.00241   0.05778   0.01673   0.01382   0.08086   0.04399   0.02392   0.02931   0.01795   0.00142   0.00603   0.00361   0.04055   0.03114   0.01836   0.00604   0.00483   0.00121   0.00613   0.00480   0.00964   0.01903   0.01745   0.00353   0.01468   0.00491   0.01190   0.03296   5.32711   0.34688   0.12660   0.13596   0.15621  276.56164   0.13306   0.15021   0.14048   0.26031   0.00010   0.28821   0.17877   0.17174  534.55274   0.39679   0.13298   0.12034   0.20271   0.23783   0.39459   0.26176   0.00010   0.00010   0.79046   0.79245   0.05730   0.04310   0.60148   0.64870   0.26103   0.41785   0.29363  
183  2.8964   7019.612976  x:  0.11362   0.01165   0.07986   0.08180   0.00241   0.05778   0.01673   0.01382   0.08086   0.04398   0.02392   0.02931   0.01795   0.00142   0.00603   0.00361   0.04055   0.03114   0.01836   0.00604   0.00483   0.00121   0.00613   0.00480   0.00964   0.01903   0.01745   0.00353   0.01468   0.00491   0.01190   0.03296   5.32711   0.34685   0.12659   0.13596   0.15622  276.45166   0.13306   0.15020   0.14048   0.26032   0.00010   0.28822   0.17878   0.17174  534.33993   0.39679   0.13299   0.12035   0.20271   0.23782   0.39459   0.26177   0.00010   0.00010   0.79056   0.79235   0.05731   0.04309   0.60152   0.64858   0.26106   0.41786   0.29363  
184  0.1819   7019.612976  x:  0.11362   0.01165   0.07986   0.08180   0.00241   0.05778   0.01673   0.01382   0.08086   0.04398   0.02392   0.02931   0.01795   0.00142   0.00603   0.00361   0.04055   0.03114   0.01836   0.00604   0.00483   0.00121   0.00613   0.00480   0.00964   0.01903   0.01745   0.00353   0.01468   0.00491   0.01190   0.03296   5.32711   0.34685   0.12659   0.13596   0.15622  276.45166   0.13306   0.15020   0.14048   0.26032   0.00010   0.28822   0.17878   0.17174  534.33992   0.39679   0.13299   0.12035   0.20271   0.23782   0.39459   0.26177   0.00010   0.00010   0.79056   0.79235   0.05731   0.04309   0.60152   0.64858   0.26106   0.41786   0.29363  
185  0.1064   7019.612975  x:  0.11362   0.01165   0.07986   0.08180   0.00241   0.05778   0.01673   0.01382   0.08086   0.04398   0.02392   0.02931   0.01795   0.00142   0.00603   0.00361   0.04055   0.03114   0.01836   0.00604   0.00483   0.00121   0.00613   0.00480   0.00964   0.01903   0.01745   0.00353   0.01468   0.00491   0.01190   0.03296   5.32711   0.34685   0.12659   0.13596   0.15622  276.45166   0.13306   0.15020   0.14048   0.26032   0.00010   0.28822   0.17878   0.17174  534.33992   0.39679   0.13299   0.12035   0.20271   0.23782   0.39459   0.26177   0.00010   0.00010   0.79056   0.79235   0.05731   0.04309   0.60152   0.64858   0.26106   0.41786   0.29363  
186  4.1075   7019.612975  x:  0.11362   0.01165   0.07986   0.08180   0.00241   0.05778   0.01673   0.01382   0.08086   0.04398   0.02392   0.02931   0.01795   0.00142   0.00603   0.00361   0.04055   0.03114   0.01836   0.00604   0.00483   0.00121   0.00613   0.00480   0.00964   0.01903   0.01745   0.00353   0.01468   0.00491   0.01190   0.03296   5.32711   0.34685   0.12659   0.13596   0.15622  276.45166   0.13306   0.15020   0.14048   0.26032   0.00010   0.28822   0.17878   0.17174  534.33992   0.39679   0.13299   0.12035   0.20271   0.23782   0.39459   0.26177   0.00010   0.00010   0.79056   0.79235   0.05731   0.04309   0.60152   0.64858   0.26106   0.41786   0.29363  
187  0.5005   7019.612975  x:  0.11362   0.01165   0.07986   0.08180   0.00241   0.05778   0.01673   0.01382   0.08086   0.04398   0.02392   0.02931   0.01795   0.00142   0.00603   0.00361   0.04055   0.03114   0.01836   0.00604   0.00483   0.00121   0.00613   0.00480   0.00964   0.01903   0.01745   0.00353   0.01468   0.00491   0.01190   0.03296   5.32711   0.34685   0.12659   0.13596   0.15622  276.45166   0.13306   0.15020   0.14048   0.26032   0.00010   0.28822   0.17878   0.17174  534.33992   0.39679   0.13299   0.12035   0.20271   0.23782   0.39459   0.26177   0.00010   0.00010   0.79056   0.79235   0.05731   0.04309   0.60152   0.64858   0.26106   0.41786   0.29363  
check convergence!
```
