## Supplementary material for "Genetic comparisons of interleukin-17 reveal a framework for complex signaling evolution": species_IL17RA_aon.nwk

```
(((Aotus_nancymaae:16.40000000,Callithrix_jacchus:16.40000000)'14':1.48348000,((Cebus_imitator:6.18000000,Sapajus_apella:6.18000000)'13':9.22000000,Saimiri_boliviensis:15.29666667)'25':2.48348000)'37':25.01652000,(((Gorilla_gorilla:8.60000000,(Homo_sapiens:6.40000000,Pan_troglodytes:6.36964667)'36':2.20000000)'35':6.60000000,Pongo_pygmaeus:15.20000000)'34':13.62000000,((Theropithecus_gelada:10.45400000,((Macaca_mulatta:3.31741000,Macaca_fascicularis:3.31741000)'43':1.17981000,Macaca_nemestrina:4.49722000)'33':5.95678000)'51':7.30100000,((Rhinopithecus_roxellana:2.19000000,Rhinopithecus_bieti:2.19000000)'50':10.59655000,(Piliocolobus_tephrosceles:10.35500000,Colobus_angolensis:10.35500000)'49':2.43155000)'57':4.96845000)'60':11.06500000)'56':14.08000000);
```
