## Supplementary material for "Genetic comparisons of interleukin-17 reveal a framework for complex signaling evolution": species_IL17RA_aon.txt

```
Homo sapiens


Pan troglodytes


Gorilla gorilla


Pongo pygmaeus


Macaca mulatta


Macaca fascicularis


Colobus angolensis


Macaca nemestrina


Theropithecus gelada


Rhinopithecus bieti

Rhinopithecus roxellana


Piliocolobus tephrosceles


Callithrix jacchus


Saimiri boliviensis


Sapajus apella


Cebus imitator


Aotus nancymaae
```
