## Supplementary material for "Genetic comparisons of interleukin-17 reveal a framework for complex signaling evolution": 4fold.nuc

```
    23     154

Homo_sapiens
CGAGGGAAGCCTGATAAACACATAACGAACCTAGACGCTACTTCAACCCAGGTTAAGACCGATGTGAGGAGTTTTATTCAATGCAACTCGTCGTGGAGACTCCCTTGTATATTCTATAGTCACTTCGTCCTCCTCTGGGCATCCCCTTATCAAA

Pan_troglodytes
CGAGGGAAGCCTGATAAACACATAACGAACCTAGACGCTACCTCAACCCAGGTTAAGACCGATGTGAGGAGTTTTACTCAATGCAACTCGTCGTGGAGACTCCCTTGTATATTCTATAGTCACTTCGTCCTCCTCTGGGCATCCTCTTATCAAA

Gorilla_gorilla
CGAGGGAAGCCTGATAAACACATAACGAACCTAGACGCTACTTCAACCCAGGTTAAGACCGATGTGAGGAGTTTTATTCAATGCAACTCGTCGTGGAGACTCCCTTGTATATTCTATAGTCACTTCGTCCTCCTCTGGGCCTCCCCTTATCAAA

Pan_paniscus
CGAGGGAAGCCTGATAAACACATAACGAACCTAGACGCTACTTCAACCCAGGTTAAGACCGATGTGAGGAGTTTTACTCAATGCAACTCGTCGTGGAGACTCCCTTGTATATTCTATAGTCACTTCGTCCTCCTCTGGGCATCCTCTTATCAAA

Pongo_pygmaeus
CGGGGGAAGCCTGATGAATACATAACGAACCTAGACGCTACTTCAACGCAGGTTGAAACCGATGTGGGGAGTTTTGTTCAATGCAACTCGTCGTGGAGACTCCCTTGTATATTCTATAGTCACTTCGTCCTCCTTTGGGCCTCCCCTTATCAAA

Pongo_abelii
CGGGGGAAGCCTGATGAACACATAACGAACCTAGACGCTACTTCAACGCAGGTTGAAACCGATGTGGGGAGTTTTGTTCAATGCAACTCGTCGTGGAGACTCCCTTGTATATTCTATAGTCACTTCGTCCTCCTTTGGGCCTCCCCTTATCAAA

Nomascus_leucogenys
CGGGGGAAGCCTGATAAATACATAACGAACCTAGACGCTACTTCAACCCAGGTTGAGACCGATGTGAGGAGTTTTGTTCAATGCAACTCGTCGTGGAGACTCCCTTGTATATTCTATAGTCACTTCGTCCTCCTCTGGGCCTCCCCATATCAAA

Symphalangus_syndactylus
CAGGGGAAGCCTGATAAATACATAACGAACCTAGACGCTACTTCAACCTAGGTTGAGACCGATGTGAGGAGTTTTGTTCAATGCAACTCGTCGTGGAGACTCCCTTGTATATTCTATAGTCACTTCGTCCTCCTCTGGGCCTCCCCTTATCAAA

Hylobates_moloch
CGGGGGAAGCCTGATAAATACATAACGAACCCAGACGCTACTTCAACCCAGGTTGAGACCGATGTGAGTAGTTTTGTTCAATGCAACTCGTCGTGGAGACTCCCTTGTATATTCTATAGTCACTTCGTCCTCCTCTGGGCCTCCCCTTATCAGA

Macaca_mulatta
CGGGGGAAGCCTGGTAAATACATAACGAGCCTAGACGCTACTTCAACCCAGGTTGAGACCGATGTGAGGAGTTTTGTTCAATGCAATTCGTCGTGGAGACTCCCTTGTATATTCTATAGTCATTTCTTCCTCCTCTGGGCCTCCCCTTATCAAG

Macaca_fascicularis
CGGGGGAAGCCTGGTAAATACATAACGAGCCTAGACGCTACTTCAACCCAGGTTGAGACCGATGTGAGGAGTTTTGTTCAATGCAATTCGTCGTGGAGACTCCCTTGTATATTCTATAGTCATTTCTTCCTCCTCTGGGCCTCCCCTTATCAAG

Colobus_angolensis
CGGGGGAAGCCTAATAAGTACATAACGAGCCTAGACGCTACTTTAACCCAGGTTAAGACTGATGTGAGGAGTTTTGTTCAATGCAACTCGTCGTGGAGACTCCCTTGTATATTCTATAGTCATTTCTTCCTCCTCTGGGCCTCCCCTTATCAAA

Chlorocebus_sabaeus
CGGGGGAAGCCTGGTAAATACATAACGAGCCTAAACGCTACTTCAACCCAGATTAAGACCGATGTGAGGAGTTTTGTTCAATGCAACTCGTCGTGGAGACTCCCTTGTATATTCTATAGTCATTTCTTCCTCCTCTGGGCCTCCCCTTATCAAA

Cercocebus_atys
CGGGGGAAGCCTGGTAAATACATAACGAGCCTAGACGCTACTTCAACCCAGGTTGAGACCGATGTGAGGAGTTTTGTTCAATGCAACTCGTCGTGGAGACTCCCTTGTATATTCTATAGTCATTTCTTCCTCCTCTGGGCCTCCCCTTATCAAA

Macaca_nemestrina
CGGGGGAAGCCTGGTAAATACATAACGAGCCTAGACGCTACTTCAACCCAGGTTGAGACCGATGTGAGGAGTTTTGTTCAATGCAACTCGTCGTGGAGACTCCCTTGTATATTCTATAGTCATTTCTTCCTCCTCTGGGCCTCCCCTTATCAAG

Theropithecus_gelada
CGGGGGAAGCCTGGTAAATACATAACGAGCCTAGACGCTACTTCAACCCAGGTTGAGACCGATGTGAGGAGTTTTGTTCAATGCAACTCGTCGTGGAGACTCCCTTGTATATTCTATAGTCATTTCTTCCTCCTCTGGGCCTCCCCTTATCAAA

Mandrillus_leucophaeus
CGGGGGAAGCCTGGTAAATACATAACGAGCCTAGACGCTACTTCAACCCAGGTTGAGACCGATGTGAGGAGTTTTGTTCAATGCAACTCGTCGTGGAGACTCCCTTGTATATTCTATAGTCATTTCTTCCTCCTCTGGGCCTCCCCTTATCAAA

Rhinopithecus_bieti
TGGGGGAAGCCTGGTAAATACATAACGAGCCTAGACGCTACTTCAACCCAGGTTGAGACTGATGTGAGGAGTTTTGTTCAATGCAACTCGTCGTGGAGACTCCCTTTTATATTCTATAGTCATTTCTTCCTCCTCTGGGCCTCCCCTTATCAAA

Rhinopithecus_roxellana
TGGGGGAAGCCTGGTAAATACATAACGAGCCTAGACGCTACTTCAACCCAGGTTGAGACTGATGTGAGGAGTTTTGTTCAATGCAACTCGTCGTGGAGACTCCCTTTTATATTCTATAGTCATTTCTTCCTCCTCTGGGCCTCCCCTTATCAAA

Piliocolobus_tephrosceles
CAGGGGAAGCCTAATAAATACATAACGAGCCTAGACGCTACTTTAACCCAGATTGAGACTGATGTGAGGAGTTTTGTTCAATGCAACTCGTCGTGGAGACTTCCTTGTATATTCTATAGTCATTTCTTCCTCCTCTGGGCCTCCCCTTATCAAA

Cebus_imitator
CGGGCGAAGCCTGGTAAATACGTAACGAACCTGGACACTACATCAACCTAAGTTGAGACCTATGTGAGGAGCTTTGTTCGAGGCAACTCGTCGTGGAGACCCCCTTGTATATTCTATAGTTACTTCGTCCTCCTCTGGGCCTCCCCTTATCAAA

Saimiri_boliviensis
CGGGCGAAGCCTGATAAATACGTAACGAACCTGGACACTACTTCAACCTAGGTTAAGACCTATGTGAGGAGCCTTGTTCAAGGCAACTCGTCGTGGAGACCCCGTCGTATATTCTATAGTCACTTCGTCCTCCTCTGGGCCTCCCCTTATCAAA

Callithrix_jacchus
CAGGCGAAGCCTGATAAATACGTAACGAGCCTGGACACTACTTCAACCCAGGTTGAGACCTATGTGAGGAGCTTTGTTCAAGGCAACTCGTCGTGGAGACCCCCTTGTATATTCTATAGTCACTTCGTCCTCCTCTGGGCCTCCCCTTATCAAA


codons included
  3  5  6  8 10 11 16 18 20 21 25 28 29 30 31 32 36 40 42 43 48 50 53 58 63 72 73 74 90 92 95 97 98 100 102 103 107 108 112 114 120 121 124 128 129 130 131 144 146 147 149 152 155 156 161 162 164 167 168 170 171 172 178 184 186 188 200 201 202 204 205 206 211 212 214 215 218 219 221 226 229 231 232 233 235 237 238 240 252 254 255 257 258 260 262 263 270 271 274 283 285 286 287 288 292 293 294 295 297 298 305 310 313 321 323 332 335 336 337 340 341 346 350 353 354 355 361 364 365 373 377 380 382 383 384 387 398 402 403 404 411 417 418 420 422 426 431 432 435 437 438 442 444 447
```
