## Supplementary material for "Genetic comparisons of interleukin-17 reveal a framework for complex signaling evolution": 241204_il17RB_aon_model1.mlc

```
     23   1341

Homo_sapiens                    ATG TCG CTC GTG CTG CTA AGC CTG GCC GCG CTG TGC AGG AGC GCC GTA CCC CGA GAG CCG ACC GTT CAA TGT GGC TCT GAA ACT GGG CCA TCT CCA GAG TGG ATG CTA CAA CAT GAT CTA ATC CCC GGA GAC TTG AGG GAC CTC CGA GTA GAA CCT GTT ACA ACT AGT GTT GCA ACA GGG GAC TAT TCA ATT TTG ATG AAT GTA AGC TGG GTA CTC CGG GCA GAT GCC AGC ATC CGC TTG TTG ACC AGA CCC TCT GGT GGT AAA TGG ACA TTT TCC TAC ATC GGC TTC CCT GTA GAG CTG AAC ACA GTC TAT TTC ATT GGG GCC CAT AAT ATT CCT AAT GCA AAT ATG AAT GAA GAT GGC CCT TCC ATG TCT GTG AAT TTC ACC TCA CCA GGC TGC CTA GAC CAC ATA ATG AAA TAT AAA AAA AAG TGT GTC AAG GCC GGA AGC CTG TGG GAT CCG AAC ATC ACT GCT TGT AAG AAG AAT ACA GTA GAA GTG AAC TTC ACA ACC ACT CCC CTG GGA AAC AGA TAC ATG GCT CTT ATC CAA CAC ATC ATC GGG TTT TCT CAG GTG TTT GAG CCA CAC CAG AAG AAA CAA ACG CGA GCT TCA GTG GTG ATT CCA GTG ACT GGG GAT AGT GAA GGT GCT ACG ACT CCA TAT TTT CCT ACT TGT GGC AGC GAC TGC ATC CGA CAT AAA GGA ACA GTT GTG CTC TGC CCA CAA ACA GGC GTC CCT TTC CCT CTG GAT AAC AAC AAA AGC AAG CCG GGA GGC TGG CTG CCT CTC CTC CTG CTG TCT CTG CTG GTG GCC ACA TGG GTG CTG GTG GCA GGG ATC TAT CTA ATG TGG AGG CAC GAA AGG ATC ACT TCC TTT TCT ACC ACC CCC CCC ATT AAG GTT CTT GTG GTT TAC CCA TCT GAA ATA TGT TTC CAT CAC ACA ATT TGT TAC TTC ACT GAA TTT CTT CAA AAC CAT TGC AGA AGT GAG GTC ATC CTT GAA AAG TGG CAG AAA AAG AAA ATA GCA GAG ATG GGT CCA GTG CAG TGG CTT GCC ACT CAA AAG AAG GCA GCA GAC AAA GTC GTC TTC CTT CTT TCC AAT GAC GTC AAC AGT GTG TGC GAT GGT ACC TGT GGC AAG AGC GAG GGC AGT CCC AGT GAG AAC TCT CAA GAC CTC TTC CCC CTT GCC TTT AAC CTT TTC TGC AGT GAT CTA AGA AGC CAG ATT CAT CTG CAC AAA TAC GTG GTG GTC TAC TTT AGA GAG ATT GAT ACA AAA GAC GAT TAC AAT GCT CTC AGT GTC TGC CCC AAG TAC CAC CTC ATG AAG GAT GCC ACT GCT TTC TGT GCA GAA CTT GTC AAG CAG CAG TCA GCA GGA AAA AGA TCA 
Pan_troglodytes                 ATG TCG CTC GTG CTG CTA AGC CTG GCC GCG CTG TGC AGG AGC GCC GTA CCC CGA GAG CCG ACC GTT CAA TGT GGC TCT GAA ACT GGG CCA TCT CCA GAG TGG ATG CTA CAA CAT GAT CTA ATC CCC GGA GAC TTG AGG GAC CTC CGA GTA GAA CTT GTT ACA ACT AGT GTT GCA ACA GGG GAC TAT TCA ATT TTG ATG AAT GTA AGC TGG GTA CTC CGG GCA GAT GCC AGC ATC CGC TTG TTG ACC AGA CCC TCT GGT GGT AAA TGG ACA TTT TCC TAC GTC GGC TTC CCT GTA GAG CTG AAC ACA GTC TAT TTC ATT GGG GCC CAT AAT ATT CCT AAT GCA AAT ATG AAT GAA GAT GGC CCC TCC ATG TCT GTG AAT TTC ACC TCA CCA GGC TGC CTA GAC CAC ATA ATG AAA TAT AAA AAA AAG TGT GTC AAG GCC GGA AGC CTG TGG GAT CCG AAC ATC ACT GCT TGT AAG AAG AAT ACA GTA GAA GTG AAC TTC ACA ACC ACT CCC CTG GGA AAC AGA TAC ATG GCT CTT ATC CAA CAC GTC ATC GGG TTT TCT CAG GTG TTT GAG CCA CAC CAG AAG AAA CAA ACG CGA GCT TCA GTG GTG ATT CCA GTG ACT GGG GAT AGT GAA GGT GCT ATG ACT CCA TAT TTT CCC ACT TGT GGC AGC GAT TGC ATC CGA CAT AAA GGA ATA GTT GTG CTC TGC CCA CAA ACA GGC GTC CCT TTC CCT CTG GAT AAC AAC AAA AGC AAG CTG GGA GGC TGG CTG CCT CTC CTC CTG CTG TCT CTG CTG GTG GCC ACA TGG GTG CTG GTG GCA GGG ATC TAT CTA ATG TGG AGG CAC GAA AGG ATC ACT TCC TTT TCT ACC ACC CCC CCC ATT AAG GTT CTT GTG GTT TAC CCA TCT GAA ATA TGT TTC CAT CAC ACA ATT TGT TAC TTC ACT GAA TTT CTT CAA AAC CAT TGC AGA AGT GAG GTC ATC CTT GAA AAG TGG CAG AAA AAG AAA ATA GCA GAG ATG GGT CCA GTG CAG TGG CTT GCC ACT CAA AAG AAG GCA GCA GAC AAA GTC GTC TTC CTT CTT TCC AAT GAC GTC AAC AGT GTG TGC GAT GGT ACC TGT GGC AAG AGC GAG GGC AGT CCC AGT GAG AAC TCT CAA GAC CTC TTC CCC CTT GCC TTT AAC CTT TTC TGC AGT GAT CTA AGA AGC CAG ATT CAT CTG CAC AAA TAC GTG GTG GTC TAC TTT AGA GAG ACT GAT ACA AAA GAC GAT TAT AAT GCT CTC AGT GTC TGC CCT AAG TAC CAC CTC ATG AAG GAT GCC ACT GCT TTC TGT GCA GAA CTT GTC AAG CAG CAG TCA GCA GGA AAA AGA TCA 
Gorilla_gorilla                 ATG TCG CTC GTG CTG CTA AGC CTG GCC GCG CTG TGC AGG AGC GCC GTA CCC CGA GAG CCG ACC ATT CAA TGT GGC TCT GAA ACT GGG CCA TCT CCA GAG TGG ATG CTA CAA CAT GAT CTA ATC CCC GGA GAC TTG AGG GAC CTC CGA GTA GAA CCT GTT AAA ACT AGT GTT GCA ACA GGG GAC TAT TCA ATT TTG ATG AAT GTA AGC TGG GTA CTC CGG GCA GAT GCC AGC ATC CGC TTG TTG ACC AGA CCC TCT GGT GGT AAA TGG ACA TTT TCC TAC ATC GGC TTC CCT GTA GAG CTG AAC ACA GTC TAT TTC ATT GGG GCC CAT AAT ATT CCT AAT GCA AAT ATG AAT GAA GAT GGC CCT TCC ATG TCT GTG AAT TTC ACC TCA CCA GGC TGC CTA GAC CAC ATA ATG AAA TAT ACA AAA AAA TGT GTC AAG GCC GGA AGC CTG TGG GAT CCG AAC ATC ACT GCT TGT AAG AAG AAT ACA GTA GAA GTG AAC TTC ACA ACC ACT CCC CTG GGA AAC AGA TAC ATG GCT CTT ATC CAA CAC ATC ATC GGG TTT TCT CAG GTG TTT GAG CCA CAC CAG AAG AAA CAA ACG CGA GCT TCA GTG GTG ATT CCA GTG ACT GGG GAT AGT GAA GGT GCT ATG ACT CCA TAT TTT CCT ACT TGT GGC AGC GAC TGC ATC CGA CAT AAA GGA ACA GTT GTG CTC TGC CCA CAA ACA GGC GTC CCT TTC CCG CTG GAT AAC AAC AAA AGC AAG CCG GGA GGC TGG CTG CCT CTC CTC CTG CTG TCT CTG CTG GTG GCC ACA TGG GTG CTG GTG GCA GGG ATC TAT CTA ATG TGG AGG CAC GAA AGG ATC ACT TCC TTT TCT ACC ACC CCC CCC ATT AAG GTT CTT GTG GTT TAC CCA TCT GAA ATA TGT TTC CAT CAC ACA ATT TGT TAC TTC ACT GAA TTT CTT CAA AAC CAT TGC AGA AGT GAG GTC ATC CTT GAA AAG TGG CAG AAA AAG AAA ATA GCA GAG ATG GGT CCA GTG CAG TGG CTT GCC ACT CAA AAG AAG GCA GCA GAC AAA GTC GTC TTC CTT CTT TCC AAT GAC GTC AAC AGT GTG TGC GAT GGT ACC TGT GGC AAG AGC GAG GGC AGT CCC AGT GAG AAC TCT CAA GAC CTC TTC CCC CTT GCC TTT AAC CTT TTC TGC AGT GAT CTA AGA AGC CAG ATT CAT CTG CAC AAA TAC GTG GTG GTC TAC TTT AGA GAG ACT GAT ACC AAA GAT GAT TAT AAT GCT CTC AGT GTC TGC CCC AAG TAC CAC CTC ATG AAG GAT GCC ACT GCT TTC TGT GCA GAA CTT GTC AAG CAG CAG TCA GCA GGA AAA AGA TCA 
Pan_paniscus                    ATG TCG CTC GTG CTG CTA AGC CTG GCC GCG CTG TGC AGG AGC GCC GTA CCC CGA GAG CCG ACC GTT CAA TGT GGC TCT GAA ACT GGG CCA TCT CCA GAG TGG ATG CTA CAA CAT GAT CTA ATC CCC GGA GAC TTG AGG GAC CTC CGA GTA GAA CTT GTT ACA ACT AGT GTT GCA ACA GGG GAC TAT TCA ATT TTG ATG AAT GTA AGC TGG GTA CTC CGG GCA GAT GCC AGC ATC CGC TTG TTG ACC AGA CCC TCT GGT GGT AAA TGG ACA TTT TCC TAC ATC GGC TTC CCT GTA GAG CTG AAC ACA GTC TAT TTC ATT GGG GCC CAT AAT ATT CCT AAT GCA AAT ATG AAT GAA GAT GGC CCT TCC ATG TCT GTG AAT TTC ACC TCA CCA GGC TGC CTA GAC CAC ATA ATG AAA TAT AAA AAA AAG TGT GTC AAG GCC GGA AGC CTG TGG GAT CCG AAC ATC ACT GCT TGT AAG AAG AAT ACA GTA GAA GTG AAC TTC ACA ACC ACT CCC CTG GGA AAC AGA TAC ATG GCT CTT ATC CAA CAC GTC ATC GGG TTT TCT CGG GTG TTT GAG CTA CAC CAG AAG AAA CAA ACG CGA GCT TCA GTG GTG ATT CCA GTG ACT GGG GAT AGT GAA GGT GCT ATG ACT CCA TAT TTT CCC ACT TGT GGC AGC GAT TGC ATC CGA CAT AAA GGA ATA GTT GTG CTC TGC CCA CAA ACA GGC GTC CCT TTC CCT CTG GAT AAC AAC AAA AGC AAG CTG GGA GGC TGG CTG CCT CTC CTC CTG CTG TCT CTG CTG GTG GCC ACA TGG GTG CTG GTG GCA GGG ATC TAT CTA ATG TGG AGG CAC GAA AGG ATC ACT TCC TTT TCT ACC ACC CCC CCC CTT AAG GTT CTT GTG GTT TAC CCA TCT GAA ATA TGT TTC CAT CAC ACA ATT TGT TAC TTC ACT GAA TTT CTT CAA AAC CAT TGC AGA AGT GAG GTC ATC CTT GAA AAG TGG CAG AAA AAG AAA ATA GCA GAG ATG GGT CCA GTG CAG TGG CTT GCC ACT CAA AAG AAG GCA GCA GAC AAA GTC GTC TTC CTT CTT TCC AAT GAC GTC AAC AGT GTG TGC GAT GGT ACC TGT GGC AAG AGC GAG GGC AGT CCC AGT GAG AAC TCT CAA GAC CTC TTC CCC CTT GCC TTT AAC CTT TTC TGC AGT GAT CTA AGA AGC CAG ATT CAT CTG CAC AAA TAC GTG GTG GTC TAC TTT AGA GAG ACT GAT ACA AAA GAC GAT TAT AAT GCT CTC AGT GTC TGC CCT AAG TAC CAC CTC ATG AAG GAT GCC ACT GCT TTC TGT GCA GAA CTT GTC AAG CAG CAG TCA CCA GGA AAA AGA TCA 
Pongo_pygmaeus                  ATG GCG CTC GTG CTG CTG AGC CTG GCC GCG CTG TGC AGG AGC GCC GTA CCC CGA GAG CCG ACC GTT CAA TGT GGC TCT GAA ACT GGG CCA TCT CCG GAA TGG ATG CTA CAA CAT GAT CTA ACC CCT GGA GAC TTG AGG GAC CTC CGA GTA GAA CCT GTT AAA ACT AGT GTT GCA ACA GGG GAC TAT TCA ATT TTG ATG AAT GTA AGC TGG GTA CTC CGG GCA GAT GCC AGC ATC CGT TTG TTG ACC AGA CCC TCT GGT GGT AAA TGG ACA TTT TCC TAC ATC GGC TTC CCT GTA GAG CTG AAC ACA GTC TAT TTC ATT GGG GCC CAT AAT ATT CCT AAT GCA AAT ATG AAT GAA GAT GGC CCT TCC ATG TCT GTG AAT TTC ACC TCA CCA GGC TGC CTA GAC CAC ATA ATG AAA TAT AAA AAA AAG TGT GTG AAG GCC GGA AGC CTG TGG GAT CCG AAC ATC ACT GCT TGT AAG AAG AAT ACG GTA GAA GTA AAC TTC ACA ACC AGT CCC CTG GGA AAC AGA TAC ATG GCT CTT ATC CAA CAC ATT ATC GGG TTT TCT CAG GTG TTT GAG CCA CAC CAG AAG AAA CAA ACG CAA ACT TCG GTG GTG ATT CCA GTG ACT GGG GAA AGT GAA GGT GCT ATG ACT CCG TAT TTT CCT ACT TGT GGC AGC GAC TGC ATC CGA CAT AAA GGA ATG GTT GTG CTC TGC CCA CAA ACA GGC ATC CCT TTC CCT CCG GAT AAC AAC AAA AGC AAG CCG GGA GGC TGG CTG CCT CTC CTC CTG CCG TCT CTG CTG GTG GCC CCA TGG GTG CTG GTG GCA GGG ATC TAT CTA ATG TGG AGG CAC GAA AGG ATC ACT TCC TTT TCT ACC ACC CCC CCC ATT AAG GTT CTT GTG GTT TAC CCA TCT GAA ATA TGT TTC CAT CAC ACA ATT TGT TAC TTC ACT GAA TTT CTT CAA AAC CAT TGC AGA AGT GAG GTC ATC CTT GAA AAG TGG CAG AAA AAG AAA ATA GCA GAG ATG GGT CCA GTG CAG TGG CTT GCC ACT CAA AAG AAG GCA GCA GAC AAA GTC GTC TTC CTT CTT TCC AAT GAC GTC AAC AGT GTG TGC GAT GGT ACC TGT GGC AAG AGC GAG GGC AGT CCC AGT GAG AAC TCT CAA GAC CTC TTC CCC CTT GCT TTT AAC CTT TTC TGC AGT GAT CTA AGA AGC CAG ATT CAT CTG CAC AAA TAC GTG GTG GTC TAC TTT AGA GAG ACT GAT ACC AAA GAC GAT TAT AAT GCT CTC AGT GTC TGC CCC AAG TAC CAC CTC ATG AAA GAT GCC ACT GCT TTC TGT GCA GAA CTT GTC AAG CAG CAG TCA GCA GGA AAA AGA TCA 
Pongo_abelii                    ATG GCG CTC GTG CTG CTG AGC CTG GCC GCG CTG TGC AGG AGC GCC GTA CCC CGA GAG CCG ACC GTT CAA TGT GGC TCT GAA ACT GGG CCA TCT CCG GAA TGG ATG CTA CAA CAT GAT CTA ACC CCC GGA GAC TTG AGG GAC CTC CGA GTA GAA CCT GTT AAA ACT AGT GTT GCA ACA GGG GAC TAT TCA ATT TTG ATG AAT GTA AGC TGG GTA CTC CGG GCA GAT GCC AGC ATC CGT TTG TTG ACC AGA CCC TCT GGT GGT AAA TGG ACA TTT TCC TAC ATC GGC TTC CCT GTA GAG CTG AAC ACA GTC TAT TTC ATT GGG GCC CAT AAT ATT CCT AAT GCA AAT ATG AAT GAA GAT GGC CCT TCC ATG TCT GTG AAT TTC ACC TCA CCA GGC TGC CTA GAC CAC ATA ATG AAA TAT AAA AAA AAG TGT GTG AAG GCC GGA AGC CTG TGG GAT CCG AAC ATC ACT GCT TGT AAG AAG AAT ACG GTA GAA GTA AAC TTC ACA ACC AGT CCC CTG GGA AAC AGA TAC ATG GCT CTT ATC CAA CAC ATT ATC GGG TTT TCT CAG GTG TTT GAG CCA CAC CAG AAG AAA CAA ACG CGA ACT TCG GTG GTG ATT CCA GTG ACT GGG GAA AGT GAA GGT GCT ATG ACT CCG TAT TTT CCT ACT TGT GGC AGC GAC TGC ATC CGA CAT AAA GGA ATG GTT GTG CTC TGC CCA CAA ACA GGC ATC CCT TTC CCT CCG GAT AAC AAC AAA AGC AAG CCG GGA GGC TGG CTG CCT CTC CTC CTG CTG TCT CTG CTG GTG GCC CCA TGG GTG CTG GTG GCA GGG ATC TAT CTA ATG TGG AGG CAC GAA AGG ATC ACT TCC TTT TCT ACC ACC CCC CCC ATT AAG GTT CTT GTG GTT TAC CCA TCT GAA ATA TGT TTC CAT CAC ACA ATT TGT TAC TTC ACT GAA TTT CTT CAA AAC CAT TGC AGA AGT GAG GTC ATC CTT GAA AAG TGG CAG AAA AAG AAA ATA GCA GAG ATG GGT CCA GTG CAG TGG CTT GCC ACT CAA AAG AAG GCA GCA GAC AAA GTC GTC TTC CTT CTT TCC AAT GAC GTC AAC AGT GTG TGC GAT GGT ACC TGT GGC AAG AGC GAG GGC AGT CCC AGT GGG AAC TCT CAA GAC CTC TTC CCC CTT GCT TTT AAC CTT TTC TGC AGT GAT CTA AGA AGC CAG ATT CAT CTG CAC AAA TAC GTG GTG GTC TAC TTT AGA GAG ACT GAT ACC AAA GAC GAT TAT AAT GCT CTC AGT GTC TGC CCC AAG TAC CAC CTC ATG AAA GAT GCC ACT GCT TTC TGT GCA GAA CTT GTC AAG CAG CAG TCA GCA GGA AAA AGA TCA 
Nomascus_leucogenys             ATG TCG CTC GTG CTG CTG AGC CTG GTC GCG CTG TGC AGG AGC GCC GTA CCC CGA GAG CCG ACC GTT CAA TGT GGC TCT GAA ACT GGG CCA TCT CCA GAG TGG ATG CTA CAA CAT GAT CTA ACC CCT GGA GAC TTG AGG GAC CTC CGA GTA GAA CCT GTT AAA ATT AGT GTT GCA ACA GGG GAC TAT TCA ATT TTG ATG AAT GTA AGC TGG GTA CTC CGG GCA GAT GCC AGC ATC CGC TTG TTG ACC AGA CCC TCT GGT GGT AAA TGG ACA TTT TCC TAC ATC GGC TTC CCT GTA GAG CTG AAC ACA GTC TAT TTC ATT GGG GCC CAT AAT ATT CCT AAT GCA AAT ATG AAT GAA GAT GGC CCT TCC ATG TCT GTG AAT TTC ACC TCA CCA GGC TGC CTA GAC CAC ATA ATG AAA TAT AAA AAA AAG TGT GTC AAG GCC GGA AGC CTG TGG GAT CCG AAC ATC ACT GCT TGT AAG AAG AAT ACG GTA GAA GTG AAC TTC ACA ACC ACT CCC CTG GGA AAC AGA TAC ATG GTT CTT ATC CAA CAC ATC ATC GGG TTT TCT CAG GTG TTT GAG CCA CAC CAG AAG AAA CAA AAG CGA GCT TCA GTG GTG ATT CCA GTG ACT GGG GAA AGT GAA GGT GCT ATG ACT CCG TAT TTT CCT ACT TGT GGC AGC GAC TGC ATC CGA CAT AAA GGA ACG GTT GTG CTC TGC CCA CAA ACA GGC ATC CCT TTC GCT TTG GAT AAC AAC AAA AGC AAG CCA GGA GGC TGG CTG CCT CTC CTC CTG CCG TCT CTG CTG GTG GCC ACA TGG ATG CTG GTG GCA GGG ATC TAT CTA ATG TGG AGG CAC GAA AGG ATC ACT TCC TTT TCT ACC ACC CCC CCC ATT AAG GTT CTT GTG GTT TAC CCA TCT GAA ATA TGT TTC CAT CAC ACA ATT TGT TAC TTC ACT GAA TTT CTT CAA AAC CAT TGC AGA AGT GAG GTC ATC CTT GAA AAG TGG CAG AAA AAG AAA ATA GCA GAG ATA GGT CCA GTG CAG TGG CTT GCC ACT CAA AAG AAG GCA GCA GAC AAA GTC GTC TTC CTT CTT TCC AAT GAT GTC AAC AGT GTG TGC GAT GGT ACC TGT GGC AAG AGC GAG AGC AGT CCC AGT GAG AAC TCT CAA GAC CTC TTC CCC CTT GCC TTT AAC CTT TTC TGC AGT GAT CTA AGA AGC CAG ATT CAT CTG CAC AAA TAC GTG GTG GTC TAC TTT AGA GAG ACT GAT ACC AAA GAC GAT TAT AAT GCT CTC AGT GTC TGC CCC AAG TAC TAC CTC ATG AAG GAT GCC ACA GCT TTC TGT GCA GAA CTT GTC AAG CAG CAG TCA GCA GGA AAA AGA TCA 
Symphalangus_syndactylus        ATG TCG CTC GTG CTA CTG AGC CTG GTC GCG CTG TGC AGG AGC GCC GTA CCC CGA GAG CCG ACC GTT CAA TGT GGC TCT GAA ACT GGG CCA TCT CCA GAG TGG ATG CTA CAA CAT GAT CTA ACC CCT GGA GAC TTG AGG GAC CTC CGA GTA AAA CCT GTT AAA ACT AGT GTT GCA ACA AGG GAC TAT TCA ATT TTG ATG AAT GTA AGC TGG GTA CTC CGG GCA GAT GCC AGT ATC CGC TTG TTG ACC AGA CCC TCT GGT GGT AAA TGG ACA TTT TCC TAC ATC GGC TTC CCT GTA GAG CTG AAC ACA GTC TAT TTC ATT GGG GCC CAT AAT ATT CCT AAT GCA AAT ATG AAT GAA GAT GGC CCT TCC ATG TCT GTG AAT TTC ACC TCA CCA GGC TGC CTA GAC CAC ATA ATG AAA TAT AAA AAA AAG TGT GTC AAG GCT GGA AGC CTG TGG GAT CCG AAC ATC ACT GCT TGT AAG AAG AAT ACG GTA GAA GTG AAC TTC ACA ACC ACT CCC CTG GGA AAC AGA TAC ATG GTT CTT ATC CAA CAC ATC ATC GGG TTT TCT CAG GTG TTT GAG CCA CAC CAG AAG AAA CAA AAG CGA GCT TCA GTG GTG ATT CCA GTG ACT GGG GAA AGT GAA GGT GCT ATG ACT CCG TAT TTT CCT ACT TGT GGC AGC GAC TGC ATC CGA CAT AAA GGA ACG GTT GTG CTC TGC CCA CAA ACA GGC ATC CCT TTC GCT TTG GAT AAC AAC AAA AGC AAG CCA GGA GGC TGG CTG CCT CTC CTC CTG CCG TCT CTG CTG GTG GCC ACA TGG ATG CTG GTG GCA GGG ATC TAT CTA ATG TGG AGG CAC GAA AGG ATC ACT TCC TTT TCT ACC ACC CCC CCC ATT AAG GTT CTT GTG GTT TAC CCA TCT GAA ATA TGT TTC CAT CAC ACA ATT TGT TAC TTC ACT GAA TTT CTT CAA AAC CAT TGC AGA AGT GAG GTC ATC CTT GAA AAG TGG CAG AAA AAG AAA ATA GCA GAG ATA GGT CCA GTG CAG TGG CTT GCC ACT CAA AAG AGG GCA GCA GAC AAA GTC GTC TTC CTT CTT TCC AAT GAT GTC AAC AGT GTG TGC GAT GGT ACC TGT GGC AAG GGC GAG AGC AGT CCC AGT GAG AAC TCT CAA GAC CTC TTC CCC CTT GCC TTT AAC CTT TTC TGC AGT GAT CTA AGA AGC CAG ATT CAT CTG CAC AAA TAC GTG GTG GTC TAC TTT AGA GAG ACT GAT ACC AAA GAC GAT TAT AAT GCT CTC AGT GTC TGC CCC AAG TAC TAC CTC ATG AAG GAT GCC ACT GCT TTC TGT GCA GAA CTT GTC AAA CAG CAG TCA GCA GGA AAA AGA TCA 
Hylobates_moloch                ATG TCG CTC GTG CTG CTG AGC CTG GTC GCG CTG TGC AGA AGC GCC GTA CCC CGA GAG CCG ACC GTT CAA TGT GGC TCT GAA ACT GGG CCA TCT CCA GAG TGG ATG CTA CAA CAT GAT CTA ACC CCT GGA GAC TTG AGG GAC CTC CGA GTA GAA CCT GTT AAA ACC AGT GTT GCA GCA GGG GAC TAT TCA ATT TTG ATG AAT GTA AGC TGG GTA CTC CGG GCA GAT GCC AGC ATC CGC TTG TTG ACC AGA CCC TCT GGT GGT AAA TGG ACA TTT TCC TAC ATC GGC TTC CCC GTA GAG CTG AAC ACA GTC TAT TTC ATT GGG GCC CAT AAT ATT CCT AAT GCA AAT ATG AAT GAA GAT GGC CCT TCC ATG TCT GTG AAT TTC ACC TCA CCA GGC TGC CTA GAC CAC ATA ATG AAA TAT AAA AAA AAG TGT GTC AAG GCC GGA AGC CTG TGG GAT CCG AAC ATC ACT GCT TGT AAG AAG AAT ACG GTA GAA GTG AAC TTC ACA ACC ACT CCC CTG GGA AAC AGA TAC ATG GTT CTT ATC CAA CAC ATC ATC GGG TTT TCT CAG GTG TTT GAG CCA CAC CAG AAG AAA CAA AAG CGA GCT TCA GTG GTT ATT CCA GTG ACT GGG GAA AGT GAA GGT GCT ATG ACT CCG TAT TTT CCT ACT TGT GGC AGC GAC TGC ATC CGA CAT AAA GGA ACG GTT GTG CTC TGC CCA CAA ACA GGC ATC CCT TTC GCT TTG GAT AAC AAC AAA AGC AAG CCA GGA GGC TGG CTG CCT CTC CTC CTG CCG TCT CTG CTG GTG GCC ACA TGG ATG CTG GTG GCA GGG ATC TAT CTA ATG TGG AGG CAC GAA AGG ATC ACT TCC TTT TCT ACC ACC CCC CCC ATT AAG GTT CTT GTG GTT TAC CCA TCT GAA ATA TGT TTC CAT CAC ACA ATT TGT TAC TTC ACT GAA TTT CTT CAA AAC CAT TGC AGA AGT GAG GTC ATC CTT GAA AAG TGG CAG AAA AAG CAA ATA GCA GAG ATA GGT CCA GTG CAG TGG CTT GCC ACT CAA AAG AAG GCA GCA GAC AAA GTC GTC TTC CTT CTT TCC AAT GAC GTC AAC AGT GTG TGC GAT GGT ACC TGT GGC AAG AGC GAG AGC AGT CCC AGT GAG AAC TCT CAA GAC CTC TTC CCC CTT GCC TTT AAC CTT TTC TGC AGT GAT CTA AGA AGC CAG ATT CAT CTG CAC AAA TAC GTG GTG GTC TAC TTT AGA GAG ACT GAT ACC AAA GAC GAT TAT AAT GCT CTC AGT GTC TGC CCC AAG TAC TAC CTC ATG AAG GAT GCC ACT GCT TTC TGT GCA GAA CTT GTC AAG CAG CAG TCA GCA GGG AAA AGA TCA 
Macaca_mulatta                  ATG TCG CTC GTG CTG CTG ACC CTG GCC GCG CTG TGC AGG AGC GCC GTA CCC CGA GAG CCG ACC GTT CAG TGT GGC TCT GAA ACT GGG CCG TCT CCA GAG TGG ATG CTA CAA CAT GAT CTA ACC CCT GGA GAC TTG AGG GAC CTC CGA GTA GAA CCT GTT AAA ACT AGT GTT GCA ACA GGG GAC TAT TCA ATT TTG ATG AAT GTA AGC TGG GTA CTC CGG GCA GAT GCC AGC ATC CGC TTG TTG ACC AGA CCC TCA GGT GGT AAA TGG ACG TTT TCC TAC ATC GGC TTC CCT GTA GAG CTG AAC ACA GTC TAT TTC ATT GGG GCC CAT AAT ATT CCT AAT GCA AAT ATG AAT GAA GAT GGC CCT TCC ATG TCT TTG AAT TTC ACC TCA CCA GGC TGC CTA GAC CAC ATA ATG AAA TAT AAA AAA AAG TGT GTC AAG GCC GGA AGC CTG TGG GAT CCG AAC ATC ACT GCT TGT AAG AAG AAT ACG GTA GAA GTG AAC TTC ACA ACC AGT CCC CTG GGA AAC AGA TAC ATG GCT CTT ATC CAA CAC ATC ATC GGG TTT TCT CAG GTG TCT GAG CCA TAC CAG AAC AAA CAA ACG CGA GCT TCA GTG GTG ATT CCA GTG ACT GAG GAA AGT GAA GGT GCT ATG ACT CCG TAT TTT CCT ACT TGT GGC AGC GAC TGC ATC CGA CAT AAA GGA ACG GTT GTG CTC TGC CCA CAA ACA GGT GTC CCT TTC CCT CTG GAT AAC AAC AGA AGC AAG CCG GGA GGC TGG CTG CCT CTC CTC CTG CCA TCT CTG CTG GTG GTG ACA TGG GTA CTG GTG GCA GGG ATC TAT CTA ATG TGG AGG CAC GAA AGG AAC ACT TCC TTT TCT ACC ACC CCC CCC ATT AAG GTT CTT GTG GTT TAC CCA TCT GAA ATA TGT TTC CAT CAC ACA ATT TGT TAC TTC ACT GAA TTT CTT CAA AAC CAT TGC AGA AGT GAG GTC ATC CTT GAA AAG TGG CAG AAA AAG AAA ATA GCA GAG ATG GGT CCA GTG CAG TGG CTT GCC ACT CAA AAG AAG GCA GCA GAC AAA GTT GTC TTC CTT CTT TCC AAT GAC GTC AAC AGT GTT TGC GAT GGT ACC TGT GCC AAG AGT GAG GGC AGT CCC AGT GAG AAC TCT CAA GAC CTC TTC CCC CTT GCC TTT AAC CTT TTC TGC AGT GAT CTA AGA AGC CAG ACT CAT CTG CAC AAA TAT GTG GTG GTC TAC TTT AGA GAG ACT GAT ACC AAA GAC AAT TAT AAT GCT CTC AGT GTC TGC CCC AAG TAC CAC CTC ATG AAG GAT GCC ACT GCT TTC TGT GCA GAA CTT GTC AAG CAG CAG TCA GCA GGA AAA AGA TCG 
Macaca_fascicularis             ATG TCG CTC GTG CTG CTG ACC CTG GCC GCG CTG TGC AGG AGT GCC GTA CCC CGA GAG CCG ACC GTT CAG TGT GGC TCT GAA ACT GGG CCG TCT CCA GAG TGG ATG CTA CAA CAT GAT CTA ACC CCT GGA GAC TTG AGG GAC CTC CGA GTA GAA CCT GTT AAA ACT AGT GCT GCA ACA GGG GAC TAT TCA ATT TTG ATG AAT GTA AGC TGG GTA CTC CGG GCA GAT GCC AGC ATC CGC TTG TTG ACC AGA CCC TCA GGT GGT AAA TGG ACG TTT TCC TAC ATC GGC TTC CCT GTA GAG CTG AAC ACA GTC TAT TTC ATT GGG GCC CAT AAT ATT CCT AAT GCA AAT ATG AAT GAA GAT GGC CCT TCC ATG TCT TTG AAT TTC ACC TCA CCA GGC TGC CTA GAC CAC ATA ATG AAA TAT AAA AAA AAG TGT GTC AAG GCC GGA AGC CTG TGG GAT CCG AAC ATC ACT GCT TGT AAG AAG AAT ACG GTA GAA GTG AAC TTT ACA ACC AGT CCC CTG GGA AAC AGA TAC ATG GCT CTT ATC CAA CAC ATC ATC GGG TTT TCT CAG GTG TCT GAG CCA TAC CAG AAC AAA CAA ACG CGA GCT TCA GTG GTG ATT CCA GTG ACT GAG GAA AGT GAA GGT GCT ATG ACT CCG TAT TTT CCT ACT TGT GGC AGC GAC TGC ATC CGA CAT AAA GGA ACG GTT GTG CTC TGC CCA CAA ACA GGT GTC CCT TTC CCT CTG GAT AAC AAC AGA AGC AAG CCG GGA GGC TGG CTG CCT CTC CTC CTG CCA TCT CTG CTG GTG GTG ACA TGG GTG CTG GTG GCA GGG ATC TAT CTA ATG TGG AGG CAC GAA AGG AAC ACT TCC TTT TCT ACC ACC CCC CCC ATT AAG GTT CTT GTG GTT TAC CCA TCT GAA ATA TGT TTC CAT CAC ACA ATT TAT TAC TTC ACT GAA TTT CTT CAA AAC CAT TGC AGA AGT GAG GTC ATC CTT GAA AAG TGG CAG AAA AAG AAA ATA GCA GAG ATG GGT CCA GTG CAG TGG CTT GCC ACT CAA AAG AAG GCA GCA GAC AAA GTT GTC TTC CTT CTT TCC AAT GAC GTC AAC AGT GTT TGC GAT GGT ACC TGT GCC AAG AGT GAG GGC AGT CCC AGT GAG AAC TCT CAA GAC CTC TTC CCC CTT GCC TTT AAC CTT TTC TGC AGT GAT CTA AGA AGC CAG ACT CAT CTG CAC AAA TAT GTG GTG GTC TAC TTT AGA GAG ACT GAT ACC AAA GAC AAT TAT AAT GCT CTC AGT GTC TGC CCC AAG TAC CAC CTC ATG AAG GAT GCC ACT GCT TTC TGT GCA GAA CTT GTC AAG CAG CAG TCA GCA GGA AAA AGA TCG 
Colobus_angolensis              ATG TCG CTC GTG CTG CTG AGC CTG GCC GCG CTG TGC AGG AGC GCC GTA CCT CGA GAG CCG ACC GTT CAA TGT GGC TCT GAA ACT GGA CCA TCT CCA GAG TGG ATG CTA CAA CAT GAT CTG ACC CCT GGA GAC TTG AGG GAC CTC CGA GTA GAA CCT GTT AAA ACT AGT GTT GCA ACA GGG GAC TAT TCA ATT TTG ATG AAC GTA AGC TGG GTA CTC CGG GCA GAT GCC AGC ATC CGC TTG TTG ACC AGA CCC TCA GGT GGT AAA TGG ACG TTT TCC TAC ATC GGC TTC CCT GTA GAG CTG AAC ACA GTC TAT TTC ATT GGG GCC CAT AAT ATT CCT AAT GCA AAT ATG AAT GAA GAT GGC CCT TCC ATG TCT GTG AAT TTC ACT TCA CCA GGC TGC CTA GAC CAC ATA ATG AAA TAT AAA AAA AAG TGT GTC AAG GCC GGA AGC CTG TGG GAT CCG AAT ATC ACT GCT TGT AAG AAG AAT ACA GTA GAA GTG AAC TTC ACA ACC AGT CCT CTG GGA AAC AGA TAC ATG GCT CTT ATC CAA CAC ATC ATC GGG TTT TCT CAA GTG TCT GAG CCA CAC CAG AAC AAA CAA ACG CGA GCT TCA GTG GTG ATT CCA GTG ACT GAG GAA AGT GAA GGT GCT ATG ACT CCG TAT TTT CCT ACT TGT GGC AGC GAC TGC ATC CGA CAT AAA GGA ACG GTT GTG CTC TGC CCA CAA ACA GGC GTC CCT TTC CCT CTG GAT AAT AAC AGA AGC AAA CCG GGA GGC TGG CTG CCT CTC CTC CTG CCG TCT CTG CTG GTG GTG ATA TGG GTG CTG GTG GCA GGG ATC TAT CTA ATG TGG ATG CAC GAA AGG AAC ACT TCC TTT TCT ACC ACC CCC TCC ATT AAG GTT CTT GTG GTT TAC CCA TCT GAC ATA TGT TTT CAT CAC ACA ATT TGT TAC TTC ACT GAA TTT CTT CAA AAC CAT TGC AGA AGT GAG GTC ATC CTT GAA AAG TGG CAG AAA AAG AAA ATA GCA GAG ATG GGT CCA GTG CAG TGG CTT GCC ACT CAA AAG AAG GCA GCA GAC AAA GTT GTC TTC CTT CTT TCC AAT GAC GTA AAC AGT GTT TGC GAT GGT ACC TGT GCC AAG AGT GAG GGC AGT CCC AGT GAG AAC TCT CAA GAC CTC TTC CCC CTT GCC TTT AAC CTT TTC TGC AGT GAT CTA AGA AGC CAG ACT CAT CTG CAC AAA TAT GTG GTG GTC TAC TTT AGA GAG ACT GAT ACC AAA GAC AAT TAT AAT GCT CTC AGT GTC TGC CCC AAG TAC CAC CTC ATG AAG GAT GCC ACT GCT TTC TGT GCA GAA CTT GTC AAG CAG CAG TCA GCA GGA AAA AGA TCA 
Chlorocebus_sabaeus             ATG TCG CTC GTG CTG CTG ACC CTG GCC GCG CTG TGC AGG AGC GCC GTA CCC CGA GAG CCG ACC GTT CAG TGT GGC TCT GAA ACT GGG CCG TCT CCA GAG TGG ATG CTA CAA CAT GAT CTA ACC CCT GGA GAC TTG AGG GAC CTC CGA GTA GAA CCT GTT AAA ACT AGT GTT GCA ACA GGG GAC TAT TCA ATT TTG ATG AAT GTA AGC TGG GTA CTC CGG GCA GAT GCC AGC ATC CGC TTG TTG ACC AGA CCC TCA GGT GGT AAA TGG ACG TTT TCC TAC ATC GGC TTC CCT GTA GAG CTA AAC ACA GTC TAT TTC ATT GGG GCC CAT AAT ATT CCT AAT GCA AAT ATG AAT GAA GAT GGC CCT TCC ATG TCT GTG AAT TTC ACC TCA CCA GGC TGC CTA GAC CAC ATA ATG AAA TAT AAA AAA AAG TGT GTC AAG GCC GGA AGC CTG TGG GAT CCA AAC ATC ACT GCT TGT AAG AAG AAT ACA GTA GAA GTG AAC TTC ACA ACC AGT CCC CTG GGA AAC AGA TAC ATG GCT CTT ATC CAA CAC ATC ATC GGG TTT TCT CAG GTG TCT GAG CCA CAC CAG AAC AAA CCA ATG CGA GCT TCA GTG GTG ATT CCA GTG ACT GAG GAA AGT GAA GGT GCT ATG ACT CCG TAT TTT CCT ACT TGT GGC AGC GAC TGC ATC CGA CAT AAA GGA ACG GTT GTG CTC TGC CCA CAA ACA GGC GTC CCT TTC CCT CTG GAT AAC AAC AGA AGC AAG CGG GGA GGC TGG CTG CCT CTC CTC CTG CCG TCT CTG CTG GTG GCC ACA TGG GTG CTG GTG GCA GGG ATC TAT CTA ATG TGG AGG CAC GAA AGG AAC ACT TCC TTT TCT ACC ACC CCC CCC ATT AAG GTT CTT GTG GTT TAC CCA TCT GAA ATA TGT TTC CAT CAC ACA ATT TGT TAC TTC ACT GAA TTT CTT CAA AAC CAT TGC AGA AGT GAG GTC ATC CTT GAA AAG TGG CAG AAA AAG AAA ATA GCA GAG ATG GGT CCA GTG CAG TGG CTT GCC ACT CAA AAG AAG GCA GCA GAC AAA GTT GTC TTC CTT CTT TCC AAT GAC GTC AAC AGT GTT TGC GAT GGT ACC TGT GCC AAG AGT GAG GGC AGT CCC AGT GAG AAC TCT CAA GAC CTC TTC CCC CTT GCC TTT AAC CTT TTC TGC AGT GAT CTA AGA AGC CAG ACT CAT CTG CAC AAA TAT GTG GTG GTC TAC TTT AGA GAG ACT GAT ACC AAA GAC AAT TAT AAT GCT CTC AGT GTC TGC CCC AAG TAC CAA CTC ATG AAG GAT GCC ACT GCT TTC TGT GCA GAA CTT GTC AAG CAG CAG TCA GCA GGA AAA AGA TCA 
Cercocebus_atys                 ATG TCG CTC GTG CTG CTG ACC CTG GCC GCG CTG TGC AGG AGC ACC GTA CCC CGA GAG CCG ACC GTT CAG TGT GGC TCT GAA ACT GGG CCG TCT CCA GAG TGG ATG CTA CAA CAT GAT CTA ACC CCT GGA GAC TTG AGG GAC CTC CGA GTA GAA CCT GTT AAA ACT AGT GTT GCA ACA GGG GAC TAT TCA ATT TTG ATG AAT GTA AGC TGG GTA CTC CGG GCA GAT GCC AGC ATC CGC TTG TTG ACC AGA CCC TCA GGT GGT AAA TGG ACG TTT TCC TAC ATC GGC TTC CCT GTA GAG CTG AAC ACA GTC TAT TTC ATT GGG GCC CAT AAT ATT CCT AAT GCA AAT ATG AAT GAA GAT GGC CCT TCC ATG TCT GTG AAT TTC ACC TCA CCA GGC TGC CTA GAC CAC ATA ATG AAA TAT AAA AAA AAG TGT GTC AAG GCC GGA AGC CTG TGG GAT CCG AAC ATC ACT GCT TGT AAG AAG AAT ACG GTA GAA GTG AAC TTC ACA ACC AGT CCC CTG GGA AAC AGA TAC ATG GCT CTT ATC CAA CAC ATC ATC GGG TTT TCT CAG GTG TCT GAG CCA CAC CAG AAC AAA CAA ACG CGA GCT TCA GTG GTG ATT CCA GTG ACT GAG GAA AGT GAA GGT GCT ATG ACT CCG TAT TTT CCT ACT TGT GGC AGC GAC TGC ATC CGA CAT AAA GGA ACG GTT GTG CTC TGC CCA CAA ACA GGC GTC CCT TTC CCT CTG GAT AAC AAC AGA AGC AAG CGG GGA GGC TGG CTG CCT CTC CTC CTG CCA TCT CTG CTG GTG GCC ACA TGG GTG CTG GTG GCA GGG ATC TAT CTA ATG TGG AGG CAC GAA AGG AAC ACT TCC TTT TCT ACC ACC CCC CCC ATT AAG GTT CTT GTG GTT TAC CCA TCT GAA ATA TGT TTC CAT CAC ACA ATT TGT TAC TTC ACT GAA TTT CTT CAA AAC CAT TGC AGA AGT GAG GTC ATC CTT GAA AAG TGG CAG AAA AAG AAA ATA GCA GAG ATG GGT CCA GTG CAG TGG CTT GCC ACT CAA AAG AAG GCA GCA GAC AAA GTT GTC TTC CTT CTT TCC AAT GAC GTC AAC AGT GTT TGC GAT GGT ACC TGT GCC AAG AGT GAG GGC AGT CCC AGT GAG AAC TCT CAA GAC CTC TTC CCC CTT GCC TTT AAC CTT TTC TGC AGT GAT CTA AGA AGC CAG ACT CAT CTG CAC AAA TAT GTG GTG GTC TAC TTT AGA GAG ACT GAT ACC AAA GAC AAT TAT AAT GCT CTC AGT GTC TGC CCC AAG TAC CAC CTC ATG AAG GAT GCC ACT GCT TTC TGT GCA GAA CTT GTC AAG CAG CAG TCA GCA GGA AAA AGA TCA 
Macaca_nemestrina               ATG TCG CTC GTG CTG CTG ACC CTG GCC GCG CTG TGC AGG AGC GCC GTA CCC CGA GAG CCG ACC GTT CAG TGT GGC TCT GAA ACT GGG CCG TCT CCA GAG TGG ATG CTA CAA CAT GAT CTA ACC CCT GGA GAC TTG AGG GAC CTC CGA GTA GAA CCT GTT AAA ACT AGT GTT GCA ACA GGG GAC TAT TCA ATT TTG ATG AAT GTA AGC TGG GTA CTC CGG GCA GAT GCC AGC ATC CGC TTG TTG ATC AGA CCC TCA GGT GGT AAA TGG ACG TTT TCC TAC ATC GGC TTC CCT GTA GAG CTG AAC ACA GTC TAT TTC ATT GGG GCC CAT AAT ATT CCT AAT GCA AAT ATG AAT GAA GAT GGC CCT TCC ATG TCT GTG AAT TTC ACC TCA CCA GGC TGC CTA GAC CAC ATA ATG AAA TAT AAA AAA AAG TGT GTC AAG GCC GGA AGC CTG TGG GAT CCG AAC ATC ACT GCT TGT AAG AAG AAT ACG GTA GAA GTG AAC TTC ACA ACC AGT CCC CTG GGA AAC AGA TAC ATG GCT CTT ATC CAA CAC ATC ATC GGG TTT TCT CAG GTG TCT GAG CCA TAC CAG AAC AAA CAA ACG CGA GCT TCA GTG GTG ATT CCA GTG ACT GAG GAA AGT GAA GGT GCT ATG ACT CCG TAT TTT CCT ACT TGT GGC AGC GAC TGC ATC CGA CAT AAA GGA ACG GTT GTG CTC TGC CCA CAA ACA GGC GTC CCT TTC CCT CTG GAT AAC AAC AGA AGC AAG CCG GGA GGC TGG CTG CCT CTC CTC CTG CCA TCT CTG CTG GTG GTG ACA TGG GTG CTG GTG GCA GGG ATC TAT CTA ATG TGG AGG CAC GAA AGG AAC ACT TCC TTT TCT ACC ACC CCC CCT ATT AAG GTT CTT GTG GTT TAC CCA TCT GAA ATA TGT TTC CAT CAC ACA ATT TGT TAC TTC ACT GAA TTT CTT CGA AAC CAT TGC AGA AGT GAG GTC ATC CTT GAA AAG TGG CAG AAA AAG AAA ATA GCA GAG ATG GGT CCA GTG CAG TGG CTT GCC ACT CAA AAG AAG GCA GCA GAC AAA GTT GTC TTC CTT CTT TCC AAT GAC ATC AAC AGT GTT TGC GAT GGT ACC TGT GCC AAG AGT GAG GGC AGT CCC AGT GAG AAC TCT CAA GAC CTC TTC CCC CTT GCC TTT AAC CTT TTC TGC AGT GAT CTA AGA AGC CAG ACT CAT CTG CAC AAA TAT GTG GTG GTC TAC TTT AGA GAG ACT GAT ACC AAA GAC AAT TAT AAT GCT CTC AGT GTC TGC CCC AAG TAC CAC CTC ATG AAG GAT GCC ACT GCT TTC TGT GCA GAA CTT GTC AAG CAG CAG TCA GCA GGA AAA AGA TCG 
Theropithecus_gelada            ATG TCG CTC GTG CTG CTG ACC CTG GCC GCG CTG TGC AGG AGC GCC GTA CCC CGA GAG CCG ACC GTT CAG TGT GGC TCT GAA ACT GGG CCG TCT CCA GAG TGG ATG CTA CAA CAT GAT CTA ACC CCT GGA GAC TTG AGG GAC CTC CGA GTA GAA CCT GTT AAA ACT AGT GTT GCA ACA GGG GAC TAT TCA ATT TTG ATG AAT GTA AGC TGG GTA CTC CGG GCA GAT GCC AGC ATC CGC TTG TTG ACC AGA CCC TCA GGT GGT AAA TGG ACG TTT TCC TAC ATC GGC TTC CCT GTA GAG CTG AAC ACA GTC TAT TTC ATT GGG GCC CAT AAT ATT CCT AAT GCA AAT ATG AAT GAA GAT GGC CCT TCC ATG TCT GTG AAT TTC ACC TCA CCA GGC TGC CTA GAC CAC ATA ATG AAA TAT AAA AAA AAG TGT GTC AAG GCC GGA AGC CTG TGG GAT CCG AAC ATC ACT GCT TGT AAG AAG AAT ACG GTA GAA GTG AAC TTC ACA ACC AGT CCC CTG GGA AAT AGA TAC ATG GCT CTT ATC CAA CAC ATC ATC GGG TTT TCT CAG GTG TCT GAG CCA CAC CAG AAC AAA CAA ACG CGA GCT TCA GTG GTG ATT CCA GTG ACT GAG GAA AGT GAA GGT GCT ATG ACT CCG TAT TTT CCT ACT TGT GGC AGC GAC TGC ATC CGA CAT AAA GGA ACG GTT GTG CTC TGC CCA CAA ACA GGC GTC CCT TTC CCT CTG GAT AAC AAC AGA AGC AAG CGG GGA GGC TGG CTG CCT CTC CTC CTG CCG TCT CTG CTG GTG GCC ACA TGG GTG CTG GTG GCA GGG ATC TAT CTA ATG TGG AGG CAC GAA AGG AAC ACT TCC TTT TCT ACC ACC CCC CCC ATT AAG GTT CTT GTG GTT TAC CCA TCT GAA ATA TGT TTC CAT CAC ACA ATT TGT TAC TTC ACT GAA TTT CTT CAA AAC CAT TGC AGA AGT GAG GTC ATC CTT GAA AAG TGG CAG AAA AAG AAA ATA GCA GAG ATG GGT CCA GTG CAG TGG CTT GCC ACT CAA AAG AAG GCA GCA GAC AAA GTT GTC TTC CTT CTT TCC AAT GAC GTC AAC AGT GTT TGC GAT GGT ACC TGT GCC AAG AGT GAG GGC AGT CCC AGT GAG AAC TCT CAA GAC CTC TTC CCC CTT GCC TTT AAC CTT TTC TGC AGT GAT CTA AGA AGC CAG ACT CAT CTG CAC AAA TAT GTG GTG GTC TAC TTT AGA GAG ACT GAT ACC AAA GAC AAT TAT AAT GCT CTC AGT GTC TGC CCC AAG TAC CAC CTC ATG AAG GAT GCC ACT GCT TTC TGT GCA GAA CTT GTC AAG CAG CAG TCA GCA GGA AAA AGA TCA 
Mandrillus_leucophaeus          ATG TCG CTC GTG CTG CTG ACC CTG GCC GCG CTG TGC AGG AGC GCC GTA CCC CGA GAG CCG ACC GTT CAG TGT GGC TCT GAA ACT GGG CCG TCT CCA GAG TGG ATG CTA CAA CAT GAT CTA ACC CCT GGA GAC TTG AGG GAC CTC CGA GTA GAA CCT GTT AAA ACT AGT GTT GCA ACA GGG GAC TAT TCA ATT TTG ATG AAT GTA AGC TGG ATA CTC CGG GCA GAT GCC AGC ATC CGC TTG TTG ACC AGA CCC TCA GGT GGT AAA TGG ACG TTT TCC TAC ATC GGC TTC CCT GTA GAG CTG AAC ACA GTC TAT TTC ATT GGG GCC CAT AAT ATT CCT AAT GCA AAT ATG AAT GAA GAT GGC CCT TCC ATG TCT GTG AAT TTC ACC TCA CCA GGC TGC CTA GAC CAC ATA ATG AAA TAT AAA AAA AAG TGT GTC AAG GCC GGA AGC CTG TGG GAT CCG AAC ATC ACT GCT TGT AAG AAG AAT ACG GTA GAA GTG AAC TTC ACA ACC AGT CCC CTG GGA AAC AGA TAC ATG GCT CTT ATC CAA CAC ATC ATC GGG TTT TCT CAG GTG TCT GAG CCA CAC CAG AAC AAA CAA ACG CGA GCT TCA GTG GTG ATT CCA GTG ACT GAG GAA AGT GAA GGT GCT ATG ACT CCG TAT TTT CCT ACT TGT GGC AGC GAC TGC ATC CGA CAT AAA GGA ACG GTT GTG CTC TGC CCA CAA ACA GGC GTC CCT TTC CCT CTG GAT AAC AAC AGA AGC AAG CGG GGA GGC TGG CTG CCT CTC CTC CTG CCA TCT CTG CTG GTG GCC ACA TGG ATG CTG GTG GCA GGG ATC TAT CTA ATG TGG AGG CAC GAA AGG AAC ACT TCC TTT TCT ACC ACC CCC CCC ATT AAG GTT CTT GTG GTT TAC CCA TCT GAA ATA TGT TTC CAT CAC ACA ATT TGT TAC TTC ACT GAA TTT CTT CAA AAC CAT TGC AGA AGT GAG GTC ATC CTT GAA AAG TGG CAG AAA AAG AAA ATA GCA GAG ATG GGT CCA GTG CAG TGG CTT GCC ACT CAA AAG AAG GCA GCA GAC AAA GTT GTC TTC CTT CTT TCC AAT GAC GTC AAC AGT GTT TGC GAT GGT ACC TGT GCC AAG AGT GAG GGC AGT CCC AGT GAG AAC TCT CAA GAC CTC TTC CCC CTT GCC TTT AAC CTT TTC TGC AGT GAT CTA AGA AGC CAG ACT CAT CTG CAC AAA TAT GTG GTG GTC TAC TTT AGA GAG ACT GAT ACC AAA GAC AAT TAT AAT GCT CTC AGT GTC TGC CCC AAG TAC CAC CTC ATG AAG GAT GCC ACT GCT TTC TGT GCA GAA CTT GTC AAG CAG CAG TCA GCA GGA AAA AGA TCA 
Rhinopithecus_bieti             ATG TCG CTT GTG CTG CTG AGC CTG GCC GCG CTG TGC AGG AGC GCA GTA CCT CGA GAG CCG ACC GTT CAA TGT GGC TCT GAA ACT GGG CCG TCT CCA GAG TGG ATG CTA CAA CAT GAT CTA ACC CCT GGA GAC TTG AGG GAC CTC CGA GTA GAA CCT GTT AAA ACT AGT GTT GCA ACA GGG GAC TAT TCA ATT TTG ATG AAC GTA AGC TGG GTA CTC CGG GCA GAT GCC AGC ATC CGC TTA TTG ACC AGA CCC TCA GGT GGT AAA TGG ACG TTC TCC TAC GTC GGC TTC CCT GTA GAG CTG AAC ACA GTC TAT TTC ATT GGG GCC CAT AAT ATT CCT AAT GCA AAT ATG AAT GAA GAT GGC CCT TCC ATG TCT GTG AAT TTC ACC TCA CCA GGC TGC CTA GAC CAC ATA ATG AAA TAT AAA AAA AAG TGT GTC GAG GCC GGA AGC CTG TGG GAT CCG AAC ATC ACT GCT TGT AAA AAG AAT ACG GTA GAA GTG AAC TTC ACA ACC AGT CCT CTG GGA AAC AGA TAC ATG GCT CTT ATC CAA CAC ATC ATC GGG TTT TCT CAA GTG TCT GAG CCA CAC CAG AAC AAA CGC ACG CGA GCT TCA GTG GTG ATT CCA GTG ACT GAG GAA AGT GAA GGT GCT ATG ACT CCG TAT TTT CCT ACT TGT GGC AGC GAC TGC ATC CGA CAT AAA GGA ACG GTT GTG CTC TGC CCA CAA ACA GGC GTC CCT TTC CCT CTG GAT AAC AAC AGA AGC AAA CCG GGA GGC TGG CTG CCT CTC CTC CTG CCG TCT CTG CTG GTG GTG ACA TGG GTG GTG GTG GCA GGG ATT TAT CTA ATG TGG AGG CAC GAA AGG AAC ACT TCC TTT TCT ACC ACC CCC TCC ATT AAG GTT CTT GTT GTT TAC CCA TCT GAA ATA TGT TTT CAT CAC ACA ATT TGT TAC TTC ACT GAA TTT CTT CAA AAC CAT TGC AGA AGT GAG GTC ATC CTT GAA AAG TGG CAG AAA AAG AAA ATA GCA GAG ATG GGT CCA GTG CAG TGG CTT GCC ACT CAA AAG AAG GCA GCA GAC AAA GTT GTC TTC CTT CTT TCC AGT GAC GTA AAC AGT GTT TGT GAT GGT ACC TGT GCC AAG AGT GAG GGC AGT CCC AGT GAG AAC TCT CAA GAC CTC TTC CCC CTT GCC TTT AAC CTT TTC TGC AGT GAT CTA AGA AGC CAG ACT CAT CTG CAC AAA TAT GTG GTG GTC TAC TTT AGA GAG ACT GAT ACC AAA GAC ATT TAT AAT GCT CTC AGT GTC TGC CCC AAG TAC CAC CTC ATG AAG GAT GCC ACT GCT TTC TGT GCA GAA CTT GTC AAG CAG CAG TCA GCA GGA AAA AGA TCA 
Rhinopithecus_roxellana         ATG TCG CTT GTG CTG CTG AGC CTG GCC GCG CTG TGC AGG AGC GCA GTA CCT CGA GAG CCG ACC GTT CAA TGT GGC TCT GAA ACT GGG CCG TCT CCA GAG TGG ATG CTA CAA CAT GAT CTA ACC CCT GGA GAC TTG AGG GAC CTC CGA GTA GAA CCT GTT AAA ACT AGT GTT GCA ACA GGG GAC TAT TCA ATT TTG ATG AAC GTA AGC TGG GTA CTC CGG GCA GAT GCC AGC ATC CGC TTA TTG ACC AGA CCC TCA GGT GGT AAA TGG ACG TTC TCC TAC GTC GGC TTC CCT GTA GAG CTG AAC ACA GTC TAT TTC ATT GGG GCC CAT AAT ATT CCT AAT GCA AAT ATG AAT GAA GAT GGC CCT TCC ATG TCT GTG AAT TTC ACC TCA CCA GGC TGC CTA GAC CAC ATA ATG AAA TAT AAA AAA AAG TGT GTC GAG GCC GGA AGC CTG TGG GAT CCG AAC ATC ACT GCT TGT AAA AAG AAT ACG GTA GAA GTG AAC TTC ACA ACC AGT CCT CTG GGA AAC AGA TAC ATG GCT CTT ATC CAA CAC ATC ATC GGG TTT TCT CAA GTG TCT GAG CCA CAC CAG AAC AAA CGC ACG CGA GCT TCA GTG GTG ATT CCA GTG ACT GAG GAA AGT GAA GGT GCT ATG ACT CCG TAT TTT CCT ACT TGT GGC AGC GAC TGC ATC CGA CAT AAA GGA ACG GTT GTG CTC TGC CCA CAA ACA GGC GTC CCT TTC CCT CTG GAT AAC AAC AGA AGC AAA CCG GGA GGC TGG CTG CCT CTC CTC CTG CCG TCT CTG CTG GTG GTG ACA TGG GTG GTG GTG GCA GGG ATC TAT CTA ATG TGG AGG CAC GAA AGG AAC ACT TCC TTT TCT ACC ACC CCC TCC ATT AAG GTT CTT GTT GTT TAC CCA TCT GAA ATA TGT TTT CAT CAC ACA ATT TGT TAC TTC ACT GAA TTT CTT CAA AAC CAT TGC AGA AGT GAG GTC ATC CTT GAA AAG TGG CAG AAA AAG AAA ATA GCA GAG ATG GGT CCA GTG CAG TGG CTT GCC ACT CAA AAG AAG GCA GCA GAC AAA GTT GTC TTC CTT CTT TCC AAT GAC GTA AAC AGT GTT TGT GAT GGT ACC TGT GCC AAG AGT GAG GGC AGT CCC AGT GAG AAC TCT CAA GAC CTC TTC CCC CTT GCC TTT AAC CTT TTC TGC AGT GAT CTA AGA AGC CAG ACT CAT CTG CAC AAA TAT GTG GTG GTC TAC TTT AGA GAG ACT GAT ACC AAA GAC ATT TAT AAT GCT CTC AGT GTC TGC CCC AAG TAC CAC CTC ATG AAG GAT GCC ACT GCT TTC TGT GCA GAA CTT GTC AAG CAG CAG TCA GCA GGA AAA AGA TCA 
Piliocolobus_tephrosceles       ATG TCT CTC GTG CTA CTG AGC CTG GCC GCG CTG TGC AGG AGC GCC GTA CCT CGA GAG CCG ACC GTT CAA TGT GGC TTT GAA ACT GGA CCA TCT CCA GAG TGG ATG CTA CAA CAT GAT CTA ACC CCT GGA GAC TTG AGG GAC CTC CGA GTA GAA CCT GTT AAA ACT AGT GTT GCA ACA GGG GAC TAT TCA ATT TTG ATG AAC GTA AGC TGG GTA CTC CGG GCA GAT GCC AGC ATC CGC TTT TTG ACC AGA CCC TCA GGT GGT AAA TGG ACG TTT TCC TAC ATC GGC TTC CCT GTA GAG CTG AAC ACA GTC TAT TTC ATT GGG GCC CAT AAT ATT CCT AAT GCA AAT ATG AAT GAA GAT GGC CCT TCC ATG TCT GTG AAT TTC ACT TCA CCA GGC TGC CTA GAC CAC ATA ATG AAA TAT AAA AAA AAG TGT GTC AAG GCC GGA AGC CTG TGG GAT CCA AAC ATC ACT GCT TGT AAG AAG AAT ACG GTA GAA GTG AAC TTC ACA ACC AGT CCT CTG GGA AAC AGA TAC ATG GCT CTT ATC CAA CAC ATC ATC GGG TTT TCT CAA GTG TCT GAG CCA CAC CAG AAC AAA CAA ACG CGA GCT TCA GTG GTG ATT CCA GTG ACT GAG GAA AGT GAA GGT GCT ATG ACT CCG TAT TTT CCT ACT TGT GGC AAC GAC TGC ATC CGA CAT AAA GGA ACG GTT GTG CTC TGC CCA CAA ACA GGC GTC CCT TTC CCT CTG GAT AAT AAC AGA AGC AAA CTG GGA GGC TGG CTG CCT CTC CTC CTG CCG TCT CTG CTG GTG GTG ATA TGG GTG CTG GTG GCA GGG ATC TAT CTA ATG TGG AGG CAC GAA AGG AAC ATT TCC TTT TCT ACT ACC CCC TCC ATT AAG GTT CTT GTG GTT TAC CCA TCT GAA ATA TGT TTT CAT CAC ACA ATT TGT TAC TTC ACT GAA TTT CTT CAA AAC CAT TGC AGA AGT GAG GTC ATC CTT GAA AAG TGG CAG AAA AAG AAA ATA GCA GAG ATG GGT CCA GTG CAG TGG CTT GCC ACT CAA AAG AAG GCA GCA GAC AAA GTT GTC TTC CTT CTT TCC AAT GAC GTA AAC AGT GTT TGT GAT GGT ACC TGT GCC AAG AGT GAG GGC AGT CCC AGT GAG AAC TCT CAA GAC CTC TTC CCC CTT GCC TTT AAC CTT TTC TGC AGT GAT CTA AGA AGC CAG ACT CAT CTG CAC AAA TAT GTG GTG GTC TAC TTT AGA GAG ACT GAT ACC AAA GAC AAT TAT AAT GCT CTC AGT GTC TGC CCC AAG TAC CAC CTC ATG AAG GAT GCC ACT GCT TTC TGT GCA GAA CTT GTC AAG CAG CAG TCA GCA GGA AAA AGA TCA 
Cebus_imitator                  ATG TCG CTC GTG CTG CTG AGC CTG GCT GCC CTG TGC AGG AGC GCC GTA CCC CGA GAG CCG ACC ATT CAA TGT GGC TCT GAA ACT GGG CCG TCT CCA GAG TGG ATG CTA CAA CAT GAT CTA ACC CCT GGA GAC TTG AAG GAC CTC CGA GTG GAA ACT GTT AAA ACG AAT GTT GCA ACA GGG GAC TAT TCA ATT TTG ATG AAT ATA AGC TGG GTA CTC CGG GCA GAT GTG TTT TGG GAA TTG AGA GTT CCT TGC TTT GCC TTT CAG TGG ACA TTT TCC TAC ATA GGC TTC CCT GTG GAG CTG AAC ACA GTC TAT TTC ATT GGA GCC CAT AAT ATT CCT AAT GCA AAT ATG AAT GAA GAT GGC CCA TCC ATG TCT GTG AAT TTC ACC TCA CCA GGC TGC CTA GAC CAC ATA ATG AAA TAT AAA AAG AAG TGT GTC AAG GCT GGA AGC CTA TGG GCT CCG AAC ATC ACT GCT TGT AAG AAG AAT ACG GTA GAA GTG AAC TTC ACA ACC AGT CCC CTT GGA AAC AGA TAC ATG GCT CTT ATC CAA CAC GTC ATT GGG TTT TCT CAG GTG TTA GAG CCA TAC CAG AAC GAA CAA GCG CGA GCT TCA GTG GTG ATT CCA GTG ACC GGG GAA AGT GAA GGT GCT GTG ACT CCG TAT TTT CCT ACT TGT GGC ACC GAC TGC ATC CGG CAC AAA GGA AAG GTG GTG CTC TGC CCA CAG ACA GGC GTC CCT TTC CCT CTG GAT AAC AAC AGA AGC AAC CTG GGA GGC TGG CTG CCT TTC CTC CTG CCA TCT ATA CTG GTG GCC ACA TGG GTG CTG GCA GCA GGG ATC TAT CTA ATA TGG AGG CAC GAA AGG ATC ACT TCC TTT TCC ACC ACC CCC CCC ATT AAG GTT CTT GTG GTT TAC CCA TCT GAA ATA TGT TTC CAT CAC ACA GTT TGT CAC TTC ACT GAG TTT CTT CAA AAC CAG TGC AGA AGT GAG GTC ATC CTT GAA AAG TGG CAG AAA AAG AAA ATA GCA GAG ATG GGT CCA GTG CAG TGG CTT GCT GCT CAA AAG AAG GCA GTG GAC AAA GTC ATC TTC CTT CTT TCC AAT GAC ATC AAC AGT GTG TGT GAT GGT ACC TGT GAC AAG ACT GAG GGC AAC CCC AGT GAA AAC TCT CAA GAC CTC TTC CCC CTT GCC TTT AAC CTT TTC TGC AGT GAT CTA AGA AGC CAG ACT CAT CTG CAC AAA TAT GTG GTG GTC TAC TTT ACA GAG ACT GAT ACC AAA GAC GAT TAT GAT GCT CTC AGT GTC TGC CCC AAG TAC TAC CTC ATG AAG GAT ACC ACT GCT TTC TGT GCA GAA CTT GTC AAG CAG CAG TCA GTG GGA AAA AGA TCA 
Saimiri_boliviensis             ATG TCG CTC GTC CTG CTG AGC CTG GCC GCC CTG TGC AGG AGC GCC GTA CCC CGA GAG CCG ACC ATT CAG TGT GGC TCT GAA ACT GGG CCA TCT CCA GAG TGG ATG CTA CAA CAT GAT CTA ACC CCT GGA GAC TTG AAG GAC CTC CAA GTG GAA ACT GTT AAA ACG AAT GTT GCA ACA GGG GAC TAT TCA ATT TTG ATG AAT ATA AGC TGG GTA CTC CGG GCA GAT GCC AGC ATC CGC TTG TTG ACC AGA CCC TCT GGC GGC AAA TGG ACA TTT TCC TAC ATA GGC TTC CCT GTG GAG CTG AAC ACA GTC TAT TTC ATT GGA GCC CAT AAT ATT CCT AAT GCA AAT ATG AAT GAA GAT GGC CCT TCC ATG TCT GTG AAT TTC ACC TCA CCA GGC TGC TTA GAC CAC ATA ATG AAA TAT AAA AAG AAG TGT GTC AAG GCT GGA AGC CTG TGG GCT CCG AAC ATC ACT GCT TGT AAG AAG AAT ACA GTA GAA GTG AAC TTC ACA ACC AGC CCC CTT GGA AAC AGA TAC ATG GCT CTT ATC CAA CAC GTC ATT GGG TTT TCT CAG GTG TTA GAG CCA TAC CAG AAC GAA CAA ACG CGA GCT TCA GTG GTG ATT CCA GTG ACC GGG GAA AGT GAA GGC GCT GTG ACT CCG TAT TTT CCT ACT TGT GGC ACC GAC TGC ATC CGA CAC AAA GGA AAG GTG GTG CTC TGC CCA CAG ACA GGC GTC CCT TTC CCT CTG GAT AAC AAC AGA AGC AAC CTG GAA GGC TGG CTG CCT CTC CTC CTG CCA TCT CTG CTG GTG GCC ACA TGG GTG CTG GCG GCA GGG ATC TAT CTA ATG TGG AGG CAC GAA AGG ATC ACT TCC TTT TCC ACC ACC CCG CCC ATT AAG GTT CTC GTG GTT TAC CCA TCT GAA ATA TGT TTC CAT CAC ACA GTT TGT CAC TTC ACT GAG TTT CTT CAA AAC CAG TGC AGA AGT GAG GTC ATC CTT GAA AAG TGG CAG AAA AAG AAA ATA GCA GAG ATG GGT CCA GTG CAG TGG CTT GCC GCT CAA AAG GCG GCA GTG GAC AAA GTC ATC TTC CTT CTT TCC AAT GAC ATC AAC AGT GTG TGT GAT GGT ACC TGT GAC AAG AGT GAG GGC AGC CCC AGT GAA AAC TCT CAA GAC CTC TTC CCC CTT GCC TTT AAC CTT TTC TGC AGT GAT TTA AGA AGC CAG ACT CAT CTG CAC AAA TAT GTG GTG GTC TAC TTT ACA GAG ACT GAT ACC AAA GAC GAT TAT GAT GCT CTC AGT GTC TGC CCC AAG TAC CAC CTC ATG AAG GAT ACC ACT GCT TTC TGT GCA GAA CTT GTC AAG CAG GTG TCA ATG GGA AAA AGA TCA 
Callithrix_jacchus              ATG TCG CTC TTG CTA CTG AGC CTG GCC GCC CTG TGT AGG AGC GCC GTA TCC CGA GAG CCG ACC ATT CAA TGT GGC CCT GAA ACT GGG CCA TCT CCA GAG TGG ATG CTA CAA CAT GAC CTA ACC CCT GGA GAC TTG AAG GAC CTC CGA GTG GAA ACT GTT AAA ACA AAT GTT GCA ACA GGG GAC TAT TCA ATT TTG ATG AAT ATA AGC TGG GTA CTC CGG GCA GAT GCC AGC ATC CGC TTG TTG ACC AGA CCC TCT GGC GGC AAA TGG ACG TTT TCC TAC ATA GGC TTT CCT GTG GAG CTG AAC ACA GTC TAT TTC ATT GGA GCC CAT AAT ATT CCT AAT GCA AAT ATG AAT GAA GAT GGC CCT ACC ATG TCT GTG AAT TTC ACC TCA CCA GGC TGC CTA GAC CAC ATA ATG AAA TAT AAA AAG AAG TGT GTC ACG GCC GGA AGC CTG TGG GCT CCG AAC ATC ACT GCT TGT AAG AAG AAT ACG GTA GAA GTG AAC TTC ACA ACC AGT CCC CTT GGA AAC AGA TAC ATG GCT CTT ATC CAA CAC GTC ATT GGG TTT TCT CAG GTG TTA GAG CCA TAC CAG AAC AAA CAA ATG CGA GCC TCA GTG GTG ATT CCA GTG ACC GGG GAA AGT GAA GGT GCT GTG ACT CCG TAT TTT CCT ACT TGT GGC ACC GAC TGC ATC CGA CAC AAA GGA AAG GTG GTG CTC TGC CCA CAG ACA GGC GTC CCT TTC CCT CTG GAT AAC AAC AGA AGC AAC TTG GGA GGC TGG CTG CCT CTC CTC CTG CCA TCT TTG CTG GTG GCC ACG TGG GTG CTG GCG GCA GGG ATC TAT CTA ATG TGG AGG CAC GAA AGG ATC ACT TCC TTT TCC ACC ACC CCC CCC ATT AAG GTT CTT GTG GTT TAC CCA TCT GAA ATA TGT TTC CAT CAC ACA GTT TGT CAC TTC ACT GAG TTT CTT CAA AAC CAG TGC AGA AGT GAG GTC ATC CTT GAA AAG TGG CAG AAA AAG AAA ATA GCA GAG ATG GGT CCA GTG CAG TGG CTT GCC GCT CAA AAG GCG GCA GTG GAC AAA GTC ATC TTC CTT CTT TCC AAT GAG GTC AAC AGT GTG TGT GAT GGT ACC TGT GAC AAG AGT GAG GGC AGC CCC AGT GAA AAC TCT CAA GAC CTC TTC CCC CTT GCC TTT AAC CTT TTC TGC AGT GAT CTA AGA AGC CAG ACT CAT CTG CAC AAA TAT GTG GTG GTC TAC TTT TCA GAG ACT GAT ACC AAA GAC GAT TAT GAT GCT CTC AGT GTC TGC CCC AAG TAC CAC CTC ATG AAG GAT ACC ACT GCT TTC TGT GCA GAA CTT GTC AAG CAG CAG TCA GCG GGA AAA AGA TCA 


Printing out site pattern counts


        23        720  P

Homo_sapiens                    AAA AAA AAA AAA AAA AAA AAA AAC AAC AAC AAC AAG AAG AAG AAG AAG AAG AAG AAG AAG AAT AAT AAT AAT ACA ACA ACA ACA ACA ACA ACA ACA ACC ACC ACC ACC ACG ACG ACT ACT ACT ACT ACT ACT ACT AGA AGA AGA AGC AGC AGC AGC AGC AGC AGG AGG AGG AGG AGT AGT AGT ATA ATC ATC ATC ATC ATC ATC ATC ATC ATG ATG ATG ATT ATT ATT ATT ATT CAA CAA CAA CAA CAA CAC CAC CAC CAG CAG CAG CAT CAT CAT CCA CCA CCA CCA CCA CCC CCC CCC CCC CCC CCC CCC CCC CCG CCG CCG CCT CCT CCT CCT CCT CCT CGA CGA CGA CGA CGC CGG CTA CTA CTA CTA CTC CTC CTC CTG CTG CTG CTG CTG CTG CTG CTG CTG CTT CTT GAA GAA GAA GAA GAC GAC GAC GAC GAG GAG GAG GAT GAT GAT GAT GAT GCA GCA GCA GCC GCC GCC GCC GCC GCC GCC GCC GCC GCG GCT GCT GCT GGA GGA GGA GGC GGC GGC GGC GGG GGG GGG GGG GGG GGT GGT GGT GGT GTA GTA GTA GTA GTC GTC GTC GTC GTC GTC GTG GTG GTG GTG GTG GTG GTG GTG GTG GTT GTT GTT GTT TAC TAC TAC TAC TAT TCA TCA TCA TCC TCC TCG TCT TCT TCT TCT TGC TGC TGC TGG TGT TGT TTC TTC TTC TTC TTG TTG TTG TTT TTT TTT 
Pan_troglodytes                 ... ... ... ... ... ... ... ... ... ... ... ... ... ... ... ... ... ... ... ... ... ... ... ... ... ... ... ... ... ... ... .T. ... ... ... ... ... .T. ... ... ... ... ... ... ... ... ... ... ... ... ... ... ... ... ... ... ... ... ... ... ... ... ... ... ... ... ... ... G.. G.. ... ... ... .C. ... ... ... ... ... ... ... ... ... ... ... ... ... ... ... ... ... ... ... ... ... ... ... ... ... ... ... ... ... ... ..T ... ... .T. ..C ..C ... ... ... .T. ... ... ... ... ... ... ... ... ... ... ... ... ... ... ... ... ... ... ... ... ... ... ... ... ... ... ... ... ... ... ... ..T ... ... ... ... ... ... ... ... ... ... ... ... ... ... ... ... ... ... ... ... ... ... ... ... ... ... ... ... ... ... ... ... ... ... ... ... ... ... ... ... ... ... ... ... ... ... ... ... ... ... ... ... ... ... ... ... ... ... ... ... ... ... ... ... ... ... ..T ... ... ... ... ... ... ... ... ... ... ... ... ... ... ... ... ... ... ... ... ... ... ... ... ... ... ... 
Gorilla_gorilla                 ... ... ... ... ... ... .C. ... ... ... ... ..A ... ... ... ... ... ... ... ... ... ... ... ... .A. ... ... ... ... ... ..C ... ... ... ... ... ... .T. ... ... ... ... ... ... ... ... ... ... ... ... ... ... ... ... ... ... ... ... ... ... ... ... ... ... ... ... ... ... ... ... ... ... ... .C. ... ... ... ... ... ... ... ... ... ... ... ... ... ... ... ... ... ... ... ... ... ... ... ... ... ... ... ... ... ... ... ... ... ... ... ... ..G ... ... ... ... ... ... ... ... ... ... ... ... ... ... ... ... ... ... ... ... ... ... ... ... ... ... ... ... ... ... ... ... ... ..T ... ... ... ... ... ... ... ... ... ... ... ... ... ... ... ... ... ... ... ... ... ... ... ... ... ... ... ... ... ... ... ... ... ... ... ... ... ... ... ... ... ... ... ... ... ... ... ... ... ... ... ... ... ... ... ... ... ... ... ... A.. ... ... ... ... ... ... ..T ... ... ... ... ... ... ... ... ... ... ... ... ... ... ... ... ... ... ... ... ... ... ... ... ... ... ... 
Pan_paniscus                    ... ... ... ... ... ... ... ... ... ... ... ... ... ... ... ... ... ... ... ... ... ... ... ... ... ... ... ... ... ... ... .T. ... ... ... ... ... .T. ... ... ... ... ... ... ... ... ... ... ... ... ... ... ... ... ... ... ... ... ... ... ... ... ... ... ... ... ... ... ... G.. ... ... ... .C. ... ... ... C.. ... ... ... ... ... ... ... ... ... ... .G. ... ... ... ... ... ... ... .T. ... ... ... ... ... ... ... ..T ... ... .T. ..C ... ... ... ... .T. ... ... ... ... ... ... ... ... ... ... ... ... ... ... ... ... ... ... ... ... ... ... ... ... ... ... ... ... ... ... ... ..T ... ... ... ... ... ... ... ... C.. ... ... ... ... ... ... ... ... ... ... ... ... ... ... ... ... ... ... ... ... ... ... ... ... ... ... ... ... ... ... ... ... ... ... ... ... ... ... ... ... ... ... ... ... ... ... ... ... ... ... ... ... ... ... ... ... ... ..T ... ... ... ... ... ... ... ... ... ... ... ... ... ... ... ... ... ... ... ... ... ... ... ... ... ... ... 
Pongo_pygmaeus                  ... ... ... ... ... ... ... ... ... ... ... ... ..A ... ... ... ... ... ... ... ... ... ... ... .A. ... ... ... ..G C.. ..C .TG ... ... ... ... ... .T. ... ... ... ... ... ... .G. ... ... ... ... ... ... ... ... ... ... ... ... ... ... ... ... ... .C. ... ... ... ... ... ... ..T ... ... ... .C. ... ... ... ... ... ... ... ... ... ... ... ... ... ... ... ... ... ... ... ... ..G ..G ... ... ... ... ... ... ... ..T ... ... ... ... ... ... ... ... ... ... .A. ... ... ... ..T ... ... ... ... ..G ... ... ... .C. .C. ... ... ... ... ... ... ... ... ... ... ... ... ... ... ... ... ... ..A ... ... ..A ... ... ... ... ... ... ... ... ... ... ... ... ... ... ... ..T ... A.. ... ... ... ... ... ... ... ... ... ... ... ... ... ... ... ... ... ... ... ... ... ... A.. ... ... ... ... ..G ..A ... ... ... ... ... ... ... ... ... ... ... ... ... ... ... ..T ... ... ... ..G ... ... G.. ... ... ... ... ... ... ... ... ... ... ... ... ... ... ... ... ... ... ... ... 
Pongo_abelii                    ... ... ... ... ... ... ... ... ... ... ... ... ..A ... ... ... ... ... ... ... ... ... ... ... .A. ... ... ... ..G C.. ..C .TG ... ... ... ... ... .T. ... ... ... ... ... ... .G. ... ... ... ... ... ... ... ... ... ... ... ... ... ... ... ... ... .C. ... ... ... ... ... ... ..T ... ... ... .C. ... ... ... ... ... ... ... ... ... ... ... ... ... ... ... ... ... ... ... ... ..G ..G ... ... ... ... ... ... ... ... ... ... ... ... ... ... ... ... ... ... ... ... ... ... ..T ... ... ... ... ..G ... ... ... .C. ... ... ... ... ... ... ... ... ... ... ... ... ... ... ... ... ... ... ..A ... .G. ..A ... ... ... ... ... ... ... ... ... ... ... ... ... ... ... ..T ... A.. ... ... ... ... ... ... ... ... ... ... ... ... ... ... ... ... ... ... ... ... ... ... A.. ... ... ... ... ..G ..A ... ... ... ... ... ... ... ... ... ... ... ... ... ... ... ..T ... ... ... ..G ... ... G.. ... ... ... ... ... ... ... ... ... ... ... ... ... ... ... ... ... ... ... ... 
Nomascus_leucogenys             ... ... ... ... ... ... ... ... ... ... ... ... ... ... ... ... ... ... ... ... ... ... ... ... .A. ... ... ... ..G ... ..C ..G ... ... ... ... .A. .T. ..A ... ... ... ... .T. ... ... ... ... ... ... ... ... ... ... ... ... ... ... ... ... ... ... .C. ... ... ... ... ... ... ... ..A ... ... .C. ... ... ... ... ... ... ... ... ... ... ... T.. ... ... ... ... ... ... ... ... ... ..G ... ... ... ... ... ... ... ..T ... ... ... ..A ... ... G.. ... ... ... ... ... ... ... ... ... ... ... ... ..G ... ... ... T.. .C. ... ... ... ... ... ... ... ... ... ... ... ... ... ... ..T ... ... ... ... ... ..A ... ... ... ... ... ... ... ... ... ... ... ... ... ... .T. ... ... ... ... .T. ... ... ... A.. ... ... ... ... ... ... ... ... ... ... ... ... ... ... ... ... A.. ... ... ... ... ... ... A.. ... ... ... ... ... ... ... ... ... ... ... ... ... ... ..T ... ... ... ... ... ... ... ... ... ... ... ... ... ... ... ... ... ... ... ... ... ... ... ... ... ... ... 
Symphalangus_syndactylus        ... ... ... ... ... ... ... ... ... ... ... ... ... ..A ... ... ... ... ... .G. ... ... ... ... .A. ... ... ... ..G ... ..C ..G ... ... ... ... .A. .T. ... ... ... ... ... ... ... ... ... ... ... ... ... ... ..T G.. ... ... ... ... ... ... ... ... .C. ... ... ... ... ... ... ... ..A ... ... .C. ... ... ... ... ... ... ... ... ... ... ... T.. ... ... ... ... ... ... ... ... ... ..G ... ... ... ... ... ... ... ..T ... ... ... ..A ... ... G.. ... ... ... ... ... ... ... ... ... ... ... ... ..G ... ... ... T.. .C. ..A ... ... ... ... ... ... ... ... A.. ... ... ... ... ..T ... ... ... ... ... ..A ... ... ... ... ... ... ... ... ... ... ... ... ... ..T .T. ... ... ... ... .T. ... ... ... A.. ... ... ... A.. ... ... ... ... ... ... ... ... ... ... ... ... A.. ... ... ... ... ... ... A.. ... ... ... ... ... ... ... ... ... ... ... ... ... ... ..T ... ... ... ... ... ... ... ... ... ... ... ... ... ... ... ... ... ... ... ... ... ... ... ... ... ... ... 
Hylobates_moloch                ... ... ... ... ... C.. ... ... ... ... ... ... ... ... ... ... ... ... ... ... ... ... ... ... .A. ... ... G.. ..G ... ..C ..G ... ... ... ... .A. .T. ... ... ... ... ... ..C ... ... ... ... ... ... ... ... ... ... ..A ... ... ... ... ... ... ... .C. ... ... ... ... ... ... ... ..A ... ... .C. ... ... ... ... ... ... ... ... ... ... ... T.. ... ... ... ... ... ... ... ... ... ..G ... ... ... ... ... ... ... ..T ... ... ... ..A ... ... G.. ..C ... ... ... ... ... ... ... ... ... ... ... ..G ... ... ... T.. .C. ... ... ... ... ... ... ... ... ... ... ... ... ... ... ... ... ... ... ... ... ..A ... ... ... ... ... ... ... ... ... ... ... ... ... ... .T. ... ... ... ... .T. ... ... ..G A.. ... ... ... ... ... ... ... ... ... ... ... ... ... ... ... ... A.. ... ... ... ... ... ... A.. ... ... ... ... ... ... ..T ... ... ... ... ... ... ... ..T ... ... ... ... ... ... ... ... ... ... ... ... ... ... ... ... ... ... ... ... ... ... ... ... ... ... ... 
Macaca_mulatta                  ... ... ... ... .G. ... ... ... ... ... ... ... ... ... ..C ... ... ... ... ... ... ... ... ... .A. ... ..G ... ..G ... ..C ..G ... ... ... ... ... .T. ... ... ... ... ... ... .G. ... ... ... .C. ... ... ... ... ..T ... ... ... ... ... ... ... ... .C. .A. ... ... ... ... ... ... ... ... ... .C. .C. ... ... ... ... ... ... ... ..G ... T.. ... ... ... ... ... ... ... ... ..G ... ..G ... ... ... ... ... ... ... ..T ... ... ... ... ... ... ... ... ... ... ... ... ... ... ... ... ... ... ... ..G ... ... ... ... .CA ... ... ... ... ... ... ... ... ... ... ... ... ... ... ... ... ... ... ... ... ..A A.. ... ... ... ... ... ... ... ... ... ... ... .TG ... ... ... ... ... ... ... ... ... ... ... .C. ... ..T ... .A. ... ... ... ... ... ... ... ... ... ... ... ... ... ... ... ..T ... ... ..A ... ... ... ... ..T T.. ... ... ... ... ... ... ... ..T ..T ... ... ..G ... ... ... ... ..A ... ... ... ... ... ... ... ... ... ... ... ... ... ... ... ... .C. ... ... 
Macaca_fascicularis             ... ... ... ... .G. ... ... ... ... ... ... ... ... ... ..C ... ... ... ... ... ... ... ... ... .A. ... ..G ... ..G ... ..C ..G ... ... ... ... ... .T. ... ... ... ... ... ... .G. ... ... ... .C. ... ... ..T ... ..T ... ... ... ... ... ... ... ... .C. .A. ... ... ... ... ... ... ... ... ... .C. .C. ... ... ... ... ... ... ... ..G ... T.. ... ... ... ... ... ... ... ... ..G ... ..G ... ... ... ... ... ... ... ..T ... ... ... ... ... ... ... ... ... ... ... ... ... ... ... ... ... ... ... ..G ... ... ... ... .CA ... ... ... ... ... ... ... ... ... ... ... ... ... ... ... ... ... ... ... ... ..A A.. ... ... ... ... ... ... ... ... ... ... ... .TG ... ... ... ... ... ... ... ... ... ... ... .C. ... ..T ... .A. ... ... ... ... ... ... ... ... ... ... ... ... ... ... ... ..T ... ... ... ... ... ... ... ..T T.. ... ... .C. ... ... ... ... ..T ..T ... ... ..G ... ... ... ... ..A ... ... ... ... ... ... ... .A. ... ... ... ... ..T ... ... ... .C. ... ... 
Colobus_angolensis              ... ... ... ... .G. ... ... ... ... ..T ..T ... ... ... ..C ..A ... ... ... ... ..C ... ... ... .A. ... ..G ... ... .T. ..C ..G ... ... ... ..T ... .T. ... ... ... ... ... ... .G. ... ... ... ... ... ... ... ... ..T ... ... ... .T. ... ... ... ... .C. .A. ... ... ... ... ... ... ... ... ... .C. .C. ... ... ... ... ... ... ... ... ... ... ... ... ... ..A ... ... ... ... ... ... ..G ... ... ... ... ..T ..T T.. ..T ... ... ... ... ... ... ... ... ... ... ... ... ... ... ... ... ... ... ..G ..G ... ... ... ... .C. ... ... ... ... ... ... ... ... ... ... ... ... ..C ... ... ... ... ... ... ... ..A A.. ... ... ... ... ... ... ... ... ... ... ... .TG ... ... ... ... ... ... ... ... ... ... ... .C. ... ... ... .A. ..A ... ... ... ... ... ... ... ... ... ... ... ..A ... ... ..T ... ... ... ... ... ... ... ..T ... ... ... ... ... ... ... ... ..T ..T ... ... ... ... ... ... ... ..A ... ... ... ... ... ... ... ... ... ... ... ..T ... ... ... ... .C. ... ... 
Chlorocebus_sabaeus             ... ... ... ... .G. ... ... ... ... ... ... ... ... ... ..C ... ... ... ... ... ... ... ... ... .A. ... ..G ... ... ... ..C ..G ... ... ... ... .T. .T. ... ... ... ... ... ... .G. ... ... ... .C. ... ... ... ... ..T ... ... ... ... ... ... ... ... .C. .A. ... ... ... ... ... ... ... ... ... .C. .C. ... ... ... ... ... ... .C. ..G ... ... ..A ... ... ... ... ... ... ... ..G ... ..G ... ... ... ... ... ... ... ..T ... ..A ... .G. ... ... ... ... ... ... ... ... ... ... ... ... ... ... ... ..G ... ... ... ... .C. ... ..A ... ... ... ... ... ... ... ... ... ... ... ... ... ... ... ... ... ... ..A A.. ... ... ... ... ... ... ... ... ... ... ... ... ... ... ... ... ... ... ... ... ... ... ... .C. ... ... ... .A. ... ... ... ... ... ... ... ... ... ... ... ... ... ... ... ..T ... ... ... ... ... ... ... ..T ... ... ... ... ... ... ... ... ..T ..T ... ... ... ... ... ... ... ..A ... ... ... ... ... ... ... ... ... ... ... ... ... ... ... ... .C. ... ... 
Cercocebus_atys                 ... ... ... ... .G. ... ... ... ... ... ... ... ... ... ..C ... ... ... ... ... ... ... ... ... .A. ... ..G ... ..G ... ..C ..G ... ... ... ... ... .T. ... ... ... ... ... ... .G. ... ... ... .C. ... ... ... ... ..T ... ... ... ... ... ... ... ... .C. .A. ... ... ... ... ... ... ... ... ... .C. .C. ... ... ... ... ... ... ... ..G ... ... ... ... ... ... ... ... ... ... ..G ... ..G ... ... ... ... ... ... ... ..T ... ... ... .G. ... ... ... ... ... ... ... ... ... ... ... ... ... ... ... ..G ... ... ... ... .CA ... ... ... ... ... ... ... ... ... ... ... ... ... ... ... ... ... ... ... ... ..A A.. ... ... ... ... ... ... A.. ... ... ... ... ... ... ... ... ... ... ... ... ... ... ... ... .C. ... ... ... .A. ... ... ... ... ... ... ... ... ... ... ... ... ... ... ... ..T ... ... ... ... ... ... ... ..T ... ... ... ... ... ... ... ... ..T ..T ... ... ... ... ... ... ... ..A ... ... ... ... ... ... ... ... ... ... ... ... ... ... ... ... .C. ... ... 
Macaca_nemestrina               ... ... ... ... .G. ... ... ... ... ... ... ... ... ... ..C ... ... ... ... ... ... ... ... ... .A. ... ..G ... ..G ... ..C ..G ... ... .T. ... ... .T. ... ... ... ... ... ... .G. ... ... ... .C. ... ... ... ... ..T ... ... ... ... ... ... ... ... .C. .A. ... ... ... ... ... ... ... ... ... .C. .C. ... ... ... ... ... .G. ... ..G ... T.. ... ... ... ... ... ... ... ... ..G ... ..G ... ... ... ... ... ... ..T ..T ... ... ... ... ... ... ... ... ... ... ... ... ... ... ... ... ... ... ... ..G ... ... ... ... .CA ... ... ... ... ... ... ... ... ... ... ... ... ... ... ... ... ... ... ... ... ..A A.. ... ... ... ... ... ... ... ... ... ... ... .TG ... ... ... ... ... ... ... ... ... ... ... .C. ... ... ... .A. ... ... ... ... ... ... ... ... ... ... ... ... A.. ... ... ..T ... ... ... ... ... ... ... ..T ... ... ... ... ... ... ... ... ..T ..T ... ... ..G ... ... ... ... ..A ... ... ... ... ... ... ... ... ... ... ... ... ... ... ... ... .C. ... ... 
Theropithecus_gelada            ... ... ... ... .G. ... ... ... ..T ... ... ... ... ... ..C ... ... ... ... ... ... ... ... ... .A. ... ..G ... ..G ... ..C ..G ... ... ... ... ... .T. ... ... ... ... ... ... .G. ... ... ... .C. ... ... ... ... ..T ... ... ... ... ... ... ... ... .C. .A. ... ... ... ... ... ... ... ... ... .C. .C. ... ... ... ... ... ... ... ..G ... ... ... ... ... ... ... ... ... ... ..G ... ..G ... ... ... ... ... ... ... ..T ... ... ... .G. ... ... ... ... ... ... ... ... ... ... ... ... ... ... ... ..G ... ... ... ... .C. ... ... ... ... ... ... ... ... ... ... ... ... ... ... ... ... ... ... ... ... ..A A.. ... ... ... ... ... ... ... ... ... ... ... ... ... ... ... ... ... ... ... ... ... ... ... .C. ... ... ... .A. ... ... ... ... ... ... ... ... ... ... ... ... ... ... ... ..T ... ... ... ... ... ... ... ..T ... ... ... ... ... ... ... ... ..T ..T ... ... ... ... ... ... ... ..A ... ... ... ... ... ... ... ... ... ... ... ... ... ... ... ... .C. ... ... 
Mandrillus_leucophaeus          ... ... ... ... .G. ... ... ... ... ... ... ... ... ... ..C ... ... ... ... ... ... ... ... ... .A. ... ..G ... ..G ... ..C ..G ... ... ... ... ... .T. ... ... ... ... ... ... .G. ... ... ... .C. ... ... ... ... ..T ... ... ... ... ... ... ... ... .C. .A. ... ... ... ... ... ... ... ... ... .C. .C. ... ... ... ... ... ... ... ..G ... ... ... ... ... ... ... ... ... ... ..G ... ..G ... ... ... ... ... ... ... ..T ... ... ... .G. ... ... ... ... ... ... ... ... ... ... ... ... ... ... ... ..G ... ... ... ... .CA ... ... ... ... ... ... ... ... ... ... ... ... ... ... ... ... ... ... ... ... ..A A.. ... ... ... ... ... ... ... ... ... ... ... ... ... ... ... ... ... ... ... ... ... ... ... .C. ... ... ... .A. ... ... ... ... ... ... ... A.. ... ... ... ... ... ... ... ..T ... ... A.. ... ... ... ... ..T ... ... ... ... ... ... ... ... ..T ..T ... ... ... ... ... ... ... ..A ... ... ... ... ... ... ... ... ... ... ... ... ... ... ... ... .C. ... ... 
Rhinopithecus_bieti             ... ... ... ... .G. ... ... ... ... ... ... ... ... ... ..C ..A ..A ... G.. ... ..C ... ... .G. .A. ... ..G ... ..G ... ..C ..G ... ... ... ... ... .T. ... ... ... ... ... ... .G. ... ... ... ... ... ... ... ... ..T ... ... ... ... ... ... ... ... .C. .A. ... ... ... ..T G.. ... ... ... ... .C. .C. ... ... ... ... ... ... .GC ... ... ... ... ... ... ..A ... ... ... ... ..G ... ..G ... ... ... ... ..T ..T T.. ..T ... ... ... ... ... ... ... ... ... ... ... ... ... ... ... ... ... ... ... ..G ... ... ..T ... .C. ... ... ... ... ... ... G.. ... ... ... ... ... ... ... ... ... ... ... ... ... ..A AT. ... ... ... ... ... ... ..A ... ... ... ... .TG ... ... ... ... ... ... ... ... ... ... ... .C. ... ... ... .A. ... ... ... ... ... ... ... ... ... ... ... ... ..A ... ... ..T ... ... ... ... ... ... ..T ..T ... ... ... ... ... ... ... ... ..T ..T ... ... ... ... ... ... ... ..A ... ... ... ... ... ..T ... ... ... ... ... ..T ... ..A ... ... .C. ..C ... 
Rhinopithecus_roxellana         ... ... ... ... .G. ... ... ... ... ... ... ... ... ... ..C ..A ..A ... G.. ... ..C ... ... ... .A. ... ..G ... ..G ... ..C ..G ... ... ... ... ... .T. ... ... ... ... ... ... .G. ... ... ... ... ... ... ... ... ..T ... ... ... ... ... ... ... ... .C. .A. ... ... ... ... G.. ... ... ... ... .C. .C. ... ... ... ... ... ... .GC ... ... ... ... ... ... ..A ... ... ... ... ..G ... ..G ... ... ... ... ..T ..T T.. ..T ... ... ... ... ... ... ... ... ... ... ... ... ... ... ... ... ... ... ... ..G ... ... ..T ... .C. ... ... ... ... ... ... G.. ... ... ... ... ... ... ... ... ... ... ... ... ... ..A AT. ... ... ... ... ... ... ..A ... ... ... ... .TG ... ... ... ... ... ... ... ... ... ... ... .C. ... ... ... .A. ... ... ... ... ... ... ... ... ... ... ... ... ..A ... ... ..T ... ... ... ... ... ... ..T ..T ... ... ... ... ... ... ... ... ..T ..T ... ... ... ... ... ... ... ..A ... ... ... ... ... ..T ... ... ... ... ... ..T ... ..A ... ... .C. ..C ... 
Piliocolobus_tephrosceles       ... ... ... ... .G. ... ... ... ... ... ..T ... ... ... ..C ..A ... ... ... ... ..C ... ... ... .A. ... ..G ... ..G .T. ..C ..G ... ..T ... ..T ... .T. ... ... ... ... .T. ... .G. ... ... ... ... .A. ... ... ... ..T ... ... ... ... ... ... ... ... .C. .A. ... ... ... ... ... ... ... ... ... .C. .C. ... ... ... ... ... ... ... ... ... ... ... ... ... ..A ... ... ... ... ... ... ..G ... ... ... ... ..T ..T T.. ..T ... ..A ... .T. ... ... ... ... ... ... ... ... ... ... ... ... ... ... ... ..G ... ... ... ... .C. ..A ... ... ... ... ... ... ... ... ... ... ... ... ... ... ... ... ... ... ... ..A A.. ... ... ... ... ... ... ... ... ... ... ... .TG ... ... ... ... ... ... ... ... ... ... ... .C. ... ... ... .A. ..A ... ... ... ... ... ... ... ... ... ... ... ..A ... ... ..T ... ... ... ... ... ... ... ..T ... ... ... ... ... ... ... ... ..T ..T ... ... ... ... ... ... ..T ..A ... ... .T. ... ... ..T ... ... ... ... ... ..T ... ..T ... ... .C. ... ... 
Cebus_imitator                  ... ..G C.G G.. .G. ... ... ... ... ... ... ... ... ... ..C ..C ... ... ... ... ... ... G.. ... .A. ... ... ... ..G ... ..C .AG ... ... GTT ... G.. GT. ... ..C ... G.. ... ..G .G. .C. ... CCT ... .C. ... ... TTT .CT ... .A. ... ... .AC .A. ... ... .C. ... ... ..T TGG ... ..A G.. ... ..A ... .C. .C. ... G.. ... ... ..G ... ... ... ... T.. T.. ... ... ... ..C ..G ... ... ..G ... ..G ... ... ... TG. ... ... ... ..T ... ... ... .T. ... ..A ... ... ... A.. ... ... ... ..G GAA ... ... ... ... ..G ... T.. ... ... .CA ... ... A.A ..A ... ..T ... ... ... ... ... ..G ... ... ... ... ... ... ... ..A ..A ... ... ... .C. .TG ... .TG ... A.. ... ..T .TG ... ..T ..T ... ..C ... ... ... ... ... ... ... .A. ... ... ... ... ... ..A ... .CC ... ... TT. ... A.. ... ..G ... A.. A.. ... ... ... ... ... .CA ... ... ... ... ... ... A.. ... ..G ... C.. ... ..T ..T ... ... ... ... ... ... ... .T. ..C ... ... ... ... ..T ... ... ... ... ... ... ... ... AGA ... ..A ... ... 
Saimiri_boliviensis             ... ..G ... G.. .G. ... ... ... ... ... ... ... ... ... ..C ..C ... ... ... GC. ... ... G.. ... .A. ... ... ... ... ... ..C .AG ... ... ... ... ... GT. ... ..C ... G.. ... ..G .GC .C. ... ... ... .C. ... ... ... ..T ... .A. ... ... ..C .A. ... ... .C. ... ... ..T ... ... ..A G.. ... ... ... .C. .C. ... G.. ... ... ..G ... ... ..G ... T.. ... ... GT. ... ..C ..G ... ... ... ... ..G ... ... ..G ... ... ... ... ..T ... ... ... .T. ... ... ... ... ... A.. ... .A. ... ... ... ... ... T.. ... ..G ... ... ... ... .CA ... ... ... ... ... ..T ... ..C ... ... ... ..G ... ... ... ... ... ... ... ..A ..A ... ... ... .C. ATG ... .TG ... A.. ... ... ... ... ..T ... ... ..C ... ... ... .A. ... ... ... .A. ... ... ... ... ... ..A ... ..C ..C ... ..C ... A.. ... ..G ... A.. A.. ... ... ... ... ... .C. ..C ... ... ... ... ... A.. ... ..G ... C.. ... ..T ..T ... ... ... ... ... ... ... ... ..C ... ... ... ... ..T ... ... ... ... ... ... ... ... ... ... ..A ... ... 
Callithrix_jacchus              ... ..G ... ... .G. ... ... ... ... ... ... ... ... ... ..C ..C ... ... .C. GC. ... ... G.. ... .A. ... ..G ... ..G ..G ..C .AG ... ... ... ... .T. GT. ... ..C ... G.. ... ..A .G. TC. ... ... ... .C. ... ... ... ..T ... .A. ... ... ..C .A. ... ... .C. ... ... ..T ... ... ..A G.. ... ... ... .C. .C. ... G.. ... ... ..G ... ... ... ... T.. ... ... ... ... ..C ..G ... ... ... ... ..G ... ... ... ... ... T.. ... ..T ... ... ... TT. ... ... ... ... ... A.. ... ... ... ... ... ... ... ... ... ..G ... ... ... ... .CA ..A ... T.. ... ... ..T ... ... ... ... ... ..G ... ... ..G ... ... ... ... ..A ..A ... ..C ... .C. ..G ... .TG ... A.. ... ... ... ... ... ... ... ..C ..C ... ... ... ... ... ... .A. ... ... ... ... ... ..A ... ..C ... ... ..C ... A.. ... ..G ... ... A.. ... ... ... ... ... .C. T.. ... ... ... ... ... A.. ... ..G ... C.. ... ..T ..T ... ... ... ... A.. ... ... ... ..C ... C.. ... ..T ..T ... ... ... ... ..T ... ... ... ... ... ..A ... ... 

    7    1    1    1    1    1    1    7    1    1    1    1    1    1    1
    1    1    7    1    1    1    6    1    1    1    4    1    1    1    1
    1    1    4    1    1    1    1    1    1    1    5    1    1    1    1
    1    4    1    1    1    4    1    1    1    1    1    1    1    1    1
    6    3    1    1    4    1    1    1    1    1    1    1    8    1    1
    4    1    1    4    1    1    1    1    5    1    1    5    1    1    1
    1    4    5    1    1    1    1    2    1    1    1    1    1    1    1
    1    1    1    1    1    1    1    3    1    1    1    1    1    1    1
    2    2    1    1    7    1    1    1    1    1    1    1    1    6    1
    1    1    9    1    7    1    1    6    1    1    1    1    7    1    1
    1    1    7    1    1    7    1    1    1    1    1    1    1    1    1
    1    1    1    4    1    1    4    1    1    1    6    1    1    1    1
    1    2    1    1    2    1    1    1    2    2    1    1    1    5    1
    1    1    1    1    1    8    1    1    1    1    1    1    1    3    1
    5    1    1    5    3    1    1    1    3    1    1    1    6    1    6
    1    1    9    1    7    8    1    1    1    1    1    2    1    1    6


CODONML (in paml version 4.9j, February 2020)  IL17RB_seq_aon_align_trim.phy
Model: free dN/dS Ratios for branches, 
Codon frequency model: F3x4
ns =  23  ls = 447

Codon usage in sequences
--------------------------------------------------------------------------------------------------------------------------------------
Phe TTT   8   8   8   8   8   8 | Ser TCT   9   9   9   9   9   9 | Tyr TAT   5   6   6   6   6   6 | Cys TGT   8   8   8   8   8   8
    TTC  11  11  11  11  11  11 |     TCC   4   4   4   4   4   4 |     TAC   8   7   7   7   7   7 |     TGC   8   8   8   8   8   8
Leu TTA   0   0   0   0   0   0 |     TCA   5   5   5   5   4   4 | *** TAA   0   0   0   0   0   0 | *** TGA   0   0   0   0   0   0
    TTG   4   4   4   4   4   4 |     TCG   1   1   1   1   1   1 |     TAG   0   0   0   0   0   0 | Trp TGG   9   9   9   9   9   9
--------------------------------------------------------------------------------------------------------------------------------------
Leu CTT  10  11  10  12  10  10 | Pro CCT   8   6   7   7   9   8 | His CAT   6   6   6   6   6   6 | Arg CGT   0   0   0   0   1   1
    CTC   9   9   9   9   9   9 |     CCC   9  10   9   9   8   9 |     CAC   7   7   7   7   7   7 |     CGC   1   1   1   1   0   0
    CTA   6   6   6   7   5   5 |     CCA   9   9   9   9   8   8 | Gln CAA   8   8   8   8   9   8 |     CGA   4   4   4   4   3   4
    CTG  14  15  14  15  13  14 |     CCG   3   2   4   2   7   6 |     CAG   7   7   7   6   7   7 |     CGG   1   1   1   2   1   1
--------------------------------------------------------------------------------------------------------------------------------------
Ile ATT   8   7   8   6   8   8 | Thr ACT  11  12  12  12  12  12 | Asn AAT   9   9   9   9   9   9 | Ser AGT   8   8   8   8   9   9
    ATC  11   9  11  10  10  10 |     ACC   7   7   8   7   9   9 |     AAC  10  10  10  10  10  10 |     AGC   9   9   9   9   9   9
    ATA   3   4   3   4   3   3 |     ACA  11  10  10  10   6   6 | Lys AAA  13  13  14  13  15  15 | Arg AGA   6   6   6   6   6   6
Met ATG  10  11  11  11  12  12 |     ACG   2   1   1   1   2   2 |     AAG  15  15  14  15  14  14 |     AGG   4   4   4   4   4   4
--------------------------------------------------------------------------------------------------------------------------------------
Val GTT   6   6   5   6   6   6 | Ala GCT   6   6   6   6   6   6 | Asp GAT  11  12  12  12  10  10 | Gly GGT   5   5   5   5   5   5
    GTC  10  12  10  11   8   8 |     GCC   9   9   9   9   8   8 |     GAC   9   8   8   8   9   9 |     GGC   9   9   9   9   9   9
    GTA   6   6   6   6   7   7 |     GCA   9   9   9   8   9   9 | Glu GAA  10  10  10  10  12  12 |     GGA   6   6   6   6   6   6
    GTG  16  16  16  16  16  16 |     GCG   1   1   1   1   2   2 |     GAG   9   9   9   9   8   7 |     GGG   6   6   6   6   6   7
--------------------------------------------------------------------------------------------------------------------------------------

--------------------------------------------------------------------------------------------------------------------------------------
Phe TTT   8   8   8   7   8   8 | Ser TCT   9   9   9   9   9   9 | Tyr TAT   6   6   6   7   8   7 | Cys TGT   8   8   8   8   7   8
    TTC  11  11  11  11  10  10 |     TCC   4   4   4   4   4   5 |     TAC   8   8   8   7   7   6 |     TGC   8   8   8   8   8   8
Leu TTA   0   0   0   0   0   0 |     TCA   5   5   5   5   5   6 | *** TAA   0   0   0   0   0   0 | *** TGA   0   0   0   0   0   0
    TTG   5   5   5   5   5   4 |     TCG   1   1   1   2   2   1 |     TAG   0   0   0   0   0   0 | Trp TGG   9   9   9   9   9   9
--------------------------------------------------------------------------------------------------------------------------------------
Leu CTT  10  10  10  10  10  10 | Pro CCT   8   8   7   9   9  11 | His CAT   6   6   6   6   6   6 | Arg CGT   0   0   0   0   0   0
    CTC   9   9   9   9   9   9 |     CCC   8   8   9   8   8   5 |     CAC   6   6   6   6   6   7 |     CGC   1   1   1   1   1   1
    CTA   5   6   5   5   5   4 |     CCA   9   9   9   8   8   8 | Gln CAA   8   8   9   7   7   9 |     CGA   4   4   4   4   4   4
    CTG  13  12  13  14  14  15 |     CCG   4   4   4   5   5   5 |     CAG   7   7   7   8   8   6 |     CGG   1   1   1   1   1   1
--------------------------------------------------------------------------------------------------------------------------------------
Ile ATT   8   7   7   6   6   6 | Thr ACT  10  12  11  12  12  13 | Asn AAT   9   9   9  10  10  11 | Ser AGT   8   9   8  10  11  10
    ATC  11  11  11   9   9   9 |     ACC   9   9  10  10  10   8 |     AAC  10  10  10  12  12  11 |     AGC  10   8  10   7   6   8
    ATA   4   4   4   3   3   4 |     ACA   8   7   6   6   6   6 | Lys AAA  14  16  13  13  13  14 | Arg AGA   6   6   7   7   7   7
Met ATG  11  11  11  11  11  12 |     ACG   2   2   2   4   4   3 |     AAG  16  14  16  14  14  13 |     AGG   4   6   3   4   4   3
--------------------------------------------------------------------------------------------------------------------------------------
Val GTT   7   7   8   8   7   8 | Ala GCT   6   7   6   6   7   6 | Asp GAT  11  11  10   9   9   9 | Gly GGT   5   5   5   6   6   5
    GTC  10  10  10   9   9   8 |     GCC   8   7   8   9   9   9 |     GAC   8   8   9   9   9  10 |     GGC   8   9   8   7   7   8
    GTA   6   6   6   7   6   7 |     GCA   9   9  10   9   9   9 | Glu GAA  11  10  11  11  11  10 |     GGA   6   6   5   6   6   7
    GTG  15  15  14  14  15  16 |     GCG   1   1   1   1   1   1 |     GAG   9   9   9  10  10  10 |     GGG   6   5   7   5   5   4
--------------------------------------------------------------------------------------------------------------------------------------

--------------------------------------------------------------------------------------------------------------------------------------
Phe TTT   7   7   7   7   7   7 | Ser TCT   9   9   9   9   9   9 | Tyr TAT   7   7   7   7   7   7 | Cys TGT   8   8   8   8   8   9
    TTC  11  11  11  11  11  11 |     TCC   4   4   4   4   4   5 |     TAC   6   6   7   6   6   6 |     TGC   8   8   8   8   8   7
Leu TTA   0   0   0   0   0   1 |     TCA   6   6   5   6   6   6 | *** TAA   0   0   0   0   0   0 | *** TGA   0   0   0   0   0   0
    TTG   4   4   4   4   4   3 |     TCG   1   1   2   1   1   1 |     TAG   0   0   0   0   0   0 | Trp TGG   9   9   9   9   9   9
--------------------------------------------------------------------------------------------------------------------------------------
Leu CTT  10  10  10  10  10  11 | Pro CCT   9   9  10   9   9  11 | His CAT   6   6   6   6   6   6 | Arg CGT   0   0   0   0   0   0
    CTC   9   9   9   9   9   8 |     CCC   8   8   7   8   8   5 |     CAC   6   7   6   7   7   7 |     CGC   1   1   1   1   1   2
    CTA   6   5   5   5   5   5 |     CCA   9   8   8   7   8   7 | Gln CAA   7   7   6   7   7   8 |     CGA   4   4   5   4   4   4
    CTG  13  14  14  14  14  13 |     CCG   4   4   5   5   4   6 |     CAG   8   8   8   8   8   6 |     CGG   2   2   1   2   2   1
--------------------------------------------------------------------------------------------------------------------------------------
Ile ATT   6   6   6   6   6   8 | Thr ACT  12  12  12  12  12  12 | Asn AAT  10  10  10  11  10   7 | Ser AGT  10  10  10  10  10  11
    ATC   9   9  11   9   9   7 |     ACC  10  11   9  10  10   9 |     AAC  12  12  12  11  12  13 |     AGC   7   7   7   7   7   8
    ATA   3   3   3   3   4   3 |     ACA   7   6   6   6   6   6 | Lys AAA  13  13  13  13  13  15 | Arg AGA   7   7   7   7   7   7
Met ATG  12  11  11  11  12  11 |     ACG   2   4   4   4   4   4 |     AAG  14  14  14  14  14  11 |     AGG   4   4   4   4   4   4
--------------------------------------------------------------------------------------------------------------------------------------
Val GTT   8   8   8   8   8   9 | Ala GCT   6   6   6   6   6   6 | Asp GAT   9   9   9   9   9   9 | Gly GGT   5   5   5   5   5   5
    GTC   9   9   8   9   9   9 |     GCC  10   9   9  10  10   8 |     GAC   9   9   9   9   9   9 |     GGC   8   8   8   8   8   8
    GTA   6   6   6   6   5   7 |     GCA   9   9   9   9   9  10 | Glu GAA  11  11  11  11  11  11 |     GGA   6   6   6   6   6   6
    GTG  15  15  16  15  14  16 |     GCG   1   1   1   1   1   1 |     GAG  10  10  10  10  10  11 |     GGG   5   5   5   5   5   5
--------------------------------------------------------------------------------------------------------------------------------------

----------------------------------------------------------------------------------------------------------------------
Phe TTT   7  10  10   7   8 | Ser TCT   9   9   7   8   7 | Tyr TAT   7   7   7   7   7 | Cys TGT   9   9   9   9  10
    TTC  11  10  12  11  10 |     TCC   5   5   5   5   5 |     TAC   6   6   7   6   6 |     TGC   7   7   8   7   6
Leu TTA   1   0   1   3   1 |     TCA   6   6   5   5   6 | *** TAA   0   0   0   0   0 | *** TGA   0   0   0   0   0
    TTG   3   3   3   4   7 |     TCG   1   0   1   1   1 |     TAG   0   0   0   0   0 | Trp TGG   9   9  10   9   9
----------------------------------------------------------------------------------------------------------------------
Leu CTT  11  10  11  10  11 | Pro CCT  11  11   8   8   9 | His CAT   6   6   4   4   4 | Arg CGT   0   0   0   0   0
    CTC   8   9   8  10   9 |     CCC   5   5   7   7   7 |     CAC   7   7   7   8   8 |     CGC   2   1   0   1   1
    CTA   5   6   6   3   6 |     CCA   7   9   9   9   9 | Gln CAA   8   9   7   7   7 |     CGA   4   4   3   3   4
    CTG  13  14  12  14  11 |     CCG   6   3   4   4   3 |     CAG   6   6  10   9   9 |     CGG   1   1   2   1   1
----------------------------------------------------------------------------------------------------------------------
Ile ATT   7   7   7   7   7 | Thr ACT  12  13  11  10  10 | Asn AAT   8  10   9   9   9 | Ser AGT  10  10   7   7   8
    ATC   8   9   8   9   8 |     ACC   9   7  11  12  13 |     AAC  13  13  13  12  12 |     AGC   8   7   6   9   8
    ATA   3   4   7   5   5 |     ACA   6   5   8   9   6 | Lys AAA  15  14  10  11  12 | Arg AGA   7   7   6   6   6
Met ATG  11  11   9  11  11 |     ACG   4   4   2   2   4 |     AAG  11  13  16  15  14 |     AGG   4   4   3   3   3
----------------------------------------------------------------------------------------------------------------------
Val GTT   9   8   6   5   5 | Ala GCT   6   6  11   9   7 | Asp GAT   9   9  10  10   9 | Gly GGT   5   5   3   2   3
    GTC   9   8   9  10  10 |     GCC   8   9   6   8  10 |     GAC   9   9  10  10  10 |     GGC   8   8   8  11  10
    GTA   7   7   3   3   3 |     GCA  10   9   8   7   7 | Glu GAA  11  11  13  13  11 |     GGA   6   7   7   6   7
    GTG  16  16  22  20  19 |     GCG   1   1   1   2   3 |     GAG  11  10   9   9  10 |     GGG   5   4   5   5   5
----------------------------------------------------------------------------------------------------------------------

Codon position x base (3x4) table for each sequence.

#1: Homo_sapiens   
position  1:    T:0.17897    C:0.22819    A:0.30649    G:0.28635
position  2:    T:0.29530    C:0.23266    A:0.28412    G:0.18792
position  3:    T:0.26398    C:0.29306    A:0.21477    G:0.22819
Average         T:0.24609    C:0.25130    A:0.26846    G:0.23415

#2: Pan_troglodytes
position  1:    T:0.17897    C:0.22819    A:0.30201    G:0.29083
position  2:    T:0.30201    C:0.22595    A:0.28412    G:0.18792
position  3:    T:0.26622    C:0.29083    A:0.21477    G:0.22819
Average         T:0.24907    C:0.24832    A:0.26696    G:0.23565

#3: Gorilla_gorilla
position  1:    T:0.17897    C:0.22819    A:0.30872    G:0.28412
position  2:    T:0.29530    C:0.23266    A:0.28412    G:0.18792
position  3:    T:0.26622    C:0.29083    A:0.21477    G:0.22819
Average         T:0.24683    C:0.25056    A:0.26920    G:0.23341

#4: Pan_paniscus   
position  1:    T:0.17897    C:0.23266    A:0.30201    G:0.28635
position  2:    T:0.30425    C:0.22371    A:0.28188    G:0.19016
position  3:    T:0.26846    C:0.28859    A:0.21477    G:0.22819
Average         T:0.25056    C:0.24832    A:0.26622    G:0.23490

#5: Pongo_pygmaeus 
position  1:    T:0.17673    C:0.23043    A:0.30872    G:0.28412
position  2:    T:0.29083    C:0.23266    A:0.28859    G:0.18792
position  3:    T:0.27293    C:0.28188    A:0.20805    G:0.23714
Average         T:0.24683    C:0.24832    A:0.26846    G:0.23639

#6: Pongo_abelii   
position  1:    T:0.17673    C:0.23043    A:0.30872    G:0.28412
position  2:    T:0.29306    C:0.23043    A:0.28412    G:0.19239
position  3:    T:0.27069    C:0.28412    A:0.20805    G:0.23714
Average         T:0.24683    C:0.24832    A:0.26696    G:0.23788

#7: Nomascus_leucogenys
position  1:    T:0.18345    C:0.22148    A:0.31320    G:0.28188
position  2:    T:0.29754    C:0.22595    A:0.28859    G:0.18792
position  3:    T:0.26622    C:0.28859    A:0.21253    G:0.23266
Average         T:0.24907    C:0.24534    A:0.27144    G:0.23415

#8: Symphalangus_syndactylus
position  1:    T:0.18345    C:0.22148    A:0.31544    G:0.27964
position  2:    T:0.29530    C:0.22819    A:0.28635    G:0.19016
position  3:    T:0.27293    C:0.28412    A:0.21477    G:0.22819
Average         T:0.25056    C:0.24459    A:0.27218    G:0.23266

#9: Hylobates_moloch
position  1:    T:0.18345    C:0.22371    A:0.30872    G:0.28412
position  2:    T:0.29530    C:0.22819    A:0.28859    G:0.18792
position  3:    T:0.26398    C:0.29530    A:0.21029    G:0.23043
Average         T:0.24758    C:0.24907    A:0.26920    G:0.23415

#10: Macaca_mulatta 
position  1:    T:0.18345    C:0.22595    A:0.30872    G:0.28188
position  2:    T:0.28635    C:0.23937    A:0.28859    G:0.18568
position  3:    T:0.27517    C:0.28188    A:0.20358    G:0.23937
Average         T:0.24832    C:0.24907    A:0.26696    G:0.23565

#11: Macaca_fascicularis
position  1:    T:0.18345    C:0.22595    A:0.30872    G:0.28188
position  2:    T:0.28412    C:0.24161    A:0.29083    G:0.18345
position  3:    T:0.27964    C:0.27740    A:0.20134    G:0.24161
Average         T:0.24907    C:0.24832    A:0.26696    G:0.23565

#12: Colobus_angolensis
position  1:    T:0.18121    C:0.22595    A:0.30872    G:0.28412
position  2:    T:0.29083    C:0.23490    A:0.28859    G:0.18568
position  3:    T:0.28412    C:0.27293    A:0.21253    G:0.23043
Average         T:0.25205    C:0.24459    A:0.26995    G:0.23341

#13: Chlorocebus_sabaeus
position  1:    T:0.17897    C:0.22819    A:0.30872    G:0.28412
position  2:    T:0.28635    C:0.23937    A:0.28635    G:0.18792
position  3:    T:0.27293    C:0.28412    A:0.21029    G:0.23266
Average         T:0.24609    C:0.25056    A:0.26846    G:0.23490

#14: Cercocebus_atys
position  1:    T:0.17897    C:0.22819    A:0.31096    G:0.28188
position  2:    T:0.28412    C:0.23937    A:0.28859    G:0.18792
position  3:    T:0.27293    C:0.28635    A:0.20358    G:0.23714
Average         T:0.24534    C:0.25130    A:0.26771    G:0.23565

#15: Macaca_nemestrina
position  1:    T:0.18121    C:0.22595    A:0.31096    G:0.28188
position  2:    T:0.28859    C:0.23714    A:0.28635    G:0.18792
position  3:    T:0.27517    C:0.28188    A:0.20134    G:0.24161
Average         T:0.24832    C:0.24832    A:0.26622    G:0.23714

#16: Theropithecus_gelada
position  1:    T:0.17897    C:0.22819    A:0.30872    G:0.28412
position  2:    T:0.28412    C:0.23937    A:0.28859    G:0.18792
position  3:    T:0.27517    C:0.28412    A:0.20134    G:0.23937
Average         T:0.24609    C:0.25056    A:0.26622    G:0.23714

#17: Mandrillus_leucophaeus
position  1:    T:0.17897    C:0.22819    A:0.31320    G:0.27964
position  2:    T:0.28412    C:0.23937    A:0.28859    G:0.18792
position  3:    T:0.27293    C:0.28635    A:0.20358    G:0.23714
Average         T:0.24534    C:0.25130    A:0.26846    G:0.23490

#18: Rhinopithecus_bieti
position  1:    T:0.18121    C:0.22371    A:0.30425    G:0.29083
position  2:    T:0.28859    C:0.23714    A:0.28188    G:0.19239
position  3:    T:0.28412    C:0.27293    A:0.21477    G:0.22819
Average         T:0.25130    C:0.24459    A:0.26696    G:0.23714

#19: Rhinopithecus_roxellana
position  1:    T:0.18121    C:0.22371    A:0.30425    G:0.29083
position  2:    T:0.28859    C:0.23714    A:0.28412    G:0.19016
position  3:    T:0.28188    C:0.27517    A:0.21477    G:0.22819
Average         T:0.25056    C:0.24534    A:0.26771    G:0.23639

#20: Piliocolobus_tephrosceles
position  1:    T:0.18121    C:0.22595    A:0.30872    G:0.28412
position  2:    T:0.29530    C:0.22819    A:0.29083    G:0.18568
position  3:    T:0.29083    C:0.26846    A:0.21924    G:0.22148
Average         T:0.25578    C:0.24087    A:0.27293    G:0.23043

#21: Cebus_imitator 
position  1:    T:0.19016    C:0.21924    A:0.29754    G:0.29306
position  2:    T:0.29978    C:0.23266    A:0.29530    G:0.17226
position  3:    T:0.26846    C:0.27964    A:0.20805    G:0.24385
Average         T:0.25280    C:0.24385    A:0.26696    G:0.23639

#22: Saimiri_boliviensis
position  1:    T:0.18345    C:0.21924    A:0.30649    G:0.29083
position  2:    T:0.29530    C:0.23714    A:0.29083    G:0.17673
position  3:    T:0.25056    C:0.30425    A:0.20134    G:0.24385
Average         T:0.24310    C:0.25354    A:0.26622    G:0.23714

#23: Callithrix_jacchus
position  1:    T:0.18568    C:0.22148    A:0.30425    G:0.28859
position  2:    T:0.29306    C:0.23937    A:0.28635    G:0.18121
position  3:    T:0.25503    C:0.29754    A:0.20134    G:0.24609
Average         T:0.24459    C:0.25280    A:0.26398    G:0.23863

Sums of codon usage counts
------------------------------------------------------------------------------
Phe F TTT     179 | Ser S TCT     202 | Tyr Y TAT     152 | Cys C TGT     190
      TTC     250 |       TCC      99 |       TAC     155 |       TGC     178
Leu L TTA       7 |       TCA     122 | *** * TAA       0 | *** * TGA       0
      TTG      96 |       TCG      25 |       TAG       0 | Trp W TGG     208
------------------------------------------------------------------------------
Leu L CTT     237 | Pro P CCT     201 | His H CAT     132 | Arg R CGT       2
      CTC     205 |       CCC     175 |       CAC     156 |       CGC      22
      CTA     122 |       CCA     193 | Gln Q CAA     177 |       CGA      90
      CTG     312 |       CCG      99 |       CAG     170 |       CGG      29
------------------------------------------------------------------------------
Ile I ATT     158 | Thr T ACT     269 | Asn N AAT     215 | Ser S AGT     209
      ATC     217 |       ACC     214 |       AAC     260 |       AGC     184
      ATA      85 |       ACA     163 | Lys K AAA     308 | Arg R AGA     150
Met M ATG     255 |       ACG      64 |       AAG     324 |       AGG      89
------------------------------------------------------------------------------
Val V GTT     162 | Ala A GCT     149 | Asp D GAT     227 | Gly G GGT     110
      GTC     214 |       GCC     199 |       GAC     206 |       GGC     194
      GTA     135 |       GCA     204 | Glu E GAA     253 |       GGA     141
      GTG     369 |       GCG      28 |       GAG     218 |       GGG     123
------------------------------------------------------------------------------


Codon position x base (3x4) table, overall

position  1:    T:0.18121    C:0.22585    A:0.30775    G:0.28519
position  2:    T:0.29209    C:0.23402    A:0.28723    G:0.18665
position  3:    T:0.27176    C:0.28480    A:0.20912    G:0.23432
Average         T:0.24835    C:0.24822    A:0.26803    G:0.23539

Codon frequencies under model, for use in evolver (TTT TTC TTA TTG ... GGG):
  0.01483151  0.01554283  0.01141294  0.01278780
  0.01188299  0.01245290  0.00914403  0.01024557
  0.01458457  0.01528404  0.00000000  0.00000000
  0.00947775  0.00993230  0.00000000  0.00817176
  0.01848566  0.01937223  0.01422482  0.01593842
  0.01481069  0.01552100  0.01139691  0.01276984
  0.01817787  0.01904968  0.01398798  0.01567304
  0.01181284  0.01237939  0.00909006  0.01018509
  0.02518890  0.02639695  0.01938301  0.02171798
  0.02018131  0.02114921  0.01552964  0.01740042
  0.02476950  0.02595744  0.01906028  0.02135638
  0.01609640  0.01686838  0.01238628  0.01387839
  0.02334192  0.02446140  0.01796175  0.02012552
  0.01870152  0.01959844  0.01439093  0.01612454
  0.02295328  0.02405412  0.01766269  0.01979043
  0.01491613  0.01563151  0.01147806  0.01286076


TREE #  1:  ((23, (21, 22)), ((((8, 9), 7), ((3, (1, (4, 2))), (5, 6))), ((13, ((16, (17, 14)), ((10, 11), 15))), ((19, 18), (20, 12)))));   MP score: 280
This is a rooted tree.  Please check!
check convergence..
lnL(ntime: 44  np: 89):  -3713.729169      +0.000000
  24..25   25..23   25..26   26..21   26..22   24..27   27..28   28..29   29..30   30..8    30..9    29..7    28..31   31..32   32..3    32..33   33..1    33..34   34..4    34..2    31..35   35..5    35..6    27..36   36..37   37..13   37..38   38..39   39..16   39..40   40..17   40..14   38..41   41..42   42..10   42..11   41..15   36..43   43..44   44..19   44..18   43..45   45..20   45..12 
 0.000004 0.043496 0.007174 0.108382 0.033985 0.119805 0.012966 0.027984 0.000004 0.018869 0.017923 0.005117 0.000004 0.020370 0.011445 0.004600 0.006821 0.016027 0.009158 0.004521 0.035040 0.002269 0.006834 0.022176 0.007765 0.013746 0.000004 0.000004 0.002303 0.002285 0.004531 0.002267 0.013748 0.004579 0.002296 0.009151 0.009107 0.024765 0.030216 0.000004 0.004564 0.010450 0.021958 0.012659 4.387478 0.000100 0.318017 2.647620 0.920242 0.221137 0.458410 0.802742 1.411675 0.000100 0.384650 0.140545 0.329419 230.941217 0.314223 0.273472 0.409555 0.828023 0.551431 999.000000 0.407259 0.276115 999.000000 0.816838 0.420034 0.591992 0.408170 0.000100 260.492861 0.000100 0.000100 999.000000 999.000000 0.408791 0.410072 0.000100 0.409584 1.232871 0.093304 0.283845 0.000100 0.410861 0.113921 0.447405 0.234026

Note: Branch length is defined as number of nucleotide substitutions per codon (not per neucleotide site).

tree length =  0.711376

((23: 0.043496, (21: 0.108382, 22: 0.033985): 0.007174): 0.000004, ((((8: 0.018869, 9: 0.017923): 0.000004, 7: 0.005117): 0.027984, ((3: 0.011445, (1: 0.006821, (4: 0.009158, 2: 0.004521): 0.016027): 0.004600): 0.020370, (5: 0.002269, 6: 0.006834): 0.035040): 0.000004): 0.012966, ((13: 0.013746, ((16: 0.002303, (17: 0.004531, 14: 0.002267): 0.002285): 0.000004, ((10: 0.002296, 11: 0.009151): 0.004579, 15: 0.009107): 0.013748): 0.000004): 0.007765, ((19: 0.000004, 18: 0.004564): 0.030216, (20: 0.021958, 12: 0.012659): 0.010450): 0.024765): 0.022176): 0.119805);

((Callithrix_jacchus: 0.043496, (Cebus_imitator: 0.108382, Saimiri_boliviensis: 0.033985): 0.007174): 0.000004, ((((Symphalangus_syndactylus: 0.018869, Hylobates_moloch: 0.017923): 0.000004, Nomascus_leucogenys: 0.005117): 0.027984, ((Gorilla_gorilla: 0.011445, (Homo_sapiens: 0.006821, (Pan_paniscus: 0.009158, Pan_troglodytes: 0.004521): 0.016027): 0.004600): 0.020370, (Pongo_pygmaeus: 0.002269, Pongo_abelii: 0.006834): 0.035040): 0.000004): 0.012966, ((Chlorocebus_sabaeus: 0.013746, ((Theropithecus_gelada: 0.002303, (Mandrillus_leucophaeus: 0.004531, Cercocebus_atys: 0.002267): 0.002285): 0.000004, ((Macaca_mulatta: 0.002296, Macaca_fascicularis: 0.009151): 0.004579, Macaca_nemestrina: 0.009107): 0.013748): 0.000004): 0.007765, ((Rhinopithecus_roxellana: 0.000004, Rhinopithecus_bieti: 0.004564): 0.030216, (Piliocolobus_tephrosceles: 0.021958, Colobus_angolensis: 0.012659): 0.010450): 0.024765): 0.022176): 0.119805);

Detailed output identifying parameters

kappa (ts/tv) =  4.38748

w (dN/dS) for branches:  0.00010 0.31802 2.64762 0.92024 0.22114 0.45841 0.80274 1.41167 0.00010 0.38465 0.14055 0.32942 230.94122 0.31422 0.27347 0.40955 0.82802 0.55143 999.00000 0.40726 0.27611 999.00000 0.81684 0.42003 0.59199 0.40817 0.00010 260.49286 0.00010 0.00010 999.00000 999.00000 0.40879 0.41007 0.00010 0.40958 1.23287 0.09330 0.28385 0.00010 0.41086 0.11392 0.44740 0.23403

dN & dS for each branch

 branch          t       N       S   dN/dS      dN      dS  N*dN  S*dS

  24..25     0.000   947.3   393.7  0.0001  0.0000  0.0000   0.0   0.0
  25..23     0.043   947.3   393.7  0.3180  0.0089  0.0280   8.4  11.0
  25..26     0.007   947.3   393.7  2.6476  0.0029  0.0011   2.8   0.4
  26..21     0.108   947.3   393.7  0.9202  0.0352  0.0383  33.4  15.1
  26..22     0.034   947.3   393.7  0.2211  0.0056  0.0252   5.3   9.9
  24..27     0.120   947.3   393.7  0.4584  0.0297  0.0647  28.1  25.5
  27..28     0.013   947.3   393.7  0.8027  0.0040  0.0050   3.8   2.0
  28..29     0.028   947.3   393.7  1.4117  0.0102  0.0072   9.7   2.8
  29..30     0.000   947.3   393.7  0.0001  0.0000  0.0000   0.0   0.0
  30..8      0.019   947.3   393.7  0.3846  0.0043  0.0111   4.1   4.4
  30..9      0.018   947.3   393.7  0.1405  0.0021  0.0152   2.0   6.0
  29..7      0.005   947.3   393.7  0.3294  0.0011  0.0032   1.0   1.3
  28..31     0.000   947.3   393.7 230.9412  0.0000  0.0000   0.0   0.0
  31..32     0.020   947.3   393.7  0.3142  0.0041  0.0132   3.9   5.2
  32..3      0.011   947.3   393.7  0.2735  0.0021  0.0078   2.0   3.1
  32..33     0.005   947.3   393.7  0.4096  0.0011  0.0026   1.0   1.0
  33..1      0.007   947.3   393.7  0.8280  0.0021  0.0026   2.0   1.0
  33..34     0.016   947.3   393.7  0.5514  0.0043  0.0078   4.1   3.1
  34..4      0.009   947.3   393.7 999.0000  0.0043  0.0000   4.1   0.0
  34..2      0.005   947.3   393.7  0.4073  0.0011  0.0026   1.0   1.0
  31..35     0.035   947.3   393.7  0.2761  0.0066  0.0239   6.3   9.4
  35..5      0.002   947.3   393.7 999.0000  0.0011  0.0000   1.0   0.0
  35..6      0.007   947.3   393.7  0.8168  0.0021  0.0026   2.0   1.0
  27..36     0.022   947.3   393.7  0.4200  0.0053  0.0125   5.0   4.9
  36..37     0.008   947.3   393.7  0.5920  0.0022  0.0036   2.0   1.4
  37..13     0.014   947.3   393.7  0.4082  0.0032  0.0079   3.0   3.1
  37..38     0.000   947.3   393.7  0.0001  0.0000  0.0000   0.0   0.0
  38..39     0.000   947.3   393.7 260.4929  0.0000  0.0000   0.0   0.0
  39..16     0.002   947.3   393.7  0.0001  0.0000  0.0026   0.0   1.0
  39..40     0.002   947.3   393.7  0.0001  0.0000  0.0026   0.0   1.0
  40..17     0.005   947.3   393.7 999.0000  0.0021  0.0000   2.0   0.0
  40..14     0.002   947.3   393.7 999.0000  0.0011  0.0000   1.0   0.0
  38..41     0.014   947.3   393.7  0.4088  0.0032  0.0079   3.0   3.1
  41..42     0.005   947.3   393.7  0.4101  0.0011  0.0026   1.0   1.0
  42..10     0.002   947.3   393.7  0.0001  0.0000  0.0026   0.0   1.0
  42..11     0.009   947.3   393.7  0.4096  0.0021  0.0052   2.0   2.1
  41..15     0.009   947.3   393.7  1.2329  0.0032  0.0026   3.0   1.0
  36..43     0.025   947.3   393.7  0.0933  0.0021  0.0230   2.0   9.0
  43..44     0.030   947.3   393.7  0.2838  0.0058  0.0204   5.5   8.0
  44..19     0.000   947.3   393.7  0.0001  0.0000  0.0000   0.0   0.0
  44..18     0.005   947.3   393.7  0.4109  0.0011  0.0026   1.0   1.0
  43..45     0.010   947.3   393.7  0.1139  0.0011  0.0093   1.0   3.7
  45..20     0.022   947.3   393.7  0.4474  0.0054  0.0120   5.1   4.7
  45..12     0.013   947.3   393.7  0.2340  0.0022  0.0092   2.0   3.6

tree length for dN:       0.1741
tree length for dS:       0.3889

dS tree:
((Callithrix_jacchus: 0.027977, (Cebus_imitator: 0.038284, Saimiri_boliviensis: 0.025186): 0.001105): 0.000005, ((((Symphalangus_syndactylus: 0.011126, Hylobates_moloch: 0.015208): 0.000005, Nomascus_leucogenys: 0.003241): 0.007226, ((Gorilla_gorilla: 0.007837, (Homo_sapiens: 0.002588, (Pan_paniscus: 0.000004, Pan_troglodytes: 0.002593): 0.007820): 0.002631): 0.013170, (Pongo_pygmaeus: 0.000001, Pongo_abelii: 0.002616): 0.023904): 0.000000): 0.005022, ((Chlorocebus_sabaeus: 0.007874, ((Theropithecus_gelada: 0.002614, (Mandrillus_leucophaeus: 0.000002, Cercocebus_atys: 0.000001): 0.002594): 0.000000, ((Macaca_mulatta: 0.002606, Macaca_fascicularis: 0.005233): 0.002617, Macaca_nemestrina: 0.002607): 0.007869): 0.000005): 0.003637, ((Rhinopithecus_roxellana: 0.000005, Rhinopithecus_bieti: 0.002606): 0.020385, (Piliocolobus_tephrosceles: 0.012006, Colobus_angolensis: 0.009196): 0.009313): 0.022963): 0.012522): 0.064682);
dN tree:
((Callithrix_jacchus: 0.008897, (Cebus_imitator: 0.035231, Saimiri_boliviensis: 0.005570): 0.002926): 0.000000, ((((Symphalangus_syndactylus: 0.004280, Hylobates_moloch: 0.002137): 0.000000, Nomascus_leucogenys: 0.001068): 0.010201, ((Gorilla_gorilla: 0.002143, (Homo_sapiens: 0.002143, (Pan_paniscus: 0.004319, Pan_troglodytes: 0.001056): 0.004312): 0.001077): 0.004138, (Pongo_pygmaeus: 0.001070, Pongo_abelii: 0.002137): 0.006600): 0.000002): 0.004031, ((Chlorocebus_sabaeus: 0.003214, ((Theropithecus_gelada: 0.000000, (Mandrillus_leucophaeus: 0.002137, Cercocebus_atys: 0.001069): 0.000000): 0.000002, ((Macaca_mulatta: 0.000000, Macaca_fascicularis: 0.002143): 0.001073, Macaca_nemestrina: 0.003214): 0.003217): 0.000000): 0.002153, ((Rhinopithecus_roxellana: 0.000000, Rhinopithecus_bieti: 0.001071): 0.005786, (Piliocolobus_tephrosceles: 0.005372, Colobus_angolensis: 0.002152): 0.001061): 0.002143): 0.005260): 0.029651);

w ratios as labels for TreeView:
((Callithrix_jacchus #0.318017 , (Cebus_imitator #0.920242 , Saimiri_boliviensis #0.221137 ) #2.64762 ) #0.0001 , ((((Symphalangus_syndactylus #0.38465 , Hylobates_moloch #0.140545 ) #0.0001 , Nomascus_leucogenys #0.329419 ) #1.41167 , ((Gorilla_gorilla #0.273472 , (Homo_sapiens #0.828023 , (Pan_paniscus #999 , Pan_troglodytes #0.407259 ) #0.551431 ) #0.409555 ) #0.314223 , (Pongo_pygmaeus #999 , Pongo_abelii #0.816838 ) #0.276115 ) #230.941 ) #0.802742 , ((Chlorocebus_sabaeus #0.40817 , ((Theropithecus_gelada #0.0001 , (Mandrillus_leucophaeus #999 , Cercocebus_atys #999 ) #0.0001 ) #260.493 , ((Macaca_mulatta #0.0001 , Macaca_fascicularis #0.409584 ) #0.410072 , Macaca_nemestrina #1.23287 ) #0.408791 ) #0.0001 ) #0.591992 , ((Rhinopithecus_roxellana #0.0001 , Rhinopithecus_bieti #0.410861 ) #0.283845 , (Piliocolobus_tephrosceles #0.447405 , Colobus_angolensis #0.234026 ) #0.113921 ) #0.0933044 ) #0.420034 ) #0.45841 );


Time used: 19:45
```
