## Supplementary material for "Genetic comparisons of interleukin-17 reveal a framework for complex signaling evolution": IL17RB_seq_aon.txt

```
>Homo_sapiens
ATGTCGCTCGTGCTGCTAAGCCTGGCCGCGCTGTGCAGGAGCGCCGTACCCCGAGAGCCGACCGTTCAAT
GTGGCTCTGAAACTGGGCCATCTCCAGAGTGGATGCTACAACATGATCTAATCCCCGGAGACTTGAGGGA
CCTCCGAGTAGAACCTGTTACAACTAGTGTTGCAACAGGGGACTATTCAATTTTGATGAATGTAAGCTGG
GTACTCCGGGCAGATGCCAGCATCCGCTTGTTGAAGGCCACCAAGATTTGTGTGACGGGCAAAAGCAACT
TCCAGTCCTACAGCTGTGTGAGGTGCAATTACACAGAGGCCTTCCAGACTCAGACCAGACCCTCTGGTGG
TAAATGGACATTTTCCTACATCGGCTTCCCTGTAGAGCTGAACACAGTCTATTTCATTGGGGCCCATAAT
ATTCCTAATGCAAATATGAATGAAGATGGCCCTTCCATGTCTGTGAATTTCACCTCACCAGGCTGCCTAG
ACCACATAATGAAATATAAAAAAAAGTGTGTCAAGGCCGGAAGCCTGTGGGATCCGAACATCACTGCTTG
TAAGAAGAATGAGGAGACAGTAGAAGTGAACTTCACAACCACTCCCCTGGGAAACAGATACATGGCTCTT
ATCCAACACAGCACTATCATCGGGTTTTCTCAGGTGTTTGAGCCACACCAGAAGAAACAAACGCGAGCTT
CAGTGGTGATTCCAGTGACTGGGGATAGTGAAGGTGCTACGGTGCAGCTGACTCCATATTTTCCTACTTG
TGGCAGCGACTGCATCCGACATAAAGGAACAGTTGTGCTCTGCCCACAAACAGGCGTCCCTTTCCCTCTG
GATAACAACAAAAGCAAGCCGGGAGGCTGGCTGCCTCTCCTCCTGCTGTCTCTGCTGGTGGCCACATGGG
TGCTGGTGGCAGGGATCTATCTAATGTGGAGGCACGAAAGGATCAAGAAGACTTCCTTTTCTACCACCAC
ACTACTGCCCCCCATTAAGGTTCTTGTGGTTTACCCATCTGAAATATGTTTCCATCACACAATTTGTTAC
TTCACTGAATTTCTTCAAAACCATTGCAGAAGTGAGGTCATCCTTGAAAAGTGGCAGAAAAAGAAAATAG
CAGAGATGGGTCCAGTGCAGTGGCTTGCCACTCAAAAGAAGGCAGCAGACAAAGTCGTCTTCCTTCTTTC
CAATGACGTCAACAGTGTGTGCGATGGTACCTGTGGCAAGAGCGAGGGCAGTCCCAGTGAGAACTCTCAA
GACCTCTTCCCCCTTGCCTTTAACCTTTTCTGCAGTGATCTAAGAAGCCAGATTCATCTGCACAAATACG
TGGTGGTCTACTTTAGAGAGATTGATACAAAAGACGATTACAATGCTCTCAGTGTCTGCCCCAAGTACCA
CCTCATGAAGGATGCCACTGCTTTCTGTGCAGAACTTCTCCATGTCAAGCAGCAGGTGTCAGCAGGAAAA
AGATCACAAGCCTGCCACGATGGCTGCTGCTCCTTGTAG

>Pan_troglodytes
ATGTCGCTCGTGCTGCTAAGCCTGGCCGCGCTGTGCAGGAGCGCCGTACCCCGAGAGCCGACCGTTCAAT
GTGGCTCTGAAACTGGGCCATCTCCAGAGTGGATGCTACAACATGATCTAATCCCCGGAGACTTGAGGGA
CCTCCGAGTAGAACTTGTTACAACTAGTGTTGCAACAGGGGACTATTCAATTTTGATGAATGTAAGCTGG
GTACTCCGGGCAGATGCCAGCATCCGCTTGTTGAAGGCCACCAAGATTTGTGTGACGGGCAAAAGCAACT
TCCAGTCCTACAGCTGTGTGAGGTGCAATTACACAGAGGCCTTCCAGACTCAGACCAGACCCTCTGGTGG
TAAATGGACATTTTCCTACGTCGGCTTCCCTGTAGAGCTGAACACAGTCTATTTCATTGGGGCCCATAAT
ATTCCTAATGCAAATATGAATGAAGATGGCCCCTCCATGTCTGTGAATTTCACCTCACCAGGCTGCCTAG
ACCACATAATGAAATATAAAAAAAAGTGTGTCAAGGCCGGAAGCCTGTGGGATCCGAACATCACTGCTTG
TAAGAAGAATGAGGAGACAGTAGAAGTGAACTTCACAACCACTCCCCTGGGAAACAGATACATGGCTCTT
ATCCAACACAGCACTCACAGCACTGTCATCGGGTTTTCTCAGGTGTTTGAGCCACACCAGAAGAAACAAA
CGCGAGCTTCAGTGGTGATTCCAGTGACTGGGGATAGTGAAGGTGCTATGGTGCAGCTGACTCCATATTT
TCCCACTTGTGGCAGCGATTGCATCCGACATAAAGGAATAGTTGTGCTCTGCCCACAAACAGGCGTCCCT
TTCCCTCTGGATAACAACAAAAGCAAGCTGGGAGGCTGGCTGCCTCTCCTCCTGCTGTCTCTGCTGGTGG
CCACATGGGTGCTGGTGGCAGGGATCTATCTAATGTGGAGGCACGAAAGGATCAAGAAGACTTCCTTTTC
TACCACCACACTACTGCCCCCCATTAAGGTTCTTGTGGTTTACCCATCTGAAATATGTTTCCATCACACA
ATTTGTTACTTCACTGAATTTCTTCAAAACCATTGCAGAAGTGAGGTCATCCTTGAAAAGTGGCAGAAAA
AGAAAATAGCAGAGATGGGTCCAGTGCAGTGGCTTGCCACTCAAAAGAAGGCAGCAGACAAAGTCGTCTT
CCTTCTTTCCAATGACGTCAACAGTGTGTGCGATGGTACCTGTGGCAAGAGCGAGGGCAGTCCCAGTGAG
AACTCTCAAGACCTCTTCCCCCTTGCCTTTAACCTTTTCTGCAGTGATCTAAGAAGCCAGATTCATCTGC
ACAAATACGTGGTGGTCTACTTTAGAGAGACTGATACAAAAGACGATTATAATGCTCTCAGTGTCTGCCC
TAAGTACCACCTCATGAAGGATGCCACTGCTTTCTGTGCAGAACTTCTCCATGTCAAGCAGCAGGTGTCA
GCAGGAAAAAGATCACAAGCCTGCCACGATGGCTGCTGCTCCTTGTAG

>Gorilla_gorilla
ATGTCGCTCGTGCTGCTAAGCCTGGCCGCGCTGTGCAGGAGCGCCGTACCCCGAGAGCCGACCATTCAAT
GTGGCTCTGAAACTGGGCCATCTCCAGAGTGGATGCTACAACATGATCTAATCCCCGGAGACTTGAGGGA
CCTCCGAGTAGAACCTGTTAAAACTAGTGTTGCAACAGGGGACTATTCAATTTTGATGAATGTAAGCTGG
GTACTCCGGGCAGATGCCAGCATCCGCTTGTTGAAGGCCACCAAGATTTGTGTGACGGGCAAAAGCAACT
TCCAGTCCTACAGCTGTGTGAGGTGCAATTACACAGAGGCCTTCCAGACTCAGACCAGACCCTCTGGTGG
TAAATGGACATTTTCCTACATCGGCTTCCCTGTAGAGCTGAACACAGTCTATTTCATTGGGGCCCATAAT
ATTCCTAATGCAAATATGAATGAAGATGGCCCTTCCATGTCTGTGAATTTCACCTCACCAGGCTGCCTAG
ACCACATAATGAAATATACAAAAAAATGTGTCAAGGCCGGAAGCCTGTGGGATCCGAACATCACTGCTTG
TAAGAAGAATGAGGAGACAGTAGAAGTGAACTTCACAACCACTCCCCTGGGAAACAGATACATGGCTCTT
ATCCAACACAGCACTATCATCGGGTTTTCTCAGGTGTTTGAGCCACACCAGAAGAAACAAACGCGAGCTT
CAGTGGTGATTCCAGTGACTGGGGATAGTGAAGGTGCTATGGTGCAGCTGACTCCATATTTTCCTACTTG
TGGCAGCGACTGCATCCGACATAAAGGAACAGTTGTGCTCTGCCCACAAACAGGCGTCCCTTTCCCGCTG
GATAACAACAAAAGCAAGCCGGGAGGCTGGCTGCCTCTCCTCCTGCTGTCTCTGCTGGTGGCCACATGGG
TGCTGGTGGCAGGGATCTATCTAATGTGGAGGCACGAAAGGATCAAGAAGACTTCCTTTTCTACCACCAC
ACTACTGCCCCCCATTAAGGTTCTTGTGGTTTACCCATCTGAAATATGTTTCCATCACACAATTTGTTAC
TTCACTGAATTTCTTCAAAACCATTGCAGAAGTGAGGTCATCCTTGAAAAGTGGCAGAAAAAGAAAATAG
CAGAGATGGGTCCAGTGCAGTGGCTTGCCACTCAAAAGAAGGCAGCAGACAAAGTCGTCTTCCTTCTTTC
CAATGACGTCAACAGTGTGTGCGATGGTACCTGTGGCAAGAGCGAGGGCAGTCCCAGTGAGAACTCTCAA
GACCTCTTCCCCCTTGCCTTTAACCTTTTCTGCAGTGATCTAAGAAGCCAGATTCATCTGCACAAATACG
TGGTGGTCTACTTTAGAGAGACTGATACCAAAGATGATTATAATGCTCTCAGTGTCTGCCCCAAGTACCA
CCTCATGAAGGATGCCACTGCTTTCTGTGCAGAACTTCTCCATGTCAAGCAGCAGGTGTCAGCAGGAAAA
AGATCACAAGCCTGCCATGATGGCTGCTGCTCCTTGTAG

>Pan_paniscus
ATGTCGCTCGTGCTGCTAAGCCTGGCCGCGCTGTGCAGGAGCGCCGTACCCCGAGAGCCGACCGTTCAAT
GTGGCTCTGAAACTGGGCCATCTCCAGAGTGGATGCTACAACATGATCTAATCCCCGGAGACTTGAGGGA
CCTCCGAGTAGAACTTGTTACAACTAGTGTTGCAACAGGGGACTATTCAATTTTGATGAATGTAAGCTGG
GTACTCCGGGCAGATGCCAGCATCCGCTTGTTGAAGGCCACCAAGATTTGTGTGACGGGCAAAAGCAACT
TCCAGTCCTACAGCTGTGTGAGGTGCAATTACACAGAGGCCTTCCAGACTCAGACCAGACCCTCTGGTGG
TAAATGGACATTTTCCTACATCGGCTTCCCTGTAGAGCTGAACACAGTCTATTTCATTGGGGCCCATAAT
ATTCCTAATGCAAATATGAATGAAGATGGCCCTTCCATGTCTGTGAATTTCACCTCACCAGGCTGCCTAG
ACCACATAATGAAATATAAAAAAAAGTGTGTCAAGGCCGGAAGCCTGTGGGATCCGAACATCACTGCTTG
TAAGAAGAATGAGGAGACAGTAGAAGTGAACTTCACAACCACTCCCCTGGGAAACAGATACATGGCTCTT
ATCCAACACAGCACTCACAGCACTGTCATCGGGTTTTCTCGGGTGTTTGAGCTACACCAGAAGAAACAAA
CGCGAGCTTCAGTGGTGATTCCAGTGACTGGGGATAGTGAAGGTGCTATGGTGCAGCTGACTCCATATTT
TCCCACTTGTGGCAGCGATTGCATCCGACATAAAGGAATAGTTGTGCTCTGCCCACAAACAGGCGTCCCT
TTCCCTCTGGATAACAACAAAAGCAAGCTGGGAGGCTGGCTGCCTCTCCTCCTGCTGTCTCTGCTGGTGG
CCACATGGGTGCTGGTGGCAGGGATCTATCTAATGTGGAGGCACGAAAGGATCAAGAAGACTTCCTTTTC
TACCACCACACTACTGCCCCCCCTTAAGGTTCTTGTGGTTTACCCATCTGAAATATGTTTCCATCACACA
ATTTGTTACTTCACTGAATTTCTTCAAAACCATTGCAGAAGTGAGGTCATCCTTGAAAAGTGGCAGAAAA
AGAAAATAGCAGAGATGGGTCCAGTGCAGTGGCTTGCCACTCAAAAGAAGGCAGCAGACAAAGTCGTCTT
CCTTCTTTCCAATGACGTCAACAGTGTGTGCGATGGTACCTGTGGCAAGAGCGAGGGCAGTCCCAGTGAG
AACTCTCAAGACCTCTTCCCCCTTGCCTTTAACCTTTTCTGCAGTGATCTAAGAAGCCAGATTCATCTGC
ACAAATACGTGGTGGTCTACTTTAGAGAGACTGATACAAAAGACGATTATAATGCTCTCAGTGTCTGCCC
TAAGTACCACCTCATGAAGGATGCCACTGCTTTCTGTGCAGAACTTCTCCATGTCAAGCAGCAGGTGTCA
CCAGGAAAAAGATCACAAGCCTGCCACGATGGCTGCTGCTCCTTGTAG

>Pongo_pygmaeus
ATGGCGCTCGTGCTGCTGAGCCTGGCCGCGCTGTGCAGGAGCGCCGTACCCCGAGAGCCGACCGTTCAAT
GTGGCTCTGAAACTGGGCCATCTCCGGAATGGATGCTACAACATGATCTAACCCCTGGAGACTTGAGGGA
CCTCCGAGTAGAACCTGTTAAAACTAGTGTTGCAACAGGGGACTATTCAATTTTGATGAATGTAAGCTGG
GTACTCCGGGCAGATGCCAGCATCCGTTTGTTGAAGGCCACCAAGATTTGTGTGACGGGCAAAAGCAACT
TCCAGTCCTACAGCTGTGTGAGGTGCAATTACACAGAGGCCTTCCAGACTCAGACCAGACCCTCTGGTGG
TAAATGGACATTTTCCTACATCGGCTTCCCTGTAGAGCTGAACACAGTCTATTTCATTGGGGCCCATAAT
ATTCCTAATGCAAATATGAATGAAGATGGCCCTTCCATGTCTGTGAATTTCACCTCACCAGGCTGCCTAG
ACCACATAATGAAATATAAAAAAAAGTGTGTGAAGGCCGGAAGCCTGTGGGATCCGAACATCACTGCTTG
TAAGAAGAATGAGGAGACGGTAGAAGTAAACTTCACAACCAGTCCCCTGGGAAACAGATACATGGCTCTT
ATCCAACACAGCACCATTATCGGGTTTTCTCAGGTGTTTGAGCCACACCAGAAGAAACAAACGCAAACTT
CGGTGGTGATTCCAGTGACTGGGGAAAGTGAAGGTGCTATGGTGCAGCTGACTCCGTATTTTCCTACTTG
TGGCAGCGACTGCATCCGACATAAAGGAATGGTTGTGCTCTGCCCACAAACAGGCATCCCTTTCCCTCCG
GATAACAACAAAAGCAAGCCGGGAGGCTGGCTGCCTCTCCTCCTGCCGTCTCTGCTGGTGGCCCCATGGG
TGCTGGTGGCAGGGATCTATCTAATGTGGAGGCACGAAAGGATCAAGAAGACTTCCTTTTCTACCACCAC
ACTACTGCCCCCCATTAAGGTTCTTGTGGTTTACCCATCTGAAATATGTTTCCATCACACAATTTGTTAC
TTCACTGAATTTCTTCAAAACCATTGCAGAAGTGAGGTCATCCTTGAAAAGTGGCAGAAAAAGAAAATAG
CAGAGATGGGTCCAGTGCAGTGGCTTGCCACTCAAAAGAAGGCAGCAGACAAAGTCGTCTTCCTTCTTTC
CAATGACGTCAACAGTGTGTGCGATGGTACCTGTGGCAAGAGCGAGGGCAGTCCCAGTGAGAACTCTCAA
GACCTCTTCCCCCTTGCTTTTAACCTTTTCTGCAGTGATCTAAGAAGCCAGATTCATCTGCACAAATACG
TGGTGGTCTACTTTAGAGAGACTGATACCAAAGACGATTATAATGCTCTCAGTGTCTGCCCCAAGTACCA
CCTCATGAAAGATGCCACTGCTTTCTGTGCAGAACTTCTCCACGTCAAGCAGCAGGTGTCAGCAGGAAAA
AGATCACAAGCCTGCCACGATGGCTGCTGCTCCTTGTAG

>Pongo_abelii
ATGGCGCTCGTGCTGCTGAGCCTGGCCGCGCTGTGCAGGAGCGCCGTACCCCGAGAGCCGACCGTTCAAT
GTGGCTCTGAAACTGGGCCATCTCCGGAATGGATGCTACAACATGATCTAACCCCCGGAGACTTGAGGGA
CCTCCGAGTAGAACCTGTTAAAACTAGTGTTGCAACAGGGGACTATTCAATTTTGATGAATGTAAGCTGG
GTACTCCGGGCAGATGCCAGCATCCGTTTGTTGAAGGCCACCAAGATTTGTGTGACGGGCAAAAGCAACT
TCCAGTCCTACAGCTGTGTGAGGTGCAATTACACAGAGGCCTTCCAGACTCAGACCAGACCCTCTGGTGG
TAAATGGACATTTTCCTACATCGGCTTCCCTGTAGAGCTGAACACAGTCTATTTCATTGGGGCCCATAAT
ATTCCTAATGCAAATATGAATGAAGATGGCCCTTCCATGTCTGTGAATTTCACCTCACCAGGCTGCCTAG
ACCACATAATGAAATATAAAAAAAAGTGTGTGAAGGCCGGAAGCCTGTGGGATCCGAACATCACTGCTTG
TAAGAAGAATGAGGAGACGGTAGAAGTAAACTTCACAACCAGTCCCCTGGGAAACAGATACATGGCTCTT
ATCCAACACAGCACCATTATCGGGTTTTCTCAGGTGTTTGAGCCACACCAGAAGAAACAAACGCGAACTT
CGGTGGTGATTCCAGTGACTGGGGAAAGTGAAGGTGCTATGGTGCAGCTGACTCCGTATTTTCCTACTTG
TGGCAGCGACTGCATCCGACATAAAGGAATGGTTGTGCTCTGCCCACAAACAGGCATCCCTTTCCCTCCG
GATAACAACAAAAGCAAGCCGGGAGGCTGGCTGCCTCTCCTCCTGCTGTCTCTGCTGGTGGCCCCATGGG
TGCTGGTGGCAGGGATCTATCTAATGTGGAGGCACGAAAGGATCAAGAAGACTTCCTTTTCTACCACCAC
ACTACTGCCCCCCATTAAGGTTCTTGTGGTTTACCCATCTGAAATATGTTTCCATCACACAATTTGTTAC
TTCACTGAATTTCTTCAAAACCATTGCAGAAGTGAGGTCATCCTTGAAAAGTGGCAGAAAAAGAAAATAG
CAGAGATGGGTCCAGTGCAGTGGCTTGCCACTCAAAAGAAGGCAGCAGACAAAGTCGTCTTCCTTCTTTC
CAATGACGTCAACAGTGTGTGCGATGGTACCTGTGGCAAGAGCGAGGGCAGTCCCAGTGGGAACTCTCAA
GACCTCTTCCCCCTTGCTTTTAACCTTTTCTGCAGTGATCTAAGAAGCCAGATTCATCTGCACAAATACG
TGGTGGTCTACTTTAGAGAGACTGATACCAAAGACGATTATAATGCTCTCAGTGTCTGCCCCAAGTACCA
CCTCATGAAAGATGCCACTGCTTTCTGTGCAGAACTTCTCCACGTCAAGCAGCAGGTGTCAGCAGGAAAA
AGATCACAAGCCTGCCACGATGGCTGCTGCTCCTTGTAG

>Nomascus_leucogenys
ATGTCGCTCGTGCTGCTGAGCCTGGTCGCGCTGTGCAGGAGCGCCGTACCCCGAGAGCCGACCGTTCAAT
GTGGCTCTGAAACTGGGCCATCTCCAGAGTGGATGCTACAACATGATCTAACCCCTGGAGACTTGAGGGA
CCTCCGAGTAGAACCTGTTAAAATTAGTGTTGCAACAGGGGACTATTCAATTTTGATGAATGTAAGCTGG
GTACTCCGGGCAGATGCCAGCATCCGCTTGTTGAAGGCCACCAAGATTTGTGTGACGGGCAAAAGCAACT
TCCGGTCCTACAGCTGTGTGAGGTGCAATTACACAGAGGCCTTCCAGACTCAGACCAGACCCTCTGGTGG
TAAATGGACATTTTCCTACATCGGCTTCCCTGTAGAGCTGAACACAGTCTATTTCATTGGGGCCCATAAT
ATTCCTAATGCAAATATGAATGAAGATGGCCCTTCCATGTCTGTGAATTTCACCTCACCAGGCTGCCTAG
ACCACATAATGAAATATAAAAAAAAGTGTGTCAAGGCCGGAAGCCTGTGGGATCCGAACATCACTGCTTG
TAAGAAGAATGAAGAGACGGTAGAAGTGAACTTCACAACCACTCCCCTGGGAAACAGATACATGGTTCTT
ATCCAACACAGCTCCATCATCGGGTTTTCTCAGGTGTTTGAGCCACACCAGAAGAAACAAAAGCGAGCTT
CAGTGGTGATTCCAGTGACTGGGGAAAGTGAAGGTGCTATGGTGCAGCTGACTCCGTATTTTCCTACTTG
TGGCAGCGACTGCATCCGACATAAAGGAACGGTTGTGCTCTGCCCACAAACAGGCATCCCTTTCGCTTTG
GATAACAACAAAAGCAAGCCAGGAGGCTGGCTGCCTCTCCTCCTGCCGTCTCTGCTGGTGGCCACATGGA
TGCTGGTGGCAGGGATCTATCTAATGTGGAGGCACGAAAGGATCAAGACTTCCTTTTCTACCACCACACT
ACTGCCCCCCATTAAGGTTCTTGTGGTTTACCCATCTGAAATATGTTTCCATCACACAATTTGTTACTTC
ACTGAATTTCTTCAAAACCATTGCAGAAGTGAGGTCATCCTTGAAAAGTGGCAGAAAAAGAAAATAGCAG
AGATAGGTCCAGTGCAGTGGCTTGCCACTCAAAAGAAGGCAGCAGACAAAGTCGTCTTCCTTCTTTCCAA
TGATGTCAACAGTGTGTGCGATGGTACCTGTGGCAAGAGCGAGAGCAGTCCCAGTGAGAACTCTCAAGAC
CTCTTCCCCCTTGCCTTTAACCTTTTCTGCAGTGATCTAAGAAGCCAGATTCATCTGCACAAATACGTGG
TGGTCTACTTTAGAGAGACTGATACCAAAGACGATTATAATGCTCTCAGTGTCTGCCCCAAGTACTACCT
CATGAAGGATGCCACAGCTTTCTGTGCAGAACTTCTCCACGTCAAGCAGCAGGTGTCAGCAGGAAAAAGA
TCACAAGCCTGCCACGATGGCTGCTGCTCCTTGTAG

>Symphalangus_syndactylus
ATGTCGCTCGTGCTACTGAGCCTGGTCGCGCTGTGCAGGAGCGCCGTACCCCGAGAGCCGACCGTTCAAT
GTGGCTCTGAAACTGGGCCATCTCCAGAGTGGATGCTACAACATGATCTAACCCCTGGAGACTTGAGGGA
CCTCCGAGTAAAACCTGTTAAAACTAGTGTTGCAACAAGGGACTATTCAATTTTGATGAATGTAAGCTGG
GTACTCCGGGCAGATGCCAGTATCCGCTTGTTGAAGGCCACCAAGATTTGTGTGACGGGCAAAAGCAACT
TCCAGTCCTACAGCTGTGTGAGGTGCAATTACACAGAGGCCTTCCAGACTCAGACCAGACCCTCTGGTGG
TAAATGGACATTTTCCTACATCGGCTTCCCTGTAGAGCTGAACACAGTCTATTTCATTGGGGCCCATAAT
ATTCCTAATGCAAATATGAATGAAGATGGCCCTTCCATGTCTGTGAATTTCACCTCACCAGGCTGCCTAG
ACCACATAATGAAATATAAAAAAAAGTGTGTCAAGGCTGGAAGCCTGTGGGATCCGAACATCACTGCTTG
TAAGAAGAATGAGGATACGGTAGAAGTGAACTTCACAACCACTCCCCTGGGAAACAGATACATGGTTCTT
ATCCAACACAGCTCCATCATCGGGTTTTCTCAGGTGTTTGAGCCACACCAGAAGAAACAAAAGCGAGCTT
CAGTGGTGATTCCAGTGACTGGGGAAAGTGAAGGTGCTATGGTGCAGGGACTTGCATGTCCTAAAGCACT
GGCTGAAGGAAGCCAAGAGGATCACTGCTGCTCCTTTTTTCTAGAGGAAATGTTTGTCTACGTGCTGACT
CCGTATTTTCCTACTTGTGGCAGCGACTGCATCCGACATAAAGGAACGGTTGTGCTCTGCCCACAAACAG
GCATCCCTTTCGCTTTGGATAACAACAAAAGCAAGCCAGGAGGCTGGCTGCCTCTCCTCCTGCCGTCTCT
GCTGGTGGCCACATGGATGCTGGTGGCAGGGATCTATCTAATGTGGAGGCACGAAAGGATCAAGACTTCC
TTTTCTACCACCACACTACTGCCCCCCATTAAGGTTCTTGTGGTTTACCCATCTGAAATATGTTTCCATC
ACACAATTTGTTACTTCACTGAATTTCTTCAAAACCATTGCAGAAGTGAGGTCATCCTTGAAAAGTGGCA
GAAAAAGAAAATAGCAGAGATAGGTCCAGTGCAGTGGCTTGCCACTCAAAAGAGGGCAGCAGACAAAGTC
GTCTTCCTTCTTTCCAATGATGTCAACAGTGTGTGCGATGGTACCTGTGGCAAGGGCGAGAGCAGTCCCA
GTGAGAACTCTCAAGACCTCTTCCCCCTTGCCTTTAACCTTTTCTGCAGTGATCTAAGAAGCCAGATTCA
TCTGCACAAATACGTGGTGGTCTACTTTAGAGAGACTGATACCAAAGACGATTATAATGCTCTCAGTGTC
TGCCCCAAGTACTACCTCATGAAGGATGCCACTGCTTTCTGTGCAGAACTTCTCCACGTCAAACAGCAGG
TGTCAGCAGGAAAAAGATCACAAGCCTGCCACGATGGCTGCTGCTCCTTGTAG

>Hylobates_moloch
ATGTCGCTCGTGCTGCTGAGCCTGGTCGCGCTGTGCAGAAGCGCCGTACCCCGAGAGCCGACCGTTCAAT
GTGGCTCTGAAACTGGGCCATCTCCAGAGTGGATGCTACAACATGATCTAACCCCTGGAGACTTGAGGGA
CCTCCGAGTAGAACCTGTTAAAACCAGTGTTGCAGCAGGGGACTATTCAATTTTGATGAATGTAAGCTGG
GTACTCCGGGCAGATGCCAGCATCCGCTTGTTGAAGGCCACCAAGATTTGTGTGACGGGCAAAAGCAACT
TCCAGTCCTACAGCTGTGTGAGGTGCAATTACACAGAGGCCTTCCAGACTCAGACCAGACCCTCTGGTGG
TAAATGGACATTTTCCTACATCGGCTTCCCCGTAGAGCTGAACACAGTCTATTTCATTGGGGCCCATAAT
ATTCCTAATGCAAATATGAATGAAGATGGCCCTTCCATGTCTGTGAATTTCACCTCACCAGGCTGCCTAG
ACCACATAATGAAATATAAAAAAAAGTGTGTCAAGGCCGGAAGCCTGTGGGATCCGAACATCACTGCTTG
TAAGAAGAATGAGGAGACGGTAGAAGTGAACTTCACAACCACTCCCCTGGGAAACAGATACATGGTTCTT
ATCCAACACAGCTCCATCATCGGGTTTTCTCAGGTGTTTGAGCCACACCAGAAGAAACAAAAGCGAGCTT
CAGTGGTTATTCCAGTGACTGGGGAAAGTGAAGGTGCTATGGTGCAGCTGACTCCGTATTTTCCTACTTG
TGGCAGCGACTGCATCCGACATAAAGGAACGGTTGTGCTCTGCCCACAAACAGGCATCCCTTTCGCTTTG
GATAACAACAAAAGCAAGCCAGGAGGCTGGCTGCCTCTCCTCCTGCCGTCTCTGCTGGTGGCCACATGGA
TGCTGGTGGCAGGGATCTATCTAATGTGGAGGCACGAAAGGATCAAGACTTCCTTTTCTACCACCACACT
ACTGCCCCCCATTAAGGTTCTTGTGGTTTACCCATCTGAAATATGTTTCCATCACACAATTTGTTACTTC
ACTGAATTTCTTCAAAACCATTGCAGAAGTGAGGTCATCCTTGAAAAGTGGCAGAAAAAGCAAATAGCAG
AGATAGGTCCAGTGCAGTGGCTTGCCACTCAAAAGAAGGCAGCAGACAAAGTCGTCTTCCTTCTTTCCAA
TGACGTCAACAGTGTGTGCGATGGTACCTGTGGCAAGAGCGAGAGCAGTCCCAGTGAGAACTCTCAAGAC
CTCTTCCCCCTTGCCTTTAACCTTTTCTGCAGTGATCTAAGAAGCCAGATTCATCTGCACAAATACGTGG
TGGTCTACTTTAGAGAGACTGATACCAAAGACGATTATAATGCTCTCAGTGTCTGCCCCAAGTACTACCT
CATGAAGGATGCCACTGCTTTCTGTGCAGAACTTCTCCACGTCAAGCAGCAGGTGTCAGCAGGGAAAAGA
TCACAAGCCTGCCACGATGGCTGCTGCTCCTTGTAG

>Macaca_mulatta
ATGTCGCTCGTGCTGCTGACCCTGGCCGCGCTGTGCAGGAGCGCCGTACCCCGAGAGCCGACCGTTCAGT
GTGGCTCTGAAACTGGGCCGTCTCCAGAGTGGATGCTACAACATGATCTAACCCCTGGAGACTTGAGGGA
CCTCCGAGTAGAACCTGTTAAAACTAGTGTTGCAACAGGGGACTATTCAATTTTGATGAATGTAAGCTGG
GTACTCCGGGCAGATGCCAGCATCCGCTTGTTGAAGGCCACCAAGATTTGTGTGACTGGCAAAAGCAACT
TCCAGTCCTACAGCTGTGTGAGGTGCAATTACACGGAGGCCTTCCAGACTCAGACCAGACCCTCAGGTGG
TAAATGGACGTTTTCCTACATCGGCTTCCCTGTAGAGCTGAACACAGTCTATTTCATTGGGGCCCATAAT
ATTCCTAATGCAAATATGAATGAAGATGGCCCTTCCATGTCTTTGAATTTCACCTCACCAGGCTGCCTAG
ACCACATAATGAAATATAAAAAAAAGTGTGTCAAGGCCGGAAGCCTGTGGGATCCGAACATCACTGCTTG
TAAGAAGAATGAGGAGACGGTAGAAGTGAACTTCACAACCAGTCCCCTGGGAAACAGATACATGGCTCTT
ATCCAACACAGCACCATCATCGGGTTTTCTCAGGTGTCTGAGCCATACCAGAACAAACAAACGCGAGCTT
CAGTGGTGATTCCAGTGACTGAGGAAAGTGAAGGTGCTATGGTGCAGCTGACTCCGTATTTTCCTACTTG
TGGCAGCGACTGCATCCGACATAAAGGAACGGTTGTGCTCTGCCCACAAACAGGTGTCCCTTTCCCTCTG
GATAACAACAGAAGCAAGCCGGGAGGCTGGCTGCCTCTCCTCCTGCCATCTCTGCTGGTGGTGACATGGG
TACTGGTGGCAGGGATCTATCTAATGTGGAGGCACGAAAGGAACAAGATGACTTCCTTTTCTACCACCAC
ACTACTGCCCCCCATTAAGGTTCTTGTGGTTTACCCATCTGAAATATGTTTCCATCACACAATTTGTTAC
TTCACTGAATTTCTTCAAAACCATTGCAGAAGTGAGGTCATCCTTGAAAAGTGGCAGAAAAAGAAAATAG
CAGAGATGGGTCCAGTGCAGTGGCTTGCCACTCAAAAGAAGGCAGCAGACAAAGTTGTCTTCCTTCTTTC
CAATGACGTCAACAGTGTTTGCGATGGTACCTGTGCCAAGAGTGAGGGCAGTCCCAGTGAGAACTCTCAA
GACCTCTTCCCCCTTGCCTTTAACCTTTTCTGCAGTGATCTAAGAAGCCAGACTCATCTGCACAAATATG
TGGTGGTCTACTTTAGAGAGACTGATACCAAAGACAATTATAATGCTCTCAGTGTCTGCCCCAAGTACCA
CCTCATGAAGGATGCCACTGCTTTCTGTGCAGAACTTCTCCACGTCAAGCAGCAGGTGTCAGCAGGAAAA
AGATCGCAAGCCTGCCACAATGGCTGCTGCTCCTTGTAG

>Macaca_fascicularis
ATGTCGCTCGTGCTGCTGACCCTGGCCGCGCTGTGCAGGAGTGCCGTACCCCGAGAGCCGACCGTTCAGT
GTGGCTCTGAAACTGGGCCGTCTCCAGAGTGGATGCTACAACATGATCTAACCCCTGGAGACTTGAGGGA
CCTCCGAGTAGAACCTGTTAAAACTAGTGCTGCAACAGGGGACTATTCAATTTTGATGAATGTAAGCTGG
GTACTCCGGGCAGATGCCAGCATCCGCTTGTTGAAGGCCACCAAGATTTGTGTGACTGGCAAAAGCAACT
TCCAGTCCTACAGCTGTGTGAGGTGCAATTACACGGAGGCCTTCCAGACTCAGACCAGACCCTCAGGTGG
TAAATGGACGTTTTCCTACATCGGCTTCCCTGTAGAGCTGAACACAGTCTATTTCATTGGGGCCCATAAT
ATTCCTAATGCAAATATGAATGAAGATGGCCCTTCCATGTCTTTGAATTTCACCTCACCAGGCTGCCTAG
ACCACATAATGAAATATAAAAAAAAGTGTGTCAAGGCCGGAAGCCTGTGGGATCCGAACATCACTGCTTG
TAAGAAGAATGAGGAGACGGTAGAAGTGAACTTTACAACCAGTCCCCTGGGAAACAGATACATGGCTCTT
ATCCAACACAGCACCATCATCGGGTTTTCTCAGGTGTCTGAGCCATACCAGAACAAACAAACGCGAGCTT
CAGTGGTGATTCCAGTGACTGAGGAAAGTGAAGGTGCTATGGTGCAGCTGACTCCGTATTTTCCTACTTG
TGGCAGCGACTGCATCCGACATAAAGGAACGGTTGTGCTCTGCCCACAAACAGGTGTCCCTTTCCCTCTG
GATAACAACAGAAGCAAGCCGGGAGGCTGGCTGCCTCTCCTCCTGCCATCTCTGCTGGTGGTGACATGGG
TGCTGGTGGCAGGGATCTATCTAATGTGGAGGCACGAAAGGAACAAGATGACTTCCTTTTCTACCACCAC
ACTACTGCCCCCCATTAAGGTTCTTGTGGTTTACCCATCTGAAATATGTTTCCATCACACAATTTATTAC
TTCACTGAATTTCTTCAAAACCATTGCAGAAGTGAGGTCATCCTTGAAAAGTGGCAGAAAAAGAAAATAG
CAGAGATGGGTCCAGTGCAGTGGCTTGCCACTCAAAAGAAGGCAGCAGACAAAGTTGTCTTCCTTCTTTC
CAATGACGTCAACAGTGTTTGCGATGGTACCTGTGCCAAGAGTGAGGGCAGTCCCAGTGAGAACTCTCAA
GACCTCTTCCCCCTTGCCTTTAACCTTTTCTGCAGTGATCTAAGAAGCCAGACTCATCTGCACAAATATG
TGGTGGTCTACTTTAGAGAGACTGATACCAAAGACAATTATAATGCTCTCAGTGTCTGCCCCAAGTACCA
CCTCATGAAGGATGCCACTGCTTTCTGTGCAGAACTTCTCCACGTCAAGCAGCAGGTGTCAGCAGGAAAA
AGATCGCAAGCCTGCCACAATGGCTGCTGCTCCTTGTAG

>Colobus_angolensis
ATGTCGCTCGTGCTGCTGAGCCTGGCCGCGCTGTGCAGGAGCGCCGTACCTCGAGAGCCGACCGTTCAAT
GTGGCTCTGAAACTGGACCATCTCCAGAGTGGATGCTACAACATGATCTGACCCCTGGAGACTTGAGGGA
CCTCCGAGTAGAACCTGTTAAAACTAGTGTTGCAACAGGGGACTATTCAATTTTGATGAACGTAAGCTGG
GTACTCCGGGCAGATGCCAGCATCCGCTTGTTGAAGGCCACCAAGATTTGTGTGACGGGCAAAAGCAACT
TCCAGTCCTACAGCTGTGTGAGGTGCAATTACACGGAGGCCTTCCAGACTCAGACCAGACCCTCAGGTGG
TAAATGGACGTTTTCCTACATCGGCTTCCCTGTAGAGCTGAACACAGTCTATTTCATTGGGGCCCATAAT
ATTCCTAATGCAAATATGAATGAAGATGGCCCTTCCATGTCTGTGAATTTCACTTCACCAGGCTGCCTAG
ACCACATAATGAAATATAAAAAAAAGTGTGTCAAGGCCGGAAGCCTGTGGGATCCGAATATCACTGCTTG
TAAGAAGAATGAAGAGACAGTAGAAGTGAACTTCACAACCAGTCCTCTGGGAAACAGATACATGGCTCTT
ATCCAACACAGCACCATCATCGGGTTTTCTCAAGTGTCTGAGCCACACCAGAACAAACAAACGCGAGCTT
CAGTGGTGATTCCAGTGACTGAGGAAAGTGAAGGTGCTATGGTGCAGCTGACTCCGTATTTTCCTACTTG
TGGCAGCGACTGCATCCGACATAAAGGAACGGTTGTGCTCTGCCCACAAACAGGCGTCCCTTTCCCTCTG
GATAATAACAGAAGCAAACCGGGAGGCTGGCTGCCTCTCCTCCTGCCGTCTCTGCTGGTGGTGATATGGG
TGCTGGTGGCAGGGATCTATCTAATGTGGATGCACGAAAGGAACAAGATGACTTCCTTTTCTACCACCAC
ACCCTCCATTAAGGTTCTTGTGGTTTACCCATCTGACATATGTTTTCATCACACAATTTGTTACTTCACT
GAATTTCTTCAAAACCATTGCAGAAGTGAGGTCATCCTTGAAAAGTGGCAGAAAAAGAAAATAGCAGAGA
TGGGTCCAGTGCAGTGGCTTGCCACTCAAAAGAAGGCAGCAGACAAAGTTGTCTTCCTTCTTTCCAATGA
CGTAAACAGTGTTTGCGATGGTACCTGTGCCAAGAGTGAGGGCAGTCCCAGTGAGAACTCTCAAGACCTC
TTCCCCCTTGCCTTTAACCTTTTCTGCAGTGATCTAAGAAGCCAGACTCATCTGCACAAATATGTGGTGG
TCTACTTTAGAGAGACTGATACCAAAGACAATTATAATGCTCTCAGTGTCTGCCCCAAGTACCACCTCAT
GAAGGATGCCACTGCTTTCTGTGCAGAACTTCTCCATGTCAAGCAGCAGGTGTCAGCAGGAAAAAGATCA
TAA

>Chlorocebus_sabaeus
ATGTCGCTCGTGCTGCTGACCCTGGCCGCGCTGTGCAGGAGCGCCGTACCCCGAGAGCCGACCGTTCAGT
GTGGCTCTGAAACTGGGCCGTCTCCAGAGTGGATGCTACAACATGATCTAACCCCTGGAGACTTGAGGGA
CCTCCGAGTAGAACCTGTTAAAACTAGTGTTGCAACAGGGGACTATTCAATTTTGATGAATGTAAGCTGG
GTACTCCGGGCAGATGCCAGCATCCGCTTGTTGAAGGCTACCAAGATTTGTGTGACGGGTAAAAGCAACT
TCCAGTCCTACAGCTGTGTGAGATGCAATTACACAGAGGCCTTCCAGACTCAGACCAGACCCTCAGGTGG
TAAATGGACGTTTTCCTACATCGGCTTCCCTGTAGAGCTAAACACAGTCTATTTCATTGGGGCCCATAAT
ATTCCTAATGCAAATATGAATGAAGATGGCCCTTCCATGTCTGTGAATTTCACCTCACCAGGCTGCCTAG
ACCACATAATGAAATATAAAAAAAAGTGTGTCAAGGCCGGAAGCCTGTGGGATCCAAACATCACTGCTTG
TAAGAAGAATGAGCAGACAGTAGAAGTGAACTTCACAACCAGTCCCCTGGGAAACAGATACATGGCTCTT
ATCCAACACAGCACCATCATCGGGTTTTCTCAGGTGTCTGAGCCACACCAGAACAAACCAATGCGAGCTT
CAGTGGTGATTCCAGTGACTGAGGAAAGTGAAGGTGCTATGGTGCAGCTGACTCCGTATTTTCCTACTTG
TGGCAGCGACTGCATCCGACATAAAGGAACGGTTGTGCTCTGCCCACAAACAGGCGTCCCTTTCCCTCTG
GATAACAACAGAAGCAAGCGGGGAGGCTGGCTGCCTCTCCTCCTGCCGTCTCTGCTGGTGGCCACATGGG
TGCTGGTGGCAGGGATCTATCTAATGTGGAGGCACGAAAGGAACAAGATGACTTCCTTTTCTACCACCAC
ACTACTGCCCCCCATTAAGGTTCTTGTGGTTTACCCATCTGAAATATGTTTCCATCACACAATTTGTTAC
TTCACTGAATTTCTTCAAAACCATTGCAGAAGTGAGGTCATCCTTGAAAAGTGGCAGAAAAAGAAAATAG
CAGAGATGGGTCCAGTGCAGTGGCTTGCCACTCAAAAGAAGGCAGCAGACAAAGTTGTCTTCCTTCTTTC
CAATGACGTCAACAGTGTTTGCGATGGTACCTGTGCCAAGAGTGAGGGCAGTCCCAGTGAGAACTCTCAA
GACCTCTTCCCCCTTGCCTTTAACCTTTTCTGCAGTGATCTAAGAAGCCAGACTCATCTGCACAAATATG
TGGTGGTCTACTTTAGAGAGACTGATACCAAAGACAATTATAATGCTCTCAGTGTCTGCCCCAAGTACCA
ACTCATGAAGGATGCCACTGCTTTCTGTGCAGAACTTCACGTCAAGCAGCAGGTGTCAGCAGGAAAAAGA
TCACAAGCCTGCCACAATGGCTGCTGCTCCTTGTAG

>Cercocebus_atys
ATGTCGCTCGTGCTGCTGACCCTGGCCGCGCTGTGCAGGAGCACCGTACCCCGAGAGCCGACCGTTCAGT
GTGGCTCTGAAACTGGGCCGTCTCCAGAGTGGATGCTACAACATGATCTAACCCCTGGAGACTTGAGGGA
CCTCCGAGTAGAACCTGTTAAAACTAGTGTTGCAACAGGGGACTATTCAATTTTGATGAATGTAAGCTGG
GTACTCCGGGCAGATGCCAGCATCCGCTTGTTGAAGGCTACCAAGATTTGTGTGACGGGCAAAAGCAACT
TCCAGTCCTACAGCTGTGTGAGGTGCAATTACACGGAGGCCTTCCAGACTCAGACCAGACCCTCAGGTGG
TAAATGGACGTTTTCCTACATCGGCTTCCCTGTAGAGCTGAACACAGTCTATTTCATTGGGGCCCATAAT
ATTCCTAATGCAAATATGAATGAAGATGGCCCTTCCATGTCTGTGAATTTCACCTCACCAGGCTGCCTAG
ACCACATAATGAAATATAAAAAAAAGTGTGTCAAGGCCGGAAGCCTGTGGGATCCGAACATCACTGCTTG
TAAGAAGAATGAGGAGACGGTAGAAGTGAACTTCACAACCAGTCCCCTGGGAAACAGATACATGGCTCTT
ATCCAACACAGCACCATCATCGGGTTTTCTCAGGTGTCTGAGCCACACCAGAACAAACAAACGCGAGCTT
CAGTGGTGATTCCAGTGACTGAGGAAAGTGAAGGTGCTATGGTGCAGCTGACTCCGTATTTTCCTACTTG
TGGCAGCGACTGCATCCGACATAAAGGAACGGTTGTGCTCTGCCCACAAACAGGCGTCCCTTTCCCTCTG
GATAACAACAGAAGCAAGCGGGGAGGCTGGCTGCCTCTCCTCCTGCCATCTCTGCTGGTGGCCACATGGG
TGCTGGTGGCAGGGATCTATCTAATGTGGAGGCACGAAAGGAACAAGATGACTTCCTTTTCTACCACCAC
ACTACTGCCCCCCATTAAGGTTCTTGTGGTTTACCCATCTGAAATATGTTTCCATCACACAATTTGTTAC
TTCACTGAATTTCTTCAAAACCATTGCAGAAGTGAGGTCATCCTTGAAAAGTGGCAGAAAAAGAAAATAG
CAGAGATGGGTCCAGTGCAGTGGCTTGCCACTCAAAAGAAGGCAGCAGACAAAGTTGTCTTCCTTCTTTC
CAATGACGTCAACAGTGTTTGCGATGGTACCTGTGCCAAGAGTGAGGGCAGTCCCAGTGAGAACTCTCAA
GACCTCTTCCCCCTTGCCTTTAACCTTTTCTGCAGTGATCTAAGAAGCCAGACTCATCTGCACAAATATG
TGGTGGTCTACTTTAGAGAGACTGATACCAAAGACAATTATAATGCTCTCAGTGTCTGCCCCAAGTACCA
CCTCATGAAGGATGCCACTGCTTTCTGTGCAGAACTTCTCCACGTCAAGCAGCAGGTGTCAGCAGGAAAA
AGATCACAAGCCTGCCACAATGGCTGCTGCTCCTTGTAG

>Macaca_nemestrina
ATGTCGCTCGTGCTGCTGACCCTGGCCGCGCTGTGCAGGAGCGCCGTACCCCGAGAGCCGACCGTTCAGT
GTGGCTCTGAAACTGGGCCGTCTCCAGAGTGGATGCTACAACATGATCTAACCCCTGGAGACTTGAGGGA
CCTCCGAGTAGAACCTGTTAAAACTAGTGTTGCAACAGGGGACTATTCAATTTTGATGAATGTAAGCTGG
GTACTCCGGGCAGATGCCAGCATCCGCTTGTTGAAGGCCACCAAGATTTGTGTGACTGGCAAAAGCAACT
TCCAGTACTACAGCTGTGTGAGGTGCAATTACACGGAGGCCTTCCAGACTCAGATCAGACCCTCAGGTGG
TAAATGGACGTTTTCCTACATCGGCTTCCCTGTAGAGCTGAACACAGTCTATTTCATTGGGGCCCATAAT
ATTCCTAATGCAAATATGAATGAAGATGGCCCTTCCATGTCTGTGAATTTCACCTCACCAGGCTGCCTAG
ACCACATAATGAAATATAAAAAAAAGTGTGTCAAGGCCGGAAGCCTGTGGGATCCGAACATCACTGCTTG
TAAGAAGAATGAGGAGACGGTAGAAGTGAACTTCACAACCAGTCCCCTGGGAAACAGATACATGGCTCTT
ATCCAACACAGCACCATCATCGGGTTTTCTCAGGTGTCTGAGCCATACCAGAACAAACAAACGCGAGCTT
CAGTGGTGATTCCAGTGACTGAGGAAAGTGAAGGTGCTATGGTGCAGCTGACTCCGTATTTTCCTACTTG
TGGCAGCGACTGCATCCGACATAAAGGAACGGTTGTGCTCTGCCCACAAACAGGCGTCCCTTTCCCTCTG
GATAACAACAGAAGCAAGCCGGGAGGCTGGCTGCCTCTCCTCCTGCCATCTCTGCTGGTGGTGACATGGG
TGCTGGTGGCAGGGATCTATCTAATGTGGAGGCACGAAAGGAACAAGATGACTTCCTTTTCTACCACCAC
ACTACTGCCCCCTATTAAGGTTCTTGTGGTTTACCCATCTGAAATATGTTTCCATCACACAATTTGTTAC
TTCACTGAATTTCTTCGAAACCATTGCAGAAGTGAGGTCATCCTTGAAAAGTGGCAGAAAAAGAAAATAG
CAGAGATGGGTCCAGTGCAGTGGCTTGCCACTCAAAAGAAGGCAGCAGACAAAGTTGTCTTCCTTCTTTC
CAATGACATCAACAGTGTTTGCGATGGTACCTGTGCCAAGAGTGAGGGCAGTCCCAGTGAGAACTCTCAA
GACCTCTTCCCCCTTGCCTTTAACCTTTTCTGCAGTGATCTAAGAAGCCAGACTCATCTGCACAAATATG
TGGTGGTCTACTTTAGAGAGACTGATACCAAAGACAATTATAATGCTCTCAGTGTCTGCCCCAAGTACCA
CCTCATGAAGGATGCCACTGCTTTCTGTGCAGAACTTCTCCACGTCAAGCAGCAGGTGTCAGCAGGAAAA
AGATCGCAAGCCTGCCACAATGGCTGCTGCTCCTTGTAG

>Theropithecus_gelada
ATGTCGCTCGTGCTGCTGACCCTGGCCGCGCTGTGCAGGAGCGCCGTACCCCGAGAGCCGACCGTTCAGT
GTGGCTCTGAAACTGGGCCGTCTCCAGAGTGGATGCTACAACATGATCTAACCCCTGGAGACTTGAGGGA
CCTCCGAGTAGAACCTGTTAAAACTAGTGTTGCAACAGGGGACTATTCAATTTTGATGAATGTAAGCTGG
GTACTCCGGGCAGATGCCAGCATCCGCTTGTTGAAGGCTACCAAGATTTGTGTGACGGGCAAAAGCAACT
TCCAGTCCTACAGCTGTGTGAGGTGCAATTACACGGAGGCCTTCCAGACTCAGACCAGACCCTCAGGTGG
TAAATGGACGTTTTCCTACATCGGCTTCCCTGTAGAGCTGAACACAGTCTATTTCATTGGGGCCCATAAT
ATTCCTAATGCAAATATGAATGAAGATGGCCCTTCCATGTCTGTGAATTTCACCTCACCAGGCTGCCTAG
ACCACATAATGAAATATAAAAAAAAGTGTGTCAAGGCCGGAAGCCTGTGGGATCCGAACATCACTGCTTG
TAAGAAGAATGAGGAGACGGTAGAAGTGAACTTCACAACCAGTCCCCTGGGAAATAGATACATGGCTCTT
ATCCAACACAGCACCATCATCGGGTTTTCTCAGGTGTCTGAGCCACACCAGAACAAACAAACGCGAGCTT
CAGTGGTGATTCCAGTGACTGAGGAAAGTGAAGGTGCTATGGTGCAGCTGACTCCGTATTTTCCTACTTG
TGGCAGCGACTGCATCCGACATAAAGGAACGGTTGTGCTCTGCCCACAAACAGGCGTCCCTTTCCCTCTG
GATAACAACAGAAGCAAGCGGGGAGGCTGGCTGCCTCTCCTCCTGCCGTCTCTGCTGGTGGCCACATGGG
TGCTGGTGGCAGGGATCTATCTAATGTGGAGGCACGAAAGGAACAAGATGACTTCCTTTTCTACCACCAC
ACTACTGCCCCCCATTAAGGTTCTTGTGGTTTACCCATCTGAAATATGTTTCCATCACACAATTTGTTAC
TTCACTGAATTTCTTCAAAACCATTGCAGAAGTGAGGTCATCCTTGAAAAGTGGCAGAAAAAGAAAATAG
CAGAGATGGGTCCAGTGCAGTGGCTTGCCACTCAAAAGAAGGCAGCAGACAAAGTTGTCTTCCTTCTTTC
CAATGACGTCAACAGTGTTTGCGATGGTACCTGTGCCAAGAGTGAGGGCAGTCCCAGTGAGAACTCTCAA
GACCTCTTCCCCCTTGCCTTTAACCTTTTCTGCAGTGATCTAAGAAGCCAGACTCATCTGCACAAATATG
TGGTGGTCTACTTTAGAGAGACTGATACCAAAGACAATTATAATGCTCTCAGTGTCTGCCCCAAGTACCA
CCTCATGAAGGATGCCACTGCTTTCTGTGCAGAACTTCTCCACGTCAAGCAGCAGATGTCAGCAGGAAAA
AGATCACAAGCCTGCCACAATGGCTGCTGCTCCTTGTAG

>Mandrillus_leucophaeus
ATGTCGCTCGTGCTGCTGACCCTGGCCGCGCTGTGCAGGAGCGCCGTACCCCGAGAGCCGACCGTTCAGT
GTGGCTCTGAAACTGGGCCGTCTCCAGAGTGGATGCTACAACATGATCTAACCCCTGGAGACTTGAGGGA
CCTCCGAGTAGAACCTGTTAAAACTAGTGTTGCAACAGGGGACTATTCAATTTTGATGAATGTAAGCTGG
ATACTCCGGGCAGATGCCAGCATCCGCTTGTTGAAGGCTACCAAGATTTGTGTGACGGGCAAAAGCAACT
TCCAGTCCTACAGCTGTGTGAGGTGCAATTACACGGAGGCCTTCCAGACTCAGACCAGACCCTCAGGTGG
TAAATGGACGTTTTCCTACATCGGCTTCCCTGTAGAGCTGAACACAGTCTATTTCATTGGGGCCCATAAT
ATTCCTAATGCAAATATGAATGAAGATGGCCCTTCCATGTCTGTGAATTTCACCTCACCAGGCTGCCTAG
ACCACATAATGAAATATAAAAAAAAGTGTGTCAAGGCCGGAAGCCTGTGGGATCCGAACATCACTGCTTG
TAAGAAGAATGAGGAGACGGTAGAAGTGAACTTCACAACCAGTCCCCTGGGAAACAGATACATGGCTCTT
ATCCAACACAGCACCATCATCGGGTTTTCTCAGGTGTCTGAGCCACACCAGAACAAACAAACGCGAGCTT
CAGTGGTGATTCCAGTGACTGAGGAAAGTGAAGGTGCTATGGTGCAGCTGACTCCGTATTTTCCTACTTG
TGGCAGCGACTGCATCCGACATAAAGGAACGGTTGTGCTCTGCCCACAAACAGGCGTCCCTTTCCCTCTG
GATAACAACAGAAGCAAGCGGGGAGGCTGGCTGCCTCTCCTCCTGCCATCTCTGCTGGTGGCCACATGGA
TGCTGGTGGCAGGGATCTATCTAATGTGGAGGCACGAAAGGAACAAGATGACTTCCTTTTCTACCACCAC
GCTACTGCCCCCCATTAAGGTTCTTGTGGTTTACCCATCTGAAATATGTTTCCATCACACAATTTGTTAC
TTCACTGAATTTCTTCAAAACCATTGCAGAAGTGAGGTCATCCTTGAAAAGTGGCAGAAAAAGAAAATAG
CAGAGATGGGTCCAGTGCAGTGGCTTGCCACTCAAAAGAAGGCAGCAGACAAAGTTGTCTTCCTTCTTTC
CAATGACGTCAACAGTGTTTGCGATGGTACCTGTGCCAAGAGTGAGGGCAGTCCCAGTGAGAACTCTCAA
GACCTCTTCCCCCTTGCCTTTAACCTTTTCTGCAGTGATCTAAGAAGCCAGACTCATCTGCACAAATATG
TGGTGGTCTACTTTAGAGAGACTGATACCAAAGACAATTATAATGCTCTCAGTGTCTGCCCCAAGTACCA
CCTCATGAAGGATGCCACTGCTTTCTGTGCAGAACTTCTCCACGTCAAGCAGCAGGTGTCAGCAGGAAAA
AGATCACAAGCCTGCCACAATGGCTGCTGCTCCTTGTAG

>Rhinopithecus_bieti
ATGTCGCTTGTGCTGCTGAGCCTGGCCGCGCTGTGCAGGAGCGCAGTACCTCGAGAGCCGACCGTTCAAT
GTGGCTCTGAAACTGGGCCGTCTCCAGAGTGGATGCTACAACATGATCTAACCCCTGGAGACTTGAGGGA
CCTCCGAGTAGAACCTGTTAAAACTAGTGTTGCAACAGGGGACTATTCAATTTTGATGAACGTAAGCTGG
GTACTCCGGGCAGATGCCAGCATCCGCTTATTGAAGGCCACCAAGATCTGTGTGACGGGCAAAAGCAACT
TCCAGTCCTACAGCTGTGTGAGGTGCAATTACACGGAGGCCTTCCAGACTCAGACCAGACCCTCAGGTGG
TAAATGGACGTTCTCCTACGTCGGCTTCCCTGTAGAGCTGAACACAGTCTATTTCATTGGGGCCCATAAT
ATTCCTAATGCAAATATGAATGAAGATGGCCCTTCCATGTCTGTGAATTTCACCTCACCAGGCTGCCTAG
ACCACATAATGAAATATAAAAAAAAGTGTGTCGAGGCCGGAAGCCTGTGGGATCCGAACATCACTGCTTG
TAAAAAGAATGAGGAGACGGTAGAAGTGAACTTCACAACCAGTCCTCTGGGAAACAGATACATGGCTCTT
ATCCAACACAGCACCATCATCGGGTTTTCTCAAGTGTCTGAGCCACACCAGAACAAACGCACGCGAGCTT
CAGTGGTGATTCCAGTGACTGAGGAAAGTGAAGGTGCTATGGTGCAGCTGACTCCGTATTTTCCTACTTG
TGGCAGCGACTGCATCCGACATAAAGGAACGGTTGTGCTCTGCCCACAAACAGGCGTCCCTTTCCCTCTG
GATAACAACAGAAGCAAACCGGGAGGCTGGCTGCCTCTCCTCCTGCCGTCTCTGCTGGTGGTGACATGGG
TGGTGGTGGCAGGGATTTATCTAATGTGGAGGCACGAAAGGAACAAGATGACTTCCTTTTCTACCACCAC
ACCCTCCATTAAGGTTCTTGTTGTTTACCCATCTGAAATATGTTTTCATCACACAATTTGTTACTTCACT
GAATTTCTTCAAAACCATTGCAGAAGTGAGGTCATCCTTGAAAAGTGGCAGAAAAAGAAAATAGCAGAGA
TGGGTCCAGTGCAGTGGCTTGCCACTCAAAAGAAGGCAGCAGACAAAGTTGTCTTCCTTCTTTCCAGTGA
CGTAAACAGTGTTTGTGATGGTACCTGTGCCAAGAGTGAGGGCAGTCCCAGTGAGAACTCTCAAGACCTC
TTCCCCCTTGCCTTTAACCTTTTCTGCAGTGATCTAAGAAGCCAGACTCATCTGCACAAATATGTGGTGG
TCTACTTTAGAGAGACTGATACCAAAGACATTTATAATGCTCTCAGTGTCTGCCCCAAGTACCACCTCAT
GAAGGATGCCACTGCTTTCTGTGCAGAACTTCTCCATGTCAAGCAGCAGGTGTCAGCAGGAAAAAGATCA
TAA

>Rhinopithecus_roxellana
ATGTCGCTTGTGCTGCTGAGCCTGGCCGCGCTGTGCAGGAGCGCAGTACCTCGAGAGCCGACCGTTCAAT
GTGGCTCTGAAACTGGGCCGTCTCCAGAGTGGATGCTACAACATGATCTAACCCCTGGAGACTTGAGGGA
CCTCCGAGTAGAACCTGTTAAAACTAGTGTTGCAACAGGGGACTATTCAATTTTGATGAACGTAAGCTGG
GTACTCCGGGCAGATGCCAGCATCCGCTTATTGAAGGCCACCAAGATCTGTGTGACGGGCAAAAGCAACT
TCCAGTCCTACAGCTGTGTGAGGTGCAATTACACGGAGGCCTTCCAGACTCAGACCAGACCCTCAGGTGG
TAAATGGACGTTCTCCTACGTCGGCTTCCCTGTAGAGCTGAACACAGTCTATTTCATTGGGGCCCATAAT
ATTCCTAATGCAAATATGAATGAAGATGGCCCTTCCATGTCTGTGAATTTCACCTCACCAGGCTGCCTAG
ACCACATAATGAAATATAAAAAAAAGTGTGTCGAGGCCGGAAGCCTGTGGGATCCGAACATCACTGCTTG
TAAAAAGAATGAGGAGACGGTAGAAGTGAACTTCACAACCAGTCCTCTGGGAAACAGATACATGGCTCTT
ATCCAACACAGCACCATCATCGGGTTTTCTCAAGTGTCTGAGCCACACCAGAACAAACGCACGCGAGCTT
CAGTGGTGATTCCAGTGACTGAGGAAAGTGAAGGTGCTATGGTGCAGCTGACTCCGTATTTTCCTACTTG
TGGCAGCGACTGCATCCGACATAAAGGAACGGTTGTGCTCTGCCCACAAACAGGCGTCCCTTTCCCTCTG
GATAACAACAGAAGCAAACCGGGAGGCTGGCTGCCTCTCCTCCTGCCGTCTCTGCTGGTGGTGACATGGG
TGGTGGTGGCAGGGATCTATCTAATGTGGAGGCACGAAAGGAACAAGATGACTTCCTTTTCTACCACCAC
ACCCTCCATTAAGGTTCTTGTTGTTTACCCATCTGAAATATGTTTTCATCACACAATTTGTTACTTCACT
GAATTTCTTCAAAACCATTGCAGAAGTGAGGTCATCCTTGAAAAGTGGCAGAAAAAGAAAATAGCAGAGA
TGGGTCCAGTGCAGTGGCTTGCCACTCAAAAGAAGGCAGCAGACAAAGTTGTCTTCCTTCTTTCCAATGA
CGTAAACAGTGTTTGTGATGGTACCTGTGCCAAGAGTGAGGGCAGTCCCAGTGAGAACTCTCAAGACCTC
TTCCCCCTTGCCTTTAACCTTTTCTGCAGTGATCTAAGAAGCCAGACTCATCTGCACAAATATGTGGTGG
TCTACTTTAGAGAGACTGATACCAAAGACATTTATAATGCTCTCAGTGTCTGCCCCAAGTACCACCTCAT
GAAGGATGCCACTGCTTTCTGTGCAGAACTTCTCCATGTCAAGCAGCAGGTGTCAGCAGGAAAAAGATCA
TAA

>Piliocolobus_tephrosceles
ATGTCTCTCGTGCTACTGAGCCTGGCCGCGCTGTGCAGGAGCGCCGTACCTCGAGAGCCGACCGTTCAAT
GTGGCTTTGAAACTGGACCATCTCCAGAGTGGATGCTACAACATGATCTAACCCCTGGAGACTTGAGGGA
CCTCCGAGTAGAACCTGTTAAAACTAGTGTTGCAACAGGGGACTATTCAATTTTGATGAACGTAAGCTGG
GTACTCCGGGCAGATGCCAGCATCCGCTTTTTGAAGGCCACCAAGATTTGTGTGACGGGCAAAAGCAACT
TCCAGTCCTACAGCTGTGTGAGGTGCAATTACACGGAGGCCTTCCAGACTCAGACCAGACCCTCAGGTGG
TAAATGGACGTTTTCCTACATCGGCTTCCCTGTAGAGCTGAACACAGTCTATTTCATTGGGGCCCATAAT
ATTCCTAATGCAAATATGAATGAAGATGGCCCTTCCATGTCTGTGAATTTCACTTCACCAGGCTGCCTAG
ACCACATAATGAAATATAAAAAAAAGTGTGTCAAGGCCGGAAGCCTGTGGGATCCAAACATCACTGCTTG
TAAGAAGAATGAGGAGACGGTAGAAGTGAACTTCACAACCAGTCCTCTGGGAAACAGATACATGGCTCTT
ATCCAACACAGCACCATCATCGGGTTTTCTCAAGTGTCTGAGCCACACCAGAACAAACAAACGCGAGCTT
CAGTGGTGATTCCAGTGACTGAGGAAAGTGAAGGTGCTATGGTGCAGCTGACTCCGTATTTTCCTACTTG
TGGCAACGACTGCATCCGACATAAAGGAACGGTTGTGCTCTGCCCACAAACAGGCGTCCCTTTCCCTCTG
GATAATAACAGAAGCAAACTGGGAGGCTGGCTGCCTCTCCTCCTGCCGTCTCTGCTGGTGGTGATATGGG
TGCTGGTGGCAGGGATCTATCTAATGTGGAGGCACGAAAGGAACAAGATGATTTCCTTTTCTACTACCAC
ACCCTCCATTAAGGTTCTTGTGGTTTACCCATCTGAAATATGTTTTCATCACACAATTTGTTACTTCACT
GAATTTCTTCAAAACCATTGCAGAAGTGAGGTCATCCTTGAAAAGTGGCAGAAAAAGAAAATAGCAGAGA
TGGGTCCAGTGCAGTGGCTTGCCACTCAAAAGAAGGCAGCAGACAAAGTTGTCTTCCTTCTTTCCAATGA
CGTAAACAGTGTTTGTGATGGTACCTGTGCCAAGAGTGAGGGCAGTCCCAGTGAGAACTCTCAAGACCTC
TTCCCCCTTGCCTTTAACCTTTTCTGCAGTGATCTAAGAAGCCAGACTCATCTGCACAAATATGTGGTGG
TCTACTTTAGAGAGACTGATACCAAAGACAATTATAATGCTCTCAGTGTCTGCCCCAAGTACCACCTCAT
GAAGGATGCCACTGCTTTCTGTGCAGAACTTCTCCATGTCAAGCAGCAGGTGTCAGCAGGAAAAAGATCA
TAA

>Aotus_nancymaae
ATGCTACAACATGATCTAACTCCCGGAGACTTGAAGGACCTCCGAGTGGAAACTGTTAAAACCAGTGTTC
CAACAGGGGACTATTCAATTTTGATGAATATAAGCTGGGTACTCCGGGCAGATGCCAGCATCCGCTTGTT
GAAGGCCACCAAGATATGTGTGACGGGCAAAAGCAACTTCCAGTCCTACAGCTGTGTGAGGTGCAATTAC
ACAGAGGCCTTCCAGACTCAGACCAGACCCTCTGGCGGCAAATGGACATTTTCCTACATAGGCTTCCCTG
TGGAGCTGAACACAGTCTATTTCATTGGAGCCCATAATATTCCTAATGCAAATATGAATGAAGATGGCCC
TTCCATGTCTGTGAATTTCACCTCACCAGTCTTTTTCAGGACCTTGACAGTCTTGAGTTCTGGCCAGGCA
TCCTGTAGAATGTCCCCCAGTTTGGGTTTGTCTGATGTTTGTCTCATGACTGGACCGGGAATTCATACCA
CAGAGGTGCCGGGCCCTTCTTATTGCATCCCATCAGGGGTGTACGGCACCCAGATGACACCAGGCTGCCT
AGACCACATAATGAAATATAAAAAGAAGTGTGTCAAGGCCGGAAGCCTGTGGGCTCCGAACATCACTGCT
TGTAAGAAGAATGAGACGGTAGAAGTGAACTTCACAACCAGTCCCCTTGGAAACAGATACATGGCTCTTA
TCCAACACAGCACCGTCATTGGGTTTTCTCAGGTGTTAGAGCCATACCAGAACGAACAAACACGAGCTTC
AGTGGTGATTCCAGTGACCGGGGAAAGTGAAGGGGCTGTGGTGCAGCTGACTCCGTATTTTCCTACTTGT
GGCACCGACTGCATCCGACACAAAGGAAAGGTGGTGCTCTGCCCACAGACAGGCGTCCCTTTCCCTCTGG
ATAACAACAGAAGCAACCTGGGAGGCTGGCTACCTCTCCTCCTGCCATCCCTGCTGGTGGCCACATGGGT
GCTGGTGGCAGGGATCTATCTAATGTGGAGGCACGAAAGGATCAAGAAGACTTCCTTTTCCACCACCACA
CTACTGCCCCCCATTAAGGTTCTTGTGGTTTACCCATCTGAAATATGTTTCCATCACACAGTTTGTCACT
TCACTGAGTTTCTTCAAAACCAGTGCAGAAGTGAGGTCATCCTTGAAAAATGGCAGAAAAAGAAAATAGC
AGAGATGGGTCCAGTGCAGTGGCTTGCCGCTCAAAAGAAGGCAGTGGACAAAGTCATCTTCCTTCTTTCC
AATGATGTCAACAGTGTGTGTGATGCTACCTGTGACAAGAGTGAGGGCAGCCCCAGTGAAAACTCTCAAG
ACCTCTTCCCCCTTGCCTTTAACCTTTTCTGCAGTGATCTAAGAAGCCAGACTCATCTGCACAAGTATGT
GGTGGTCTACTTTACAGAGACTGATACCAAAGACGATTATGATGCTCTCAGTGTCTGCCCCAAGTACCAC
CTCATGAAGGATACCACTGCTTTCTGTGAAGAACTTCTCCACATCAAGCAGCAGGTATCAGTGGGAAAAA
GATCACAAGCCTGCCACAACGGCTGCTGCTCCTTGTAG

>Cebus_imitator
ATGTCGCTCGTGCTGCTGAGCCTGGCTGCCCTGTGCAGGAGCGCCGTACCCCGAGAGCCGACCATTCAAT
GTGGCTCTGAAACTGGGCCGTCTCCAGAGTGGATGCTACAACATGATCTAACCCCTGGAGACTTGAAGGA
CCTCCGAGTGGAAACTGTTAAAACGAATGTTGCAACAGGGGACTATTCAATTTTGATGAATATAAGCTGG
GTACTCCGGGCAGATGTGTTTTGGGAATTGAGAGTTCCTTGCTTTGCCTTTCAGTGGACATTTTCCTACA
TAGGCTTCCCTGTGGAGCTGAACACAGTCTATTTCATTGGAGCCCATAATATTCCTAATGCAAATATGAA
TGAAGATGGCCCATCCATGTCTGTGAATTTCACCTCACCAGGCTGCCTAGACCACATAATGAAATATAAA
AAGAAGTGTGTCAAGGCTGGAAGCCTATGGGCTCCGAACATCACTGCTTGTAAGAAGAATGAGACGGTAG
AAGTGAACTTCACAACCAGTCCCCTTGGAAACAGATACATGGCTCTTATCCAACACAGCACCGTCATTGG
GTTTTCTCAGGTGTTAGAGCCATACCAGAACGAACAAGCGCGAGCTTCAGTGGTGATTCCAGTGACCGGG
GAAAGTGAAGGTGCTGTGGTGCAGCTGACTCCGTATTTTCCTACTTGTGGCACCGACTGCATCCGGCACA
AAGGAAAGGTGGTGCTCTGCCCACAGACAGGCGTCCCTTTCCCTCTGGATAACAACAGAAGCAACCTGGG
AGGCTGGCTGCCTTTCCTCCTGCCATCTATACTGGTGGCCACATGGGTGCTGGCAGCAGGGATCTATCTA
ATATGGAGGCACGAAAGGATCAAGAAGACTTCCTTTTCCACCACCACGCTACTGCCCCCCATTAAGGTTC
TTGTGGTTTACCCATCTGAAATATGTTTCCATCACACAGTTTGTCACTTCACTGAGTTTCTTCAAAACCA
GTGCAGAAGTGAGGTCATCCTTGAAAAGTGGCAGAAAAAGAAAATAGCAGAGATGGGTCCAGTGCAGTGG
CTTGCTGCTCAAAAGAAGGCAGTGGACAAAGTCATCTTCCTTCTTTCCAATGACATCAACAGTGTGTGTG
ATGGTACCTGTGACAAGACTGAGGGCAACCCCAGTGAAAACTCTCAAGACCTCTTCCCCCTTGCCTTTAA
CCTTTTCTGCAGTGATCTAAGAAGCCAGACTCATCTGCACAAATATGTGGTGGTCTACTTTACAGAGACT
GATACCAAAGACGATTATGATGCTCTCAGTGTCTGCCCCAAGTACTACCTCATGAAGGATACCACTGCTT
TCTGTGCAGAACTTCTCCACGTCAAGCAGCAGGTGTCAGTGGGAAAAAGATCACAAGCCTGCCACAACAG
CTGCTGCTCCTTGTAG

>Saimiri_boliviensis
ATGTCGCTCGTCCTGCTGAGCCTGGCCGCCCTGTGCAGGAGCGCCGTACCCCGAGAGCCGACCATTCAGT
GTGGCTCTGAAACTGGGCCATCTCCAGAGTGGATGCTACAACATGATCTAACCCCTGGAGACTTGAAGGA
CCTCCAAGTGGAAACTGTTAAAACGAATGTTGCAACAGGGGACTATTCAATTTTGATGAATATAAGCTGG
GTACTCCGGGCAGATGCCAGCATCCGCTTGTTGAAGGCCACCAAGATATGTGTGACGGGCAAAAGCAACT
TCCAGTCCTACAGCTGTGTGAGGTGCAATTACACAGAGGCCTTCCAGACTCAGACCAGACCCTCTGGCGG
CAAATGGACATTTTCCTACATAGGCTTCCCTGTGGAGCTGAACACAGTCTATTTCATTGGAGCCCATAAT
ATTCCTAATGCAAATATGAATGAAGATGGCCCTTCCATGTCTGTGAATTTCACCTCACCAGGCTGCTTAG
ACCACATAATGAAATATAAAAAGAAGTGTGTCAAGGCTGGAAGCCTGTGGGCTCCGAACATCACTGCTTG
TAAGAAGAATGAGACAGTAGAAGTGAACTTCACAACCAGCCCCCTTGGAAACAGATACATGGCTCTTATC
CAACACAGCACCGTCATTGGGTTTTCTCAGGTGTTAGAGCCATACCAGAACGAACAAACGCGAGCTTCAG
TGGTGATTCCAGTGACCGGGGAAAGTGAAGGCGCTGTGGTGCAGCTGACTCCGTATTTTCCTACTTGTGG
CACCGACTGCATCCGACACAAAGGAAAGGTGGTGCTCTGCCCACAGACAGGCGTCCCTTTCCCTCTGGAT
AACAACAGAAGCAACCTGGAAGGCTGGCTGCCTCTCCTCCTGCCATCTCTGCTGGTGGCCACATGGGTGC
TGGCGGCAGGGATCTATCTAATGTGGAGGCACGAAAGGATCAAGAAGACTTCCTTTTCCACCACCACATT
ACTGCCGCCCATTAAGGTTCTCGTGGTTTACCCATCTGAAATATGTTTCCATCACACAGTTTGTCACTTC
ACTGAGTTTCTTCAAAACCAGTGCAGAAGTGAGGTCATCCTTGAAAAGTGGCAGAAAAAGAAAATAGCAG
AGATGGGTCCAGTGCAGTGGCTTGCCGCTCAAAAGGCGGCAGTGGACAAAGTCATCTTCCTTCTTTCCAA
TGACATCAACAGTGTGTGTGATGGTACCTGTGACAAGAGTGAGGGCAGCCCCAGTGAAAACTCTCAAGAC
CTCTTCCCCCTTGCCTTTAACCTTTTCTGCAGTGATTTAAGAAGCCAGACTCATCTGCACAAATATGTGG
TGGTCTACTTTACAGAGACTGATACCAAAGACGATTATGATGCTCTCAGTGTCTGCCCCAAGTACCACCT
CATGAAGGATACCACTGCTTTCTGTGCAGAACTTCTCCATGTCAAGCAGGTGTCAATGGGAAAAAGATCA
CAAGCCTGCTACAACGGCTGCTGCTCCTTGTAG


>Callithrix_jacchus
ATGTCGCTCTTGCTACTGAGCCTGGCCGCCCTGTGTAGGAGCGCCGTATCCCGAGAGCCGACCATTCAAT
GTGGCCCTGAAACTGGGCCATCTCCAGAGTGGATGCTACAACATGACCTAACCCCTGGAGACTTGAAGGA
CCTCCGAGTGGAAACTGTTAAAACAAATGTTGCAACAGGGGACTATTCAATTTTGATGAATATAAGCTGG
GTACTCCGGGCAGATGCCAGCATCCGCTTGTTGAAGGCCACCAAGATATGTGTGACAGGAAAAAGCAACT
TCCAGTCCCACAGCTGTGTGAGGTGCAATTACACAGAGGCCTTCCAGACTCAGACCAGACCCTCTGGCGG
CAAATGGACGTTTTCCTACATAGGCTTTCCTGTGGAGCTGAACACAGTCTATTTCATTGGAGCCCATAAT
ATTCCTAATGCAAATATGAATGAAGATGGCCCTACCATGTCTGTGAATTTCACCTCACCAGGCTGCCTAG
ACCACATAATGAAATATAAAAAGAAGTGTGTCACGGCCGGAAGCCTGTGGGCTCCGAACATCACTGCTTG
TAAGAAGAATGAGACGGTAGAAGTGAACTTCACAACCAGTCCCCTTGGAAACAGATACATGGCTCTTATC
CAACACAGCACCGTCATTGGGTTTTCTCAGGTGTTAGAGCCATACCAGAACAAACAAATGCGAGCCTCAG
TGGTGATTCCAGTGACCGGGGAAAGTGAAGGTGCTGTGGTGCAGCTGACTCCGTATTTTCCTACTTGTGG
CACCGACTGCATCCGACACAAAGGAAAGGTGGTGCTCTGCCCACAGACAGGCGTCCCTTTCCCTCTGGAT
AACAACAGAAGCAACTTGGGAGGCTGGCTGCCTCTCCTCCTGCCATCTTTGCTGGTGGCCACGTGGGTGC
TGGCGGCAGGGATCTATCTAATGTGGAGGCACGAAAGGATCAAGAAGACTTCCTTTTCCACCACCACACT
ACTGCCCCCCATTAAGGTTCTTGTGGTTTACCCATCTGAAATATGTTTCCATCACACAGTTTGTCACTTC
ACTGAGTTTCTTCAAAACCAGTGCAGAAGTGAGGTCATCCTTGAAAAGTGGCAGAAAAAGAAAATAGCAG
AGATGGGTCCAGTGCAGTGGCTTGCCGCTCAAAAGGCGGCAGTGGACAAAGTCATCTTCCTTCTTTCCAA
TGAGGTCAACAGTGTGTGTGATGGTACCTGTGACAAGAGTGAGGGCAGCCCCAGTGAAAACTCTCAAGAC
CTCTTCCCCCTTGCCTTTAACCTTTTCTGCAGTGATCTAAGAAGCCAGACTCATCTGCACAAATATGTGG
TGGTCTACTTTTCAGAGACTGATACCAAAGACGATTATGATGCTCTCAGTGTCTGCCCCAAGTACCACCT
CATGAAGGATACCACTGCTTTCTGTGCAGAACTTCTCCATGTCAAGCAGCAGGTATCAGCGGGAAAAAGA
TCACAAGCCTGCCACAATGGCTGCTGCTCCTTGTAG
```
