## Supplementary material for "Genetic comparisons of interleukin-17 reveal a framework for complex signaling evolution": IL17RB_seq_aon_align_trim_no cebus.txt

```
     23     1341
Homo_sapiens     ATGTCGCTCGTGCTGCTAAGCCTGGCCGCGCTGTGCAGGAGCGCCGTACCCCGAGAGCCGACCGTTCAATGTGGCTCTGAAACTGGGCCATCTCCAGAGTGGATGCTACAACATGATCTAATCCCCGGAGACTTGAGGGACCTCCGAGTAGAACCTGTTACAACTAGTGTTGCAACAGGGGACTATTCAATTTTGATGAATGTAAGCTGGGTACTCCGGGCAGATGCCAGCATCCGCTTGTTGACCAGACCCTCTGGTGGTAAATGGACATTTTCCTACATCGGCTTCCCTGTAGAGCTGAACACAGTCTATTTCATTGGGGCCCATAATATTCCTAATGCAAATATGAATGAAGATGGCCCTTCCATGTCTGTGAATTTCACCTCACCAGGCTGCCTAGACCACATAATGAAATATAAAAAAAAGTGTGTCAAGGCCGGAAGCCTGTGGGATCCGAACATCACTGCTTGTAAGAAGAATACAGTAGAAGTGAACTTCACAACCACTCCCCTGGGAAACAGATACATGGCTCTTATCCAACACATCATCGGGTTTTCTCAGGTGTTTGAGCCACACCAGAAGAAACAAACGCGAGCTTCAGTGGTGATTCCAGTGACTGGGGATAGTGAAGGTGCTACGACTCCATATTTTCCTACTTGTGGCAGCGACTGCATCCGACATAAAGGAACAGTTGTGCTCTGCCCACAAACAGGCGTCCCTTTCCCTCTGGATAACAACAAAAGCAAGCCGGGAGGCTGGCTGCCTCTCCTCCTGCTGTCTCTGCTGGTGGCCACATGGGTGCTGGTGGCAGGGATCTATCTAATGTGGAGGCACGAAAGGATCACTTCCTTTTCTACCACCCCCCCCATTAAGGTTCTTGTGGTTTACCCATCTGAAATATGTTTCCATCACACAATTTGTTACTTCACTGAATTTCTTCAAAACCATTGCAGAAGTGAGGTCATCCTTGAAAAGTGGCAGAAAAAGAAAATAGCAGAGATGGGTCCAGTGCAGTGGCTTGCCACTCAAAAGAAGGCAGCAGACAAAGTCGTCTTCCTTCTTTCCAATGACGTCAACAGTGTGTGCGATGGTACCTGTGGCAAGAGCGAGGGCAGTCCCAGTGAGAACTCTCAAGACCTCTTCCCCCTTGCCTTTAACCTTTTCTGCAGTGATCTAAGAAGCCAGATTCATCTGCACAAATACGTGGTGGTCTACTTTAGAGAGATTGATACAAAAGACGATTACAATGCTCTCAGTGTCTGCCCCAAGTACCACCTCATGAAGGATGCCACTGCTTTCTGTGCAGAACTTGTCAAGCAGCAGTCAGCAGGAAAAAGATCA
Pan_troglodytes     ATGTCGCTCGTGCTGCTAAGCCTGGCCGCGCTGTGCAGGAGCGCCGTACCCCGAGAGCCGACCGTTCAATGTGGCTCTGAAACTGGGCCATCTCCAGAGTGGATGCTACAACATGATCTAATCCCCGGAGACTTGAGGGACCTCCGAGTAGAACTTGTTACAACTAGTGTTGCAACAGGGGACTATTCAATTTTGATGAATGTAAGCTGGGTACTCCGGGCAGATGCCAGCATCCGCTTGTTGACCAGACCCTCTGGTGGTAAATGGACATTTTCCTACGTCGGCTTCCCTGTAGAGCTGAACACAGTCTATTTCATTGGGGCCCATAATATTCCTAATGCAAATATGAATGAAGATGGCCCCTCCATGTCTGTGAATTTCACCTCACCAGGCTGCCTAGACCACATAATGAAATATAAAAAAAAGTGTGTCAAGGCCGGAAGCCTGTGGGATCCGAACATCACTGCTTGTAAGAAGAATACAGTAGAAGTGAACTTCACAACCACTCCCCTGGGAAACAGATACATGGCTCTTATCCAACACGTCATCGGGTTTTCTCAGGTGTTTGAGCCACACCAGAAGAAACAAACGCGAGCTTCAGTGGTGATTCCAGTGACTGGGGATAGTGAAGGTGCTATGACTCCATATTTTCCCACTTGTGGCAGCGATTGCATCCGACATAAAGGAATAGTTGTGCTCTGCCCACAAACAGGCGTCCCTTTCCCTCTGGATAACAACAAAAGCAAGCTGGGAGGCTGGCTGCCTCTCCTCCTGCTGTCTCTGCTGGTGGCCACATGGGTGCTGGTGGCAGGGATCTATCTAATGTGGAGGCACGAAAGGATCACTTCCTTTTCTACCACCCCCCCCATTAAGGTTCTTGTGGTTTACCCATCTGAAATATGTTTCCATCACACAATTTGTTACTTCACTGAATTTCTTCAAAACCATTGCAGAAGTGAGGTCATCCTTGAAAAGTGGCAGAAAAAGAAAATAGCAGAGATGGGTCCAGTGCAGTGGCTTGCCACTCAAAAGAAGGCAGCAGACAAAGTCGTCTTCCTTCTTTCCAATGACGTCAACAGTGTGTGCGATGGTACCTGTGGCAAGAGCGAGGGCAGTCCCAGTGAGAACTCTCAAGACCTCTTCCCCCTTGCCTTTAACCTTTTCTGCAGTGATCTAAGAAGCCAGATTCATCTGCACAAATACGTGGTGGTCTACTTTAGAGAGACTGATACAAAAGACGATTATAATGCTCTCAGTGTCTGCCCTAAGTACCACCTCATGAAGGATGCCACTGCTTTCTGTGCAGAACTTGTCAAGCAGCAGTCAGCAGGAAAAAGATCA
Gorilla_gorilla     ATGTCGCTCGTGCTGCTAAGCCTGGCCGCGCTGTGCAGGAGCGCCGTACCCCGAGAGCCGACCATTCAATGTGGCTCTGAAACTGGGCCATCTCCAGAGTGGATGCTACAACATGATCTAATCCCCGGAGACTTGAGGGACCTCCGAGTAGAACCTGTTAAAACTAGTGTTGCAACAGGGGACTATTCAATTTTGATGAATGTAAGCTGGGTACTCCGGGCAGATGCCAGCATCCGCTTGTTGACCAGACCCTCTGGTGGTAAATGGACATTTTCCTACATCGGCTTCCCTGTAGAGCTGAACACAGTCTATTTCATTGGGGCCCATAATATTCCTAATGCAAATATGAATGAAGATGGCCCTTCCATGTCTGTGAATTTCACCTCACCAGGCTGCCTAGACCACATAATGAAATATACAAAAAAATGTGTCAAGGCCGGAAGCCTGTGGGATCCGAACATCACTGCTTGTAAGAAGAATACAGTAGAAGTGAACTTCACAACCACTCCCCTGGGAAACAGATACATGGCTCTTATCCAACACATCATCGGGTTTTCTCAGGTGTTTGAGCCACACCAGAAGAAACAAACGCGAGCTTCAGTGGTGATTCCAGTGACTGGGGATAGTGAAGGTGCTATGACTCCATATTTTCCTACTTGTGGCAGCGACTGCATCCGACATAAAGGAACAGTTGTGCTCTGCCCACAAACAGGCGTCCCTTTCCCGCTGGATAACAACAAAAGCAAGCCGGGAGGCTGGCTGCCTCTCCTCCTGCTGTCTCTGCTGGTGGCCACATGGGTGCTGGTGGCAGGGATCTATCTAATGTGGAGGCACGAAAGGATCACTTCCTTTTCTACCACCCCCCCCATTAAGGTTCTTGTGGTTTACCCATCTGAAATATGTTTCCATCACACAATTTGTTACTTCACTGAATTTCTTCAAAACCATTGCAGAAGTGAGGTCATCCTTGAAAAGTGGCAGAAAAAGAAAATAGCAGAGATGGGTCCAGTGCAGTGGCTTGCCACTCAAAAGAAGGCAGCAGACAAAGTCGTCTTCCTTCTTTCCAATGACGTCAACAGTGTGTGCGATGGTACCTGTGGCAAGAGCGAGGGCAGTCCCAGTGAGAACTCTCAAGACCTCTTCCCCCTTGCCTTTAACCTTTTCTGCAGTGATCTAAGAAGCCAGATTCATCTGCACAAATACGTGGTGGTCTACTTTAGAGAGACTGATACCAAAGATGATTATAATGCTCTCAGTGTCTGCCCCAAGTACCACCTCATGAAGGATGCCACTGCTTTCTGTGCAGAACTTGTCAAGCAGCAGTCAGCAGGAAAAAGATCA
Pan_paniscus     ATGTCGCTCGTGCTGCTAAGCCTGGCCGCGCTGTGCAGGAGCGCCGTACCCCGAGAGCCGACCGTTCAATGTGGCTCTGAAACTGGGCCATCTCCAGAGTGGATGCTACAACATGATCTAATCCCCGGAGACTTGAGGGACCTCCGAGTAGAACTTGTTACAACTAGTGTTGCAACAGGGGACTATTCAATTTTGATGAATGTAAGCTGGGTACTCCGGGCAGATGCCAGCATCCGCTTGTTGACCAGACCCTCTGGTGGTAAATGGACATTTTCCTACATCGGCTTCCCTGTAGAGCTGAACACAGTCTATTTCATTGGGGCCCATAATATTCCTAATGCAAATATGAATGAAGATGGCCCTTCCATGTCTGTGAATTTCACCTCACCAGGCTGCCTAGACCACATAATGAAATATAAAAAAAAGTGTGTCAAGGCCGGAAGCCTGTGGGATCCGAACATCACTGCTTGTAAGAAGAATACAGTAGAAGTGAACTTCACAACCACTCCCCTGGGAAACAGATACATGGCTCTTATCCAACACGTCATCGGGTTTTCTCGGGTGTTTGAGCTACACCAGAAGAAACAAACGCGAGCTTCAGTGGTGATTCCAGTGACTGGGGATAGTGAAGGTGCTATGACTCCATATTTTCCCACTTGTGGCAGCGATTGCATCCGACATAAAGGAATAGTTGTGCTCTGCCCACAAACAGGCGTCCCTTTCCCTCTGGATAACAACAAAAGCAAGCTGGGAGGCTGGCTGCCTCTCCTCCTGCTGTCTCTGCTGGTGGCCACATGGGTGCTGGTGGCAGGGATCTATCTAATGTGGAGGCACGAAAGGATCACTTCCTTTTCTACCACCCCCCCCCTTAAGGTTCTTGTGGTTTACCCATCTGAAATATGTTTCCATCACACAATTTGTTACTTCACTGAATTTCTTCAAAACCATTGCAGAAGTGAGGTCATCCTTGAAAAGTGGCAGAAAAAGAAAATAGCAGAGATGGGTCCAGTGCAGTGGCTTGCCACTCAAAAGAAGGCAGCAGACAAAGTCGTCTTCCTTCTTTCCAATGACGTCAACAGTGTGTGCGATGGTACCTGTGGCAAGAGCGAGGGCAGTCCCAGTGAGAACTCTCAAGACCTCTTCCCCCTTGCCTTTAACCTTTTCTGCAGTGATCTAAGAAGCCAGATTCATCTGCACAAATACGTGGTGGTCTACTTTAGAGAGACTGATACAAAAGACGATTATAATGCTCTCAGTGTCTGCCCTAAGTACCACCTCATGAAGGATGCCACTGCTTTCTGTGCAGAACTTGTCAAGCAGCAGTCACCAGGAAAAAGATCA
Pongo_pygmaeus     ATGGCGCTCGTGCTGCTGAGCCTGGCCGCGCTGTGCAGGAGCGCCGTACCCCGAGAGCCGACCGTTCAATGTGGCTCTGAAACTGGGCCATCTCCGGAATGGATGCTACAACATGATCTAACCCCTGGAGACTTGAGGGACCTCCGAGTAGAACCTGTTAAAACTAGTGTTGCAACAGGGGACTATTCAATTTTGATGAATGTAAGCTGGGTACTCCGGGCAGATGCCAGCATCCGTTTGTTGACCAGACCCTCTGGTGGTAAATGGACATTTTCCTACATCGGCTTCCCTGTAGAGCTGAACACAGTCTATTTCATTGGGGCCCATAATATTCCTAATGCAAATATGAATGAAGATGGCCCTTCCATGTCTGTGAATTTCACCTCACCAGGCTGCCTAGACCACATAATGAAATATAAAAAAAAGTGTGTGAAGGCCGGAAGCCTGTGGGATCCGAACATCACTGCTTGTAAGAAGAATACGGTAGAAGTAAACTTCACAACCAGTCCCCTGGGAAACAGATACATGGCTCTTATCCAACACATTATCGGGTTTTCTCAGGTGTTTGAGCCACACCAGAAGAAACAAACGCAAACTTCGGTGGTGATTCCAGTGACTGGGGAAAGTGAAGGTGCTATGACTCCGTATTTTCCTACTTGTGGCAGCGACTGCATCCGACATAAAGGAATGGTTGTGCTCTGCCCACAAACAGGCATCCCTTTCCCTCCGGATAACAACAAAAGCAAGCCGGGAGGCTGGCTGCCTCTCCTCCTGCCGTCTCTGCTGGTGGCCCCATGGGTGCTGGTGGCAGGGATCTATCTAATGTGGAGGCACGAAAGGATCACTTCCTTTTCTACCACCCCCCCCATTAAGGTTCTTGTGGTTTACCCATCTGAAATATGTTTCCATCACACAATTTGTTACTTCACTGAATTTCTTCAAAACCATTGCAGAAGTGAGGTCATCCTTGAAAAGTGGCAGAAAAAGAAAATAGCAGAGATGGGTCCAGTGCAGTGGCTTGCCACTCAAAAGAAGGCAGCAGACAAAGTCGTCTTCCTTCTTTCCAATGACGTCAACAGTGTGTGCGATGGTACCTGTGGCAAGAGCGAGGGCAGTCCCAGTGAGAACTCTCAAGACCTCTTCCCCCTTGCTTTTAACCTTTTCTGCAGTGATCTAAGAAGCCAGATTCATCTGCACAAATACGTGGTGGTCTACTTTAGAGAGACTGATACCAAAGACGATTATAATGCTCTCAGTGTCTGCCCCAAGTACCACCTCATGAAAGATGCCACTGCTTTCTGTGCAGAACTTGTCAAGCAGCAGTCAGCAGGAAAAAGATCA
Pongo_abelii     ATGGCGCTCGTGCTGCTGAGCCTGGCCGCGCTGTGCAGGAGCGCCGTACCCCGAGAGCCGACCGTTCAATGTGGCTCTGAAACTGGGCCATCTCCGGAATGGATGCTACAACATGATCTAACCCCCGGAGACTTGAGGGACCTCCGAGTAGAACCTGTTAAAACTAGTGTTGCAACAGGGGACTATTCAATTTTGATGAATGTAAGCTGGGTACTCCGGGCAGATGCCAGCATCCGTTTGTTGACCAGACCCTCTGGTGGTAAATGGACATTTTCCTACATCGGCTTCCCTGTAGAGCTGAACACAGTCTATTTCATTGGGGCCCATAATATTCCTAATGCAAATATGAATGAAGATGGCCCTTCCATGTCTGTGAATTTCACCTCACCAGGCTGCCTAGACCACATAATGAAATATAAAAAAAAGTGTGTGAAGGCCGGAAGCCTGTGGGATCCGAACATCACTGCTTGTAAGAAGAATACGGTAGAAGTAAACTTCACAACCAGTCCCCTGGGAAACAGATACATGGCTCTTATCCAACACATTATCGGGTTTTCTCAGGTGTTTGAGCCACACCAGAAGAAACAAACGCGAACTTCGGTGGTGATTCCAGTGACTGGGGAAAGTGAAGGTGCTATGACTCCGTATTTTCCTACTTGTGGCAGCGACTGCATCCGACATAAAGGAATGGTTGTGCTCTGCCCACAAACAGGCATCCCTTTCCCTCCGGATAACAACAAAAGCAAGCCGGGAGGCTGGCTGCCTCTCCTCCTGCTGTCTCTGCTGGTGGCCCCATGGGTGCTGGTGGCAGGGATCTATCTAATGTGGAGGCACGAAAGGATCACTTCCTTTTCTACCACCCCCCCCATTAAGGTTCTTGTGGTTTACCCATCTGAAATATGTTTCCATCACACAATTTGTTACTTCACTGAATTTCTTCAAAACCATTGCAGAAGTGAGGTCATCCTTGAAAAGTGGCAGAAAAAGAAAATAGCAGAGATGGGTCCAGTGCAGTGGCTTGCCACTCAAAAGAAGGCAGCAGACAAAGTCGTCTTCCTTCTTTCCAATGACGTCAACAGTGTGTGCGATGGTACCTGTGGCAAGAGCGAGGGCAGTCCCAGTGGGAACTCTCAAGACCTCTTCCCCCTTGCTTTTAACCTTTTCTGCAGTGATCTAAGAAGCCAGATTCATCTGCACAAATACGTGGTGGTCTACTTTAGAGAGACTGATACCAAAGACGATTATAATGCTCTCAGTGTCTGCCCCAAGTACCACCTCATGAAAGATGCCACTGCTTTCTGTGCAGAACTTGTCAAGCAGCAGTCAGCAGGAAAAAGATCA
Nomascus_leucogenys     ATGTCGCTCGTGCTGCTGAGCCTGGTCGCGCTGTGCAGGAGCGCCGTACCCCGAGAGCCGACCGTTCAATGTGGCTCTGAAACTGGGCCATCTCCAGAGTGGATGCTACAACATGATCTAACCCCTGGAGACTTGAGGGACCTCCGAGTAGAACCTGTTAAAATTAGTGTTGCAACAGGGGACTATTCAATTTTGATGAATGTAAGCTGGGTACTCCGGGCAGATGCCAGCATCCGCTTGTTGACCAGACCCTCTGGTGGTAAATGGACATTTTCCTACATCGGCTTCCCTGTAGAGCTGAACACAGTCTATTTCATTGGGGCCCATAATATTCCTAATGCAAATATGAATGAAGATGGCCCTTCCATGTCTGTGAATTTCACCTCACCAGGCTGCCTAGACCACATAATGAAATATAAAAAAAAGTGTGTCAAGGCCGGAAGCCTGTGGGATCCGAACATCACTGCTTGTAAGAAGAATACGGTAGAAGTGAACTTCACAACCACTCCCCTGGGAAACAGATACATGGTTCTTATCCAACACATCATCGGGTTTTCTCAGGTGTTTGAGCCACACCAGAAGAAACAAAAGCGAGCTTCAGTGGTGATTCCAGTGACTGGGGAAAGTGAAGGTGCTATGACTCCGTATTTTCCTACTTGTGGCAGCGACTGCATCCGACATAAAGGAACGGTTGTGCTCTGCCCACAAACAGGCATCCCTTTCGCTTTGGATAACAACAAAAGCAAGCCAGGAGGCTGGCTGCCTCTCCTCCTGCCGTCTCTGCTGGTGGCCACATGGATGCTGGTGGCAGGGATCTATCTAATGTGGAGGCACGAAAGGATCACTTCCTTTTCTACCACCCCCCCCATTAAGGTTCTTGTGGTTTACCCATCTGAAATATGTTTCCATCACACAATTTGTTACTTCACTGAATTTCTTCAAAACCATTGCAGAAGTGAGGTCATCCTTGAAAAGTGGCAGAAAAAGAAAATAGCAGAGATAGGTCCAGTGCAGTGGCTTGCCACTCAAAAGAAGGCAGCAGACAAAGTCGTCTTCCTTCTTTCCAATGATGTCAACAGTGTGTGCGATGGTACCTGTGGCAAGAGCGAGAGCAGTCCCAGTGAGAACTCTCAAGACCTCTTCCCCCTTGCCTTTAACCTTTTCTGCAGTGATCTAAGAAGCCAGATTCATCTGCACAAATACGTGGTGGTCTACTTTAGAGAGACTGATACCAAAGACGATTATAATGCTCTCAGTGTCTGCCCCAAGTACTACCTCATGAAGGATGCCACAGCTTTCTGTGCAGAACTTGTCAAGCAGCAGTCAGCAGGAAAAAGATCA
Symphalangus_syndactylus     ATGTCGCTCGTGCTACTGAGCCTGGTCGCGCTGTGCAGGAGCGCCGTACCCCGAGAGCCGACCGTTCAATGTGGCTCTGAAACTGGGCCATCTCCAGAGTGGATGCTACAACATGATCTAACCCCTGGAGACTTGAGGGACCTCCGAGTAAAACCTGTTAAAACTAGTGTTGCAACAAGGGACTATTCAATTTTGATGAATGTAAGCTGGGTACTCCGGGCAGATGCCAGTATCCGCTTGTTGACCAGACCCTCTGGTGGTAAATGGACATTTTCCTACATCGGCTTCCCTGTAGAGCTGAACACAGTCTATTTCATTGGGGCCCATAATATTCCTAATGCAAATATGAATGAAGATGGCCCTTCCATGTCTGTGAATTTCACCTCACCAGGCTGCCTAGACCACATAATGAAATATAAAAAAAAGTGTGTCAAGGCTGGAAGCCTGTGGGATCCGAACATCACTGCTTGTAAGAAGAATACGGTAGAAGTGAACTTCACAACCACTCCCCTGGGAAACAGATACATGGTTCTTATCCAACACATCATCGGGTTTTCTCAGGTGTTTGAGCCACACCAGAAGAAACAAAAGCGAGCTTCAGTGGTGATTCCAGTGACTGGGGAAAGTGAAGGTGCTATGACTCCGTATTTTCCTACTTGTGGCAGCGACTGCATCCGACATAAAGGAACGGTTGTGCTCTGCCCACAAACAGGCATCCCTTTCGCTTTGGATAACAACAAAAGCAAGCCAGGAGGCTGGCTGCCTCTCCTCCTGCCGTCTCTGCTGGTGGCCACATGGATGCTGGTGGCAGGGATCTATCTAATGTGGAGGCACGAAAGGATCACTTCCTTTTCTACCACCCCCCCCATTAAGGTTCTTGTGGTTTACCCATCTGAAATATGTTTCCATCACACAATTTGTTACTTCACTGAATTTCTTCAAAACCATTGCAGAAGTGAGGTCATCCTTGAAAAGTGGCAGAAAAAGAAAATAGCAGAGATAGGTCCAGTGCAGTGGCTTGCCACTCAAAAGAGGGCAGCAGACAAAGTCGTCTTCCTTCTTTCCAATGATGTCAACAGTGTGTGCGATGGTACCTGTGGCAAGGGCGAGAGCAGTCCCAGTGAGAACTCTCAAGACCTCTTCCCCCTTGCCTTTAACCTTTTCTGCAGTGATCTAAGAAGCCAGATTCATCTGCACAAATACGTGGTGGTCTACTTTAGAGAGACTGATACCAAAGACGATTATAATGCTCTCAGTGTCTGCCCCAAGTACTACCTCATGAAGGATGCCACTGCTTTCTGTGCAGAACTTGTCAAACAGCAGTCAGCAGGAAAAAGATCA
Hylobates_moloch     ATGTCGCTCGTGCTGCTGAGCCTGGTCGCGCTGTGCAGAAGCGCCGTACCCCGAGAGCCGACCGTTCAATGTGGCTCTGAAACTGGGCCATCTCCAGAGTGGATGCTACAACATGATCTAACCCCTGGAGACTTGAGGGACCTCCGAGTAGAACCTGTTAAAACCAGTGTTGCAGCAGGGGACTATTCAATTTTGATGAATGTAAGCTGGGTACTCCGGGCAGATGCCAGCATCCGCTTGTTGACCAGACCCTCTGGTGGTAAATGGACATTTTCCTACATCGGCTTCCCCGTAGAGCTGAACACAGTCTATTTCATTGGGGCCCATAATATTCCTAATGCAAATATGAATGAAGATGGCCCTTCCATGTCTGTGAATTTCACCTCACCAGGCTGCCTAGACCACATAATGAAATATAAAAAAAAGTGTGTCAAGGCCGGAAGCCTGTGGGATCCGAACATCACTGCTTGTAAGAAGAATACGGTAGAAGTGAACTTCACAACCACTCCCCTGGGAAACAGATACATGGTTCTTATCCAACACATCATCGGGTTTTCTCAGGTGTTTGAGCCACACCAGAAGAAACAAAAGCGAGCTTCAGTGGTTATTCCAGTGACTGGGGAAAGTGAAGGTGCTATGACTCCGTATTTTCCTACTTGTGGCAGCGACTGCATCCGACATAAAGGAACGGTTGTGCTCTGCCCACAAACAGGCATCCCTTTCGCTTTGGATAACAACAAAAGCAAGCCAGGAGGCTGGCTGCCTCTCCTCCTGCCGTCTCTGCTGGTGGCCACATGGATGCTGGTGGCAGGGATCTATCTAATGTGGAGGCACGAAAGGATCACTTCCTTTTCTACCACCCCCCCCATTAAGGTTCTTGTGGTTTACCCATCTGAAATATGTTTCCATCACACAATTTGTTACTTCACTGAATTTCTTCAAAACCATTGCAGAAGTGAGGTCATCCTTGAAAAGTGGCAGAAAAAGCAAATAGCAGAGATAGGTCCAGTGCAGTGGCTTGCCACTCAAAAGAAGGCAGCAGACAAAGTCGTCTTCCTTCTTTCCAATGACGTCAACAGTGTGTGCGATGGTACCTGTGGCAAGAGCGAGAGCAGTCCCAGTGAGAACTCTCAAGACCTCTTCCCCCTTGCCTTTAACCTTTTCTGCAGTGATCTAAGAAGCCAGATTCATCTGCACAAATACGTGGTGGTCTACTTTAGAGAGACTGATACCAAAGACGATTATAATGCTCTCAGTGTCTGCCCCAAGTACTACCTCATGAAGGATGCCACTGCTTTCTGTGCAGAACTTGTCAAGCAGCAGTCAGCAGGGAAAAGATCA
Macaca_mulatta     ATGTCGCTCGTGCTGCTGACCCTGGCCGCGCTGTGCAGGAGCGCCGTACCCCGAGAGCCGACCGTTCAGTGTGGCTCTGAAACTGGGCCGTCTCCAGAGTGGATGCTACAACATGATCTAACCCCTGGAGACTTGAGGGACCTCCGAGTAGAACCTGTTAAAACTAGTGTTGCAACAGGGGACTATTCAATTTTGATGAATGTAAGCTGGGTACTCCGGGCAGATGCCAGCATCCGCTTGTTGACCAGACCCTCAGGTGGTAAATGGACGTTTTCCTACATCGGCTTCCCTGTAGAGCTGAACACAGTCTATTTCATTGGGGCCCATAATATTCCTAATGCAAATATGAATGAAGATGGCCCTTCCATGTCTTTGAATTTCACCTCACCAGGCTGCCTAGACCACATAATGAAATATAAAAAAAAGTGTGTCAAGGCCGGAAGCCTGTGGGATCCGAACATCACTGCTTGTAAGAAGAATACGGTAGAAGTGAACTTCACAACCAGTCCCCTGGGAAACAGATACATGGCTCTTATCCAACACATCATCGGGTTTTCTCAGGTGTCTGAGCCATACCAGAACAAACAAACGCGAGCTTCAGTGGTGATTCCAGTGACTGAGGAAAGTGAAGGTGCTATGACTCCGTATTTTCCTACTTGTGGCAGCGACTGCATCCGACATAAAGGAACGGTTGTGCTCTGCCCACAAACAGGTGTCCCTTTCCCTCTGGATAACAACAGAAGCAAGCCGGGAGGCTGGCTGCCTCTCCTCCTGCCATCTCTGCTGGTGGTGACATGGGTACTGGTGGCAGGGATCTATCTAATGTGGAGGCACGAAAGGAACACTTCCTTTTCTACCACCCCCCCCATTAAGGTTCTTGTGGTTTACCCATCTGAAATATGTTTCCATCACACAATTTGTTACTTCACTGAATTTCTTCAAAACCATTGCAGAAGTGAGGTCATCCTTGAAAAGTGGCAGAAAAAGAAAATAGCAGAGATGGGTCCAGTGCAGTGGCTTGCCACTCAAAAGAAGGCAGCAGACAAAGTTGTCTTCCTTCTTTCCAATGACGTCAACAGTGTTTGCGATGGTACCTGTGCCAAGAGTGAGGGCAGTCCCAGTGAGAACTCTCAAGACCTCTTCCCCCTTGCCTTTAACCTTTTCTGCAGTGATCTAAGAAGCCAGACTCATCTGCACAAATATGTGGTGGTCTACTTTAGAGAGACTGATACCAAAGACAATTATAATGCTCTCAGTGTCTGCCCCAAGTACCACCTCATGAAGGATGCCACTGCTTTCTGTGCAGAACTTGTCAAGCAGCAGTCAGCAGGAAAAAGATCG
Macaca_fascicularis     ATGTCGCTCGTGCTGCTGACCCTGGCCGCGCTGTGCAGGAGTGCCGTACCCCGAGAGCCGACCGTTCAGTGTGGCTCTGAAACTGGGCCGTCTCCAGAGTGGATGCTACAACATGATCTAACCCCTGGAGACTTGAGGGACCTCCGAGTAGAACCTGTTAAAACTAGTGCTGCAACAGGGGACTATTCAATTTTGATGAATGTAAGCTGGGTACTCCGGGCAGATGCCAGCATCCGCTTGTTGACCAGACCCTCAGGTGGTAAATGGACGTTTTCCTACATCGGCTTCCCTGTAGAGCTGAACACAGTCTATTTCATTGGGGCCCATAATATTCCTAATGCAAATATGAATGAAGATGGCCCTTCCATGTCTTTGAATTTCACCTCACCAGGCTGCCTAGACCACATAATGAAATATAAAAAAAAGTGTGTCAAGGCCGGAAGCCTGTGGGATCCGAACATCACTGCTTGTAAGAAGAATACGGTAGAAGTGAACTTTACAACCAGTCCCCTGGGAAACAGATACATGGCTCTTATCCAACACATCATCGGGTTTTCTCAGGTGTCTGAGCCATACCAGAACAAACAAACGCGAGCTTCAGTGGTGATTCCAGTGACTGAGGAAAGTGAAGGTGCTATGACTCCGTATTTTCCTACTTGTGGCAGCGACTGCATCCGACATAAAGGAACGGTTGTGCTCTGCCCACAAACAGGTGTCCCTTTCCCTCTGGATAACAACAGAAGCAAGCCGGGAGGCTGGCTGCCTCTCCTCCTGCCATCTCTGCTGGTGGTGACATGGGTGCTGGTGGCAGGGATCTATCTAATGTGGAGGCACGAAAGGAACACTTCCTTTTCTACCACCCCCCCCATTAAGGTTCTTGTGGTTTACCCATCTGAAATATGTTTCCATCACACAATTTATTACTTCACTGAATTTCTTCAAAACCATTGCAGAAGTGAGGTCATCCTTGAAAAGTGGCAGAAAAAGAAAATAGCAGAGATGGGTCCAGTGCAGTGGCTTGCCACTCAAAAGAAGGCAGCAGACAAAGTTGTCTTCCTTCTTTCCAATGACGTCAACAGTGTTTGCGATGGTACCTGTGCCAAGAGTGAGGGCAGTCCCAGTGAGAACTCTCAAGACCTCTTCCCCCTTGCCTTTAACCTTTTCTGCAGTGATCTAAGAAGCCAGACTCATCTGCACAAATATGTGGTGGTCTACTTTAGAGAGACTGATACCAAAGACAATTATAATGCTCTCAGTGTCTGCCCCAAGTACCACCTCATGAAGGATGCCACTGCTTTCTGTGCAGAACTTGTCAAGCAGCAGTCAGCAGGAAAAAGATCG
Colobus_angolensis     ATGTCGCTCGTGCTGCTGAGCCTGGCCGCGCTGTGCAGGAGCGCCGTACCTCGAGAGCCGACCGTTCAATGTGGCTCTGAAACTGGACCATCTCCAGAGTGGATGCTACAACATGATCTGACCCCTGGAGACTTGAGGGACCTCCGAGTAGAACCTGTTAAAACTAGTGTTGCAACAGGGGACTATTCAATTTTGATGAACGTAAGCTGGGTACTCCGGGCAGATGCCAGCATCCGCTTGTTGACCAGACCCTCAGGTGGTAAATGGACGTTTTCCTACATCGGCTTCCCTGTAGAGCTGAACACAGTCTATTTCATTGGGGCCCATAATATTCCTAATGCAAATATGAATGAAGATGGCCCTTCCATGTCTGTGAATTTCACTTCACCAGGCTGCCTAGACCACATAATGAAATATAAAAAAAAGTGTGTCAAGGCCGGAAGCCTGTGGGATCCGAATATCACTGCTTGTAAGAAGAATACAGTAGAAGTGAACTTCACAACCAGTCCTCTGGGAAACAGATACATGGCTCTTATCCAACACATCATCGGGTTTTCTCAAGTGTCTGAGCCACACCAGAACAAACAAACGCGAGCTTCAGTGGTGATTCCAGTGACTGAGGAAAGTGAAGGTGCTATGACTCCGTATTTTCCTACTTGTGGCAGCGACTGCATCCGACATAAAGGAACGGTTGTGCTCTGCCCACAAACAGGCGTCCCTTTCCCTCTGGATAATAACAGAAGCAAACCGGGAGGCTGGCTGCCTCTCCTCCTGCCGTCTCTGCTGGTGGTGATATGGGTGCTGGTGGCAGGGATCTATCTAATGTGGATGCACGAAAGGAACACTTCCTTTTCTACCACCCCCTCCATTAAGGTTCTTGTGGTTTACCCATCTGACATATGTTTTCATCACACAATTTGTTACTTCACTGAATTTCTTCAAAACCATTGCAGAAGTGAGGTCATCCTTGAAAAGTGGCAGAAAAAGAAAATAGCAGAGATGGGTCCAGTGCAGTGGCTTGCCACTCAAAAGAAGGCAGCAGACAAAGTTGTCTTCCTTCTTTCCAATGACGTAAACAGTGTTTGCGATGGTACCTGTGCCAAGAGTGAGGGCAGTCCCAGTGAGAACTCTCAAGACCTCTTCCCCCTTGCCTTTAACCTTTTCTGCAGTGATCTAAGAAGCCAGACTCATCTGCACAAATATGTGGTGGTCTACTTTAGAGAGACTGATACCAAAGACAATTATAATGCTCTCAGTGTCTGCCCCAAGTACCACCTCATGAAGGATGCCACTGCTTTCTGTGCAGAACTTGTCAAGCAGCAGTCAGCAGGAAAAAGATCA
Chlorocebus_sabaeus     ATGTCGCTCGTGCTGCTGACCCTGGCCGCGCTGTGCAGGAGCGCCGTACCCCGAGAGCCGACCGTTCAGTGTGGCTCTGAAACTGGGCCGTCTCCAGAGTGGATGCTACAACATGATCTAACCCCTGGAGACTTGAGGGACCTCCGAGTAGAACCTGTTAAAACTAGTGTTGCAACAGGGGACTATTCAATTTTGATGAATGTAAGCTGGGTACTCCGGGCAGATGCCAGCATCCGCTTGTTGACCAGACCCTCAGGTGGTAAATGGACGTTTTCCTACATCGGCTTCCCTGTAGAGCTAAACACAGTCTATTTCATTGGGGCCCATAATATTCCTAATGCAAATATGAATGAAGATGGCCCTTCCATGTCTGTGAATTTCACCTCACCAGGCTGCCTAGACCACATAATGAAATATAAAAAAAAGTGTGTCAAGGCCGGAAGCCTGTGGGATCCAAACATCACTGCTTGTAAGAAGAATACAGTAGAAGTGAACTTCACAACCAGTCCCCTGGGAAACAGATACATGGCTCTTATCCAACACATCATCGGGTTTTCTCAGGTGTCTGAGCCACACCAGAACAAACCAATGCGAGCTTCAGTGGTGATTCCAGTGACTGAGGAAAGTGAAGGTGCTATGACTCCGTATTTTCCTACTTGTGGCAGCGACTGCATCCGACATAAAGGAACGGTTGTGCTCTGCCCACAAACAGGCGTCCCTTTCCCTCTGGATAACAACAGAAGCAAGCGGGGAGGCTGGCTGCCTCTCCTCCTGCCGTCTCTGCTGGTGGCCACATGGGTGCTGGTGGCAGGGATCTATCTAATGTGGAGGCACGAAAGGAACACTTCCTTTTCTACCACCCCCCCCATTAAGGTTCTTGTGGTTTACCCATCTGAAATATGTTTCCATCACACAATTTGTTACTTCACTGAATTTCTTCAAAACCATTGCAGAAGTGAGGTCATCCTTGAAAAGTGGCAGAAAAAGAAAATAGCAGAGATGGGTCCAGTGCAGTGGCTTGCCACTCAAAAGAAGGCAGCAGACAAAGTTGTCTTCCTTCTTTCCAATGACGTCAACAGTGTTTGCGATGGTACCTGTGCCAAGAGTGAGGGCAGTCCCAGTGAGAACTCTCAAGACCTCTTCCCCCTTGCCTTTAACCTTTTCTGCAGTGATCTAAGAAGCCAGACTCATCTGCACAAATATGTGGTGGTCTACTTTAGAGAGACTGATACCAAAGACAATTATAATGCTCTCAGTGTCTGCCCCAAGTACCAACTCATGAAGGATGCCACTGCTTTCTGTGCAGAACTTGTCAAGCAGCAGTCAGCAGGAAAAAGATCA
Cercocebus_atys     ATGTCGCTCGTGCTGCTGACCCTGGCCGCGCTGTGCAGGAGCACCGTACCCCGAGAGCCGACCGTTCAGTGTGGCTCTGAAACTGGGCCGTCTCCAGAGTGGATGCTACAACATGATCTAACCCCTGGAGACTTGAGGGACCTCCGAGTAGAACCTGTTAAAACTAGTGTTGCAACAGGGGACTATTCAATTTTGATGAATGTAAGCTGGGTACTCCGGGCAGATGCCAGCATCCGCTTGTTGACCAGACCCTCAGGTGGTAAATGGACGTTTTCCTACATCGGCTTCCCTGTAGAGCTGAACACAGTCTATTTCATTGGGGCCCATAATATTCCTAATGCAAATATGAATGAAGATGGCCCTTCCATGTCTGTGAATTTCACCTCACCAGGCTGCCTAGACCACATAATGAAATATAAAAAAAAGTGTGTCAAGGCCGGAAGCCTGTGGGATCCGAACATCACTGCTTGTAAGAAGAATACGGTAGAAGTGAACTTCACAACCAGTCCCCTGGGAAACAGATACATGGCTCTTATCCAACACATCATCGGGTTTTCTCAGGTGTCTGAGCCACACCAGAACAAACAAACGCGAGCTTCAGTGGTGATTCCAGTGACTGAGGAAAGTGAAGGTGCTATGACTCCGTATTTTCCTACTTGTGGCAGCGACTGCATCCGACATAAAGGAACGGTTGTGCTCTGCCCACAAACAGGCGTCCCTTTCCCTCTGGATAACAACAGAAGCAAGCGGGGAGGCTGGCTGCCTCTCCTCCTGCCATCTCTGCTGGTGGCCACATGGGTGCTGGTGGCAGGGATCTATCTAATGTGGAGGCACGAAAGGAACACTTCCTTTTCTACCACCCCCCCCATTAAGGTTCTTGTGGTTTACCCATCTGAAATATGTTTCCATCACACAATTTGTTACTTCACTGAATTTCTTCAAAACCATTGCAGAAGTGAGGTCATCCTTGAAAAGTGGCAGAAAAAGAAAATAGCAGAGATGGGTCCAGTGCAGTGGCTTGCCACTCAAAAGAAGGCAGCAGACAAAGTTGTCTTCCTTCTTTCCAATGACGTCAACAGTGTTTGCGATGGTACCTGTGCCAAGAGTGAGGGCAGTCCCAGTGAGAACTCTCAAGACCTCTTCCCCCTTGCCTTTAACCTTTTCTGCAGTGATCTAAGAAGCCAGACTCATCTGCACAAATATGTGGTGGTCTACTTTAGAGAGACTGATACCAAAGACAATTATAATGCTCTCAGTGTCTGCCCCAAGTACCACCTCATGAAGGATGCCACTGCTTTCTGTGCAGAACTTGTCAAGCAGCAGTCAGCAGGAAAAAGATCA
Macaca_nemestrina     ATGTCGCTCGTGCTGCTGACCCTGGCCGCGCTGTGCAGGAGCGCCGTACCCCGAGAGCCGACCGTTCAGTGTGGCTCTGAAACTGGGCCGTCTCCAGAGTGGATGCTACAACATGATCTAACCCCTGGAGACTTGAGGGACCTCCGAGTAGAACCTGTTAAAACTAGTGTTGCAACAGGGGACTATTCAATTTTGATGAATGTAAGCTGGGTACTCCGGGCAGATGCCAGCATCCGCTTGTTGATCAGACCCTCAGGTGGTAAATGGACGTTTTCCTACATCGGCTTCCCTGTAGAGCTGAACACAGTCTATTTCATTGGGGCCCATAATATTCCTAATGCAAATATGAATGAAGATGGCCCTTCCATGTCTGTGAATTTCACCTCACCAGGCTGCCTAGACCACATAATGAAATATAAAAAAAAGTGTGTCAAGGCCGGAAGCCTGTGGGATCCGAACATCACTGCTTGTAAGAAGAATACGGTAGAAGTGAACTTCACAACCAGTCCCCTGGGAAACAGATACATGGCTCTTATCCAACACATCATCGGGTTTTCTCAGGTGTCTGAGCCATACCAGAACAAACAAACGCGAGCTTCAGTGGTGATTCCAGTGACTGAGGAAAGTGAAGGTGCTATGACTCCGTATTTTCCTACTTGTGGCAGCGACTGCATCCGACATAAAGGAACGGTTGTGCTCTGCCCACAAACAGGCGTCCCTTTCCCTCTGGATAACAACAGAAGCAAGCCGGGAGGCTGGCTGCCTCTCCTCCTGCCATCTCTGCTGGTGGTGACATGGGTGCTGGTGGCAGGGATCTATCTAATGTGGAGGCACGAAAGGAACACTTCCTTTTCTACCACCCCCCCTATTAAGGTTCTTGTGGTTTACCCATCTGAAATATGTTTCCATCACACAATTTGTTACTTCACTGAATTTCTTCGAAACCATTGCAGAAGTGAGGTCATCCTTGAAAAGTGGCAGAAAAAGAAAATAGCAGAGATGGGTCCAGTGCAGTGGCTTGCCACTCAAAAGAAGGCAGCAGACAAAGTTGTCTTCCTTCTTTCCAATGACATCAACAGTGTTTGCGATGGTACCTGTGCCAAGAGTGAGGGCAGTCCCAGTGAGAACTCTCAAGACCTCTTCCCCCTTGCCTTTAACCTTTTCTGCAGTGATCTAAGAAGCCAGACTCATCTGCACAAATATGTGGTGGTCTACTTTAGAGAGACTGATACCAAAGACAATTATAATGCTCTCAGTGTCTGCCCCAAGTACCACCTCATGAAGGATGCCACTGCTTTCTGTGCAGAACTTGTCAAGCAGCAGTCAGCAGGAAAAAGATCG
Theropithecus_gelada     ATGTCGCTCGTGCTGCTGACCCTGGCCGCGCTGTGCAGGAGCGCCGTACCCCGAGAGCCGACCGTTCAGTGTGGCTCTGAAACTGGGCCGTCTCCAGAGTGGATGCTACAACATGATCTAACCCCTGGAGACTTGAGGGACCTCCGAGTAGAACCTGTTAAAACTAGTGTTGCAACAGGGGACTATTCAATTTTGATGAATGTAAGCTGGGTACTCCGGGCAGATGCCAGCATCCGCTTGTTGACCAGACCCTCAGGTGGTAAATGGACGTTTTCCTACATCGGCTTCCCTGTAGAGCTGAACACAGTCTATTTCATTGGGGCCCATAATATTCCTAATGCAAATATGAATGAAGATGGCCCTTCCATGTCTGTGAATTTCACCTCACCAGGCTGCCTAGACCACATAATGAAATATAAAAAAAAGTGTGTCAAGGCCGGAAGCCTGTGGGATCCGAACATCACTGCTTGTAAGAAGAATACGGTAGAAGTGAACTTCACAACCAGTCCCCTGGGAAATAGATACATGGCTCTTATCCAACACATCATCGGGTTTTCTCAGGTGTCTGAGCCACACCAGAACAAACAAACGCGAGCTTCAGTGGTGATTCCAGTGACTGAGGAAAGTGAAGGTGCTATGACTCCGTATTTTCCTACTTGTGGCAGCGACTGCATCCGACATAAAGGAACGGTTGTGCTCTGCCCACAAACAGGCGTCCCTTTCCCTCTGGATAACAACAGAAGCAAGCGGGGAGGCTGGCTGCCTCTCCTCCTGCCGTCTCTGCTGGTGGCCACATGGGTGCTGGTGGCAGGGATCTATCTAATGTGGAGGCACGAAAGGAACACTTCCTTTTCTACCACCCCCCCCATTAAGGTTCTTGTGGTTTACCCATCTGAAATATGTTTCCATCACACAATTTGTTACTTCACTGAATTTCTTCAAAACCATTGCAGAAGTGAGGTCATCCTTGAAAAGTGGCAGAAAAAGAAAATAGCAGAGATGGGTCCAGTGCAGTGGCTTGCCACTCAAAAGAAGGCAGCAGACAAAGTTGTCTTCCTTCTTTCCAATGACGTCAACAGTGTTTGCGATGGTACCTGTGCCAAGAGTGAGGGCAGTCCCAGTGAGAACTCTCAAGACCTCTTCCCCCTTGCCTTTAACCTTTTCTGCAGTGATCTAAGAAGCCAGACTCATCTGCACAAATATGTGGTGGTCTACTTTAGAGAGACTGATACCAAAGACAATTATAATGCTCTCAGTGTCTGCCCCAAGTACCACCTCATGAAGGATGCCACTGCTTTCTGTGCAGAACTTGTCAAGCAGCAGTCAGCAGGAAAAAGATCA
Mandrillus_leucophaeus     ATGTCGCTCGTGCTGCTGACCCTGGCCGCGCTGTGCAGGAGCGCCGTACCCCGAGAGCCGACCGTTCAGTGTGGCTCTGAAACTGGGCCGTCTCCAGAGTGGATGCTACAACATGATCTAACCCCTGGAGACTTGAGGGACCTCCGAGTAGAACCTGTTAAAACTAGTGTTGCAACAGGGGACTATTCAATTTTGATGAATGTAAGCTGGATACTCCGGGCAGATGCCAGCATCCGCTTGTTGACCAGACCCTCAGGTGGTAAATGGACGTTTTCCTACATCGGCTTCCCTGTAGAGCTGAACACAGTCTATTTCATTGGGGCCCATAATATTCCTAATGCAAATATGAATGAAGATGGCCCTTCCATGTCTGTGAATTTCACCTCACCAGGCTGCCTAGACCACATAATGAAATATAAAAAAAAGTGTGTCAAGGCCGGAAGCCTGTGGGATCCGAACATCACTGCTTGTAAGAAGAATACGGTAGAAGTGAACTTCACAACCAGTCCCCTGGGAAACAGATACATGGCTCTTATCCAACACATCATCGGGTTTTCTCAGGTGTCTGAGCCACACCAGAACAAACAAACGCGAGCTTCAGTGGTGATTCCAGTGACTGAGGAAAGTGAAGGTGCTATGACTCCGTATTTTCCTACTTGTGGCAGCGACTGCATCCGACATAAAGGAACGGTTGTGCTCTGCCCACAAACAGGCGTCCCTTTCCCTCTGGATAACAACAGAAGCAAGCGGGGAGGCTGGCTGCCTCTCCTCCTGCCATCTCTGCTGGTGGCCACATGGATGCTGGTGGCAGGGATCTATCTAATGTGGAGGCACGAAAGGAACACTTCCTTTTCTACCACCCCCCCCATTAAGGTTCTTGTGGTTTACCCATCTGAAATATGTTTCCATCACACAATTTGTTACTTCACTGAATTTCTTCAAAACCATTGCAGAAGTGAGGTCATCCTTGAAAAGTGGCAGAAAAAGAAAATAGCAGAGATGGGTCCAGTGCAGTGGCTTGCCACTCAAAAGAAGGCAGCAGACAAAGTTGTCTTCCTTCTTTCCAATGACGTCAACAGTGTTTGCGATGGTACCTGTGCCAAGAGTGAGGGCAGTCCCAGTGAGAACTCTCAAGACCTCTTCCCCCTTGCCTTTAACCTTTTCTGCAGTGATCTAAGAAGCCAGACTCATCTGCACAAATATGTGGTGGTCTACTTTAGAGAGACTGATACCAAAGACAATTATAATGCTCTCAGTGTCTGCCCCAAGTACCACCTCATGAAGGATGCCACTGCTTTCTGTGCAGAACTTGTCAAGCAGCAGTCAGCAGGAAAAAGATCA
Rhinopithecus_bieti     ATGTCGCTTGTGCTGCTGAGCCTGGCCGCGCTGTGCAGGAGCGCAGTACCTCGAGAGCCGACCGTTCAATGTGGCTCTGAAACTGGGCCGTCTCCAGAGTGGATGCTACAACATGATCTAACCCCTGGAGACTTGAGGGACCTCCGAGTAGAACCTGTTAAAACTAGTGTTGCAACAGGGGACTATTCAATTTTGATGAACGTAAGCTGGGTACTCCGGGCAGATGCCAGCATCCGCTTATTGACCAGACCCTCAGGTGGTAAATGGACGTTCTCCTACGTCGGCTTCCCTGTAGAGCTGAACACAGTCTATTTCATTGGGGCCCATAATATTCCTAATGCAAATATGAATGAAGATGGCCCTTCCATGTCTGTGAATTTCACCTCACCAGGCTGCCTAGACCACATAATGAAATATAAAAAAAAGTGTGTCGAGGCCGGAAGCCTGTGGGATCCGAACATCACTGCTTGTAAAAAGAATACGGTAGAAGTGAACTTCACAACCAGTCCTCTGGGAAACAGATACATGGCTCTTATCCAACACATCATCGGGTTTTCTCAAGTGTCTGAGCCACACCAGAACAAACGCACGCGAGCTTCAGTGGTGATTCCAGTGACTGAGGAAAGTGAAGGTGCTATGACTCCGTATTTTCCTACTTGTGGCAGCGACTGCATCCGACATAAAGGAACGGTTGTGCTCTGCCCACAAACAGGCGTCCCTTTCCCTCTGGATAACAACAGAAGCAAACCGGGAGGCTGGCTGCCTCTCCTCCTGCCGTCTCTGCTGGTGGTGACATGGGTGGTGGTGGCAGGGATTTATCTAATGTGGAGGCACGAAAGGAACACTTCCTTTTCTACCACCCCCTCCATTAAGGTTCTTGTTGTTTACCCATCTGAAATATGTTTTCATCACACAATTTGTTACTTCACTGAATTTCTTCAAAACCATTGCAGAAGTGAGGTCATCCTTGAAAAGTGGCAGAAAAAGAAAATAGCAGAGATGGGTCCAGTGCAGTGGCTTGCCACTCAAAAGAAGGCAGCAGACAAAGTTGTCTTCCTTCTTTCCAGTGACGTAAACAGTGTTTGTGATGGTACCTGTGCCAAGAGTGAGGGCAGTCCCAGTGAGAACTCTCAAGACCTCTTCCCCCTTGCCTTTAACCTTTTCTGCAGTGATCTAAGAAGCCAGACTCATCTGCACAAATATGTGGTGGTCTACTTTAGAGAGACTGATACCAAAGACATTTATAATGCTCTCAGTGTCTGCCCCAAGTACCACCTCATGAAGGATGCCACTGCTTTCTGTGCAGAACTTGTCAAGCAGCAGTCAGCAGGAAAAAGATCA
Rhinopithecus_roxellana     ATGTCGCTTGTGCTGCTGAGCCTGGCCGCGCTGTGCAGGAGCGCAGTACCTCGAGAGCCGACCGTTCAATGTGGCTCTGAAACTGGGCCGTCTCCAGAGTGGATGCTACAACATGATCTAACCCCTGGAGACTTGAGGGACCTCCGAGTAGAACCTGTTAAAACTAGTGTTGCAACAGGGGACTATTCAATTTTGATGAACGTAAGCTGGGTACTCCGGGCAGATGCCAGCATCCGCTTATTGACCAGACCCTCAGGTGGTAAATGGACGTTCTCCTACGTCGGCTTCCCTGTAGAGCTGAACACAGTCTATTTCATTGGGGCCCATAATATTCCTAATGCAAATATGAATGAAGATGGCCCTTCCATGTCTGTGAATTTCACCTCACCAGGCTGCCTAGACCACATAATGAAATATAAAAAAAAGTGTGTCGAGGCCGGAAGCCTGTGGGATCCGAACATCACTGCTTGTAAAAAGAATACGGTAGAAGTGAACTTCACAACCAGTCCTCTGGGAAACAGATACATGGCTCTTATCCAACACATCATCGGGTTTTCTCAAGTGTCTGAGCCACACCAGAACAAACGCACGCGAGCTTCAGTGGTGATTCCAGTGACTGAGGAAAGTGAAGGTGCTATGACTCCGTATTTTCCTACTTGTGGCAGCGACTGCATCCGACATAAAGGAACGGTTGTGCTCTGCCCACAAACAGGCGTCCCTTTCCCTCTGGATAACAACAGAAGCAAACCGGGAGGCTGGCTGCCTCTCCTCCTGCCGTCTCTGCTGGTGGTGACATGGGTGGTGGTGGCAGGGATCTATCTAATGTGGAGGCACGAAAGGAACACTTCCTTTTCTACCACCCCCTCCATTAAGGTTCTTGTTGTTTACCCATCTGAAATATGTTTTCATCACACAATTTGTTACTTCACTGAATTTCTTCAAAACCATTGCAGAAGTGAGGTCATCCTTGAAAAGTGGCAGAAAAAGAAAATAGCAGAGATGGGTCCAGTGCAGTGGCTTGCCACTCAAAAGAAGGCAGCAGACAAAGTTGTCTTCCTTCTTTCCAATGACGTAAACAGTGTTTGTGATGGTACCTGTGCCAAGAGTGAGGGCAGTCCCAGTGAGAACTCTCAAGACCTCTTCCCCCTTGCCTTTAACCTTTTCTGCAGTGATCTAAGAAGCCAGACTCATCTGCACAAATATGTGGTGGTCTACTTTAGAGAGACTGATACCAAAGACATTTATAATGCTCTCAGTGTCTGCCCCAAGTACCACCTCATGAAGGATGCCACTGCTTTCTGTGCAGAACTTGTCAAGCAGCAGTCAGCAGGAAAAAGATCA
Piliocolobus_tephrosceles     ATGTCTCTCGTGCTACTGAGCCTGGCCGCGCTGTGCAGGAGCGCCGTACCTCGAGAGCCGACCGTTCAATGTGGCTTTGAAACTGGACCATCTCCAGAGTGGATGCTACAACATGATCTAACCCCTGGAGACTTGAGGGACCTCCGAGTAGAACCTGTTAAAACTAGTGTTGCAACAGGGGACTATTCAATTTTGATGAACGTAAGCTGGGTACTCCGGGCAGATGCCAGCATCCGCTTTTTGACCAGACCCTCAGGTGGTAAATGGACGTTTTCCTACATCGGCTTCCCTGTAGAGCTGAACACAGTCTATTTCATTGGGGCCCATAATATTCCTAATGCAAATATGAATGAAGATGGCCCTTCCATGTCTGTGAATTTCACTTCACCAGGCTGCCTAGACCACATAATGAAATATAAAAAAAAGTGTGTCAAGGCCGGAAGCCTGTGGGATCCAAACATCACTGCTTGTAAGAAGAATACGGTAGAAGTGAACTTCACAACCAGTCCTCTGGGAAACAGATACATGGCTCTTATCCAACACATCATCGGGTTTTCTCAAGTGTCTGAGCCACACCAGAACAAACAAACGCGAGCTTCAGTGGTGATTCCAGTGACTGAGGAAAGTGAAGGTGCTATGACTCCGTATTTTCCTACTTGTGGCAACGACTGCATCCGACATAAAGGAACGGTTGTGCTCTGCCCACAAACAGGCGTCCCTTTCCCTCTGGATAATAACAGAAGCAAACTGGGAGGCTGGCTGCCTCTCCTCCTGCCGTCTCTGCTGGTGGTGATATGGGTGCTGGTGGCAGGGATCTATCTAATGTGGAGGCACGAAAGGAACATTTCCTTTTCTACTACCCCCTCCATTAAGGTTCTTGTGGTTTACCCATCTGAAATATGTTTTCATCACACAATTTGTTACTTCACTGAATTTCTTCAAAACCATTGCAGAAGTGAGGTCATCCTTGAAAAGTGGCAGAAAAAGAAAATAGCAGAGATGGGTCCAGTGCAGTGGCTTGCCACTCAAAAGAAGGCAGCAGACAAAGTTGTCTTCCTTCTTTCCAATGACGTAAACAGTGTTTGTGATGGTACCTGTGCCAAGAGTGAGGGCAGTCCCAGTGAGAACTCTCAAGACCTCTTCCCCCTTGCCTTTAACCTTTTCTGCAGTGATCTAAGAAGCCAGACTCATCTGCACAAATATGTGGTGGTCTACTTTAGAGAGACTGATACCAAAGACAATTATAATGCTCTCAGTGTCTGCCCCAAGTACCACCTCATGAAGGATGCCACTGCTTTCTGTGCAGAACTTGTCAAGCAGCAGTCAGCAGGAAAAAGATCA
Saimiri_boliviensis     ATGTCGCTCGTCCTGCTGAGCCTGGCCGCCCTGTGCAGGAGCGCCGTACCCCGAGAGCCGACCATTCAGTGTGGCTCTGAAACTGGGCCATCTCCAGAGTGGATGCTACAACATGATCTAACCCCTGGAGACTTGAAGGACCTCCAAGTGGAAACTGTTAAAACGAATGTTGCAACAGGGGACTATTCAATTTTGATGAATATAAGCTGGGTACTCCGGGCAGATGCCAGCATCCGCTTGTTGACCAGACCCTCTGGCGGCAAATGGACATTTTCCTACATAGGCTTCCCTGTGGAGCTGAACACAGTCTATTTCATTGGAGCCCATAATATTCCTAATGCAAATATGAATGAAGATGGCCCTTCCATGTCTGTGAATTTCACCTCACCAGGCTGCTTAGACCACATAATGAAATATAAAAAGAAGTGTGTCAAGGCTGGAAGCCTGTGGGCTCCGAACATCACTGCTTGTAAGAAGAATACAGTAGAAGTGAACTTCACAACCAGCCCCCTTGGAAACAGATACATGGCTCTTATCCAACACGTCATTGGGTTTTCTCAGGTGTTAGAGCCATACCAGAACGAACAAACGCGAGCTTCAGTGGTGATTCCAGTGACCGGGGAAAGTGAAGGCGCTGTGACTCCGTATTTTCCTACTTGTGGCACCGACTGCATCCGACACAAAGGAAAGGTGGTGCTCTGCCCACAGACAGGCGTCCCTTTCCCTCTGGATAACAACAGAAGCAACCTGGAAGGCTGGCTGCCTCTCCTCCTGCCATCTCTGCTGGTGGCCACATGGGTGCTGGCGGCAGGGATCTATCTAATGTGGAGGCACGAAAGGATCACTTCCTTTTCCACCACCCCGCCCATTAAGGTTCTCGTGGTTTACCCATCTGAAATATGTTTCCATCACACAGTTTGTCACTTCACTGAGTTTCTTCAAAACCAGTGCAGAAGTGAGGTCATCCTTGAAAAGTGGCAGAAAAAGAAAATAGCAGAGATGGGTCCAGTGCAGTGGCTTGCCGCTCAAAAGGCGGCAGTGGACAAAGTCATCTTCCTTCTTTCCAATGACATCAACAGTGTGTGTGATGGTACCTGTGACAAGAGTGAGGGCAGCCCCAGTGAAAACTCTCAAGACCTCTTCCCCCTTGCCTTTAACCTTTTCTGCAGTGATTTAAGAAGCCAGACTCATCTGCACAAATATGTGGTGGTCTACTTTACAGAGACTGATACCAAAGACGATTATGATGCTCTCAGTGTCTGCCCCAAGTACCACCTCATGAAGGATACCACTGCTTTCTGTGCAGAACTTGTCAAGCAGGTGTCAATGGGAAAAAGATCA
Callithrix_jacchus     ATGTCGCTCTTGCTACTGAGCCTGGCCGCCCTGTGTAGGAGCGCCGTATCCCGAGAGCCGACCATTCAATGTGGCCCTGAAACTGGGCCATCTCCAGAGTGGATGCTACAACATGACCTAACCCCTGGAGACTTGAAGGACCTCCGAGTGGAAACTGTTAAAACAAATGTTGCAACAGGGGACTATTCAATTTTGATGAATATAAGCTGGGTACTCCGGGCAGATGCCAGCATCCGCTTGTTGACCAGACCCTCTGGCGGCAAATGGACGTTTTCCTACATAGGCTTTCCTGTGGAGCTGAACACAGTCTATTTCATTGGAGCCCATAATATTCCTAATGCAAATATGAATGAAGATGGCCCTACCATGTCTGTGAATTTCACCTCACCAGGCTGCCTAGACCACATAATGAAATATAAAAAGAAGTGTGTCACGGCCGGAAGCCTGTGGGCTCCGAACATCACTGCTTGTAAGAAGAATACGGTAGAAGTGAACTTCACAACCAGTCCCCTTGGAAACAGATACATGGCTCTTATCCAACACGTCATTGGGTTTTCTCAGGTGTTAGAGCCATACCAGAACAAACAAATGCGAGCCTCAGTGGTGATTCCAGTGACCGGGGAAAGTGAAGGTGCTGTGACTCCGTATTTTCCTACTTGTGGCACCGACTGCATCCGACACAAAGGAAAGGTGGTGCTCTGCCCACAGACAGGCGTCCCTTTCCCTCTGGATAACAACAGAAGCAACTTGGGAGGCTGGCTGCCTCTCCTCCTGCCATCTTTGCTGGTGGCCACGTGGGTGCTGGCGGCAGGGATCTATCTAATGTGGAGGCACGAAAGGATCACTTCCTTTTCCACCACCCCCCCCATTAAGGTTCTTGTGGTTTACCCATCTGAAATATGTTTCCATCACACAGTTTGTCACTTCACTGAGTTTCTTCAAAACCAGTGCAGAAGTGAGGTCATCCTTGAAAAGTGGCAGAAAAAGAAAATAGCAGAGATGGGTCCAGTGCAGTGGCTTGCCGCTCAAAAGGCGGCAGTGGACAAAGTCATCTTCCTTCTTTCCAATGAGGTCAACAGTGTGTGTGATGGTACCTGTGACAAGAGTGAGGGCAGCCCCAGTGAAAACTCTCAAGACCTCTTCCCCCTTGCCTTTAACCTTTTCTGCAGTGATCTAAGAAGCCAGACTCATCTGCACAAATATGTGGTGGTCTACTTTTCAGAGACTGATACCAAAGACGATTATGATGCTCTCAGTGTCTGCCCCAAGTACCACCTCATGAAGGATACCACTGCTTTCTGTGCAGAACTTGTCAAGCAGCAGTCAGCGGGAAAAAGATCA
```
