## Supplementary material for "Genetic comparisons of interleukin-17 reveal a framework for complex signaling evolution": rst1

```
	23	447	240	0.4836	0.000	0.043	0.007	0.108	0.034	0.120	0.013	0.028	0.000	0.019	0.018	0.005	0.000	0.020	0.011	0.005	0.007	0.016	0.009	0.005	0.035	0.002	0.007	0.022	0.008	0.014	0.000	0.000	0.002	0.002	0.005	0.002	0.014	0.005	0.002	0.009	0.009	0.025	0.030	0.000	0.005	0.010	0.022	0.013	4.387	0.000	0.318	2.648	0.920	0.221	0.458	0.803	1.412	0.000	0.385	0.141	0.329	230.941	0.314	0.273	0.410	0.828	0.551	999.000	0.407	0.276	999.000	0.817	0.420	0.592	0.408	0.000	260.493	0.000	0.000	999.000	999.000	0.409	0.410	0.000	0.410	1.233	0.093	0.284	0.000	0.411	0.114	0.447	0.234	-3713.729	0.1741	0.3889
```
