## Supplementary material for "Genetic comparisons of interleukin-17 reveal a framework for complex signaling evolution": rub

```
TREE # 1

  0  0.0000   4593.901444  x:  0.03198   0.05327   0.03715   0.09045   0.08352   0.06112   0.04115   0.05040   0.08621   0.08996   0.09445   0.03683   0.03244   0.06434   0.03786   0.08001   0.05087   0.09495   0.03620   0.09937   0.03587   0.09420   0.08734   0.08252   0.04675   0.08075   0.04406   0.06174   0.08151   0.03394   0.04088   0.08661   0.10478   0.03408   0.09300   0.06595   0.08466   0.09949   0.10974   0.02766   0.06815   0.10630   0.03934   0.01996   0.46362   0.38690   0.36421   0.38754   0.40516   0.46015   0.34812   0.38253   0.46505   0.46870   0.45104   0.40996   0.36672   0.35985   0.32966   0.44970   0.35136   0.32920   0.42164   0.34731   0.42638   0.37377   0.33783   0.35993   0.32811   0.46013   0.37727   0.43083   0.40619   0.32468   0.43286   0.47000   0.39720   0.44397   0.43485   0.35839   0.37500   0.39220   0.35986   0.43317   0.44532   0.36368   0.35288   0.45167   0.35197  
  1 99.0000   4275.862900  x:  0.03826   0.04802   0.01830   0.09514   0.06762   0.06754   0.02424   0.03775   0.05888   0.06856   0.07226   0.01347   0.00639   0.04583   0.01842   0.05429   0.02707   0.07228   0.01541   0.07322   0.03369   0.06833   0.06203   0.06253   0.02324   0.05850   0.01729   0.03461   0.05538   0.00702   0.01627   0.05988   0.08047   0.01004   0.06642   0.04237   0.06031   0.07900   0.08996   0.00000   0.04257   0.08222   0.02738   0.00946   0.48345   0.38679   0.36382   0.38752   0.40557   0.45956   0.34787   0.38256   0.46524   0.46859   0.45077   0.40943   0.36661   0.35979   0.32939   0.44952   0.35123   0.32920   0.42152   0.34759   0.42626   0.37329   0.33771   0.35984   0.32789   0.46004   0.37711   0.43073   0.40614   0.32439   0.43279   0.47007   0.39716   0.44379   0.43478   0.35815   0.37487   0.39221   0.35904   0.43270   0.44529   0.36357   0.35240   0.45149   0.35175  
  2 2286.0873   4217.768048  x:  0.03747   0.04819   0.01807   0.09549   0.06500   0.06679   0.02386   0.03823   0.05144   0.06394   0.06743   0.01159   0.00000   0.04348   0.01928   0.04784   0.02290   0.06718   0.01625   0.06644   0.03478   0.06125   0.05587   0.05881   0.01940   0.05381   0.01119   0.02747   0.04876   0.00105   0.01292   0.05283   0.07446   0.00924   0.05938   0.03750   0.05458   0.07459   0.08577   0.00000   0.03638   0.07628   0.02924   0.01928   0.48816   0.38675   0.36371   0.38756   0.40569   0.45941   0.34780   0.38259   0.46530   0.46859   0.45072   0.40931   0.36661   0.35981   0.32934   0.44949   0.35122   0.32923   0.42151   0.34768   0.42625   0.37316   0.33773   0.35984   0.32786   0.46004   0.37709   0.43072   0.40616   0.32433   0.43280   0.47010   0.39718   0.44377   0.43478   0.35811   0.37486   0.39223   0.35885   0.43259   0.44530   0.36357   0.35230   0.45145   0.35172  
  3 6276.3143   4197.866596  x:  0.03673   0.04860   0.01922   0.09538   0.06439   0.06606   0.02482   0.03930   0.04772   0.06221   0.06558   0.01254   0.00000   0.04344   0.02079   0.04491   0.02206   0.06514   0.01780   0.06323   0.03535   0.05763   0.05327   0.05769   0.01892   0.05212   0.00978   0.02406   0.04587   0.00000   0.01317   0.04944   0.07168   0.01081   0.05597   0.03586   0.05217   0.07301   0.08414   0.00000   0.03375   0.07361   0.03028   0.01780   0.49022   0.38673   0.36365   0.38759   0.40575   0.45935   0.34776   0.38261   0.46533   0.46860   0.45071   0.40925   0.36663   0.35983   0.32932   0.44947   0.35123   0.32925   0.42151   0.34773   0.42626   0.37309   0.33776   0.35986   0.32785   0.46005   0.37709   0.43071   0.40617   0.32430   0.43282   0.47012   0.39720   0.44378   0.43479   0.35811   0.37486   0.39226   0.35876   0.43255   0.44531   0.36358   0.35226   0.45143   0.35169  
  4 5107.0460   4095.944263  x:  0.03511   0.05006   0.02204   0.09328   0.06589   0.06454   0.02969   0.04287   0.01915   0.05607   0.05783   0.01457   0.00000   0.04880   0.02020   0.02685   0.02738   0.05555   0.01549   0.04099   0.03416   0.03049   0.03818   0.05586   0.02799   0.04639   0.02859   0.00000   0.03058   0.00000   0.02094   0.02550   0.05307   0.00360   0.03131   0.03253   0.03946   0.06695   0.07786   0.00000   0.02065   0.05714   0.03130   0.01971   0.50255   0.38661   0.36326   0.38778   0.40624   0.45889   0.34755   0.38276   0.46556   0.46881   0.45074   0.40894   0.36675   0.36010   0.32921   0.44934   0.35145   0.32948   0.42159   0.34812   0.42637   0.37257   0.33827   0.36018   0.32789   0.46022   0.37717   0.43053   0.40638   0.32402   0.43325   0.47032   0.39746   0.44418   0.43483   0.35827   0.37498   0.39253   0.35819   0.43230   0.44542   0.36375   0.35217   0.45129   0.35154  
  5 4026.9051   4045.972550  x:  0.03606   0.04968   0.02007   0.09255   0.06704   0.06555   0.02913   0.04177   0.00000   0.05361   0.05423   0.01213   0.00000   0.05100   0.01694   0.01710   0.03032   0.05087   0.01238   0.02746   0.03318   0.01339   0.02986   0.05520   0.03328   0.04364   0.04098   0.00000   0.02259   0.00000   0.02208   0.01093   0.04283   0.01493   0.01592   0.03198   0.03323   0.06424   0.07515   0.00000   0.01508   0.04756   0.02932   0.02258   0.50985   0.38655   0.36301   0.38789   0.40657   0.45858   0.34742   0.38286   0.46571   0.46900   0.45077   0.40876   0.36682   0.36028   0.32914   0.44924   0.35164   0.32964   0.42165   0.34839   0.42648   0.37221   0.33869   0.36044   0.32794   0.46033   0.37721   0.43037   0.40653   0.32383   0.43357   0.47044   0.39768   0.44453   0.43486   0.35844   0.37506   0.39275   0.35785   0.43214   0.44548   0.36389   0.35217   0.45119   0.35145  
  6 7245.6041   4026.751818  x:  0.03802   0.04779   0.01579   0.09386   0.06748   0.06758   0.02277   0.03664   0.00000   0.05442   0.05417   0.00972   0.00000   0.04898   0.02221   0.01703   0.02861   0.05024   0.02545   0.01681   0.03661   0.00072   0.02637   0.05499   0.03322   0.04297   0.04674   0.00000   0.02032   0.00000   0.01280   0.00454   0.03835   0.01303   0.00335   0.03399   0.03276   0.06441   0.07547   0.00000   0.02122   0.04030   0.02823   0.02335   0.51671   0.38649   0.36270   0.38802   0.40705   0.45819   0.34729   0.38298   0.46591   0.46941   0.45085   0.40857   0.36692   0.36051   0.32905   0.44912   0.35202   0.32982   0.42178   0.34876   0.42671   0.37171   0.33950   0.36092   0.32811   0.46044   0.37724   0.43005   0.40673   0.32369   0.43400   0.47059   0.39809   0.44517   0.43488   0.35883   0.37521   0.39310   0.35744   0.43193   0.44558   0.36414   0.35239   0.45108   0.35131  
  7 914.6404   4023.495479  x:  0.03845   0.04738   0.01489   0.09416   0.06756   0.06802   0.02136   0.03551   0.00000   0.05447   0.05399   0.00925   0.00000   0.04850   0.02330   0.01668   0.02818   0.04988   0.02817   0.01381   0.03735   0.00231   0.02522   0.05486   0.03325   0.04265   0.04836   0.00000   0.01946   0.00000   0.01066   0.00298   0.03690   0.01280   0.00059   0.03437   0.03240   0.06431   0.07541   0.00000   0.02241   0.03816   0.02803   0.02366   0.51872   0.38647   0.36262   0.38806   0.40719   0.45808   0.34725   0.38301   0.46597   0.46952   0.45087   0.40851   0.36694   0.36058   0.32903   0.44909   0.35212   0.32987   0.42181   0.34887   0.42678   0.37158   0.33972   0.36105   0.32815   0.46047   0.37725   0.42996   0.40679   0.32364   0.43412   0.47063   0.39820   0.44534   0.43488   0.35893   0.37524   0.39319   0.35732   0.43187   0.44560   0.36421   0.35245   0.45105   0.35127  
  8 1798.5190   4017.611094  x:  0.03924   0.04659   0.01322   0.09476   0.06766   0.06886   0.01866   0.03335   0.00000   0.05438   0.05339   0.00841   0.00000   0.04747   0.02523   0.01560   0.02722   0.04890   0.03316   0.00743   0.03873   0.00399   0.02258   0.05446   0.03328   0.04180   0.05171   0.00000   0.01741   0.00000   0.00654   0.00043   0.03361   0.01250   0.00257   0.03498   0.03137   0.06392   0.07511   0.00000   0.02443   0.03343   0.02766   0.02444   0.52316   0.38643   0.36243   0.38815   0.40747   0.45784   0.34717   0.38308   0.46609   0.46976   0.45091   0.40839   0.36700   0.36072   0.32898   0.44901   0.35234   0.32998   0.42188   0.34909   0.42691   0.37128   0.34019   0.36133   0.32824   0.46053   0.37727   0.42978   0.40691   0.32355   0.43437   0.47072   0.39844   0.44571   0.43489   0.35916   0.37532   0.39340   0.35706   0.43174   0.44566   0.36435   0.35257   0.45098   0.35119  
  9 2387.4358   4013.416866  x:  0.03989   0.04594   0.01189   0.09525   0.06770   0.06955   0.01650   0.03162   0.00000   0.05416   0.05272   0.00772   0.00000   0.04661   0.02667   0.01439   0.02639   0.04789   0.03706   0.00195   0.03981   0.00507   0.02011   0.05404   0.03333   0.04095   0.05466   0.00000   0.01543   0.00000   0.00334   0.00190   0.03056   0.01243   0.00364   0.03537   0.03029   0.06345   0.07471   0.00000   0.02586   0.02918   0.02735   0.02520   0.52714   0.38640   0.36226   0.38823   0.40773   0.45762   0.34709   0.38315   0.46620   0.46996   0.45095   0.40829   0.36705   0.36084   0.32893   0.44895   0.35252   0.33007   0.42194   0.34929   0.42702   0.37101   0.34059   0.36157   0.32832   0.46059   0.37728   0.42962   0.40701   0.32346   0.43459   0.47080   0.39865   0.44603   0.43491   0.35935   0.37539   0.39358   0.35683   0.43162   0.44570   0.36447   0.35267   0.45092   0.35112  
 10 6575.4594   3998.845813  x:  0.04323   0.04276   0.00658   0.09833   0.06615   0.07308   0.00708   0.02365   0.00000   0.05224   0.04882   0.00470   0.00000   0.03966   0.03011   0.00991   0.01914   0.04273   0.05158   0.01253   0.04372   0.00823   0.00916   0.05054   0.02973   0.03578   0.06412   0.00000   0.00684   0.00000   0.00287   0.00427   0.01720   0.01248   0.00643   0.03566   0.02516   0.06039   0.07219   0.00000   0.03232   0.00918   0.02551   0.03030   0.54761   0.38621   0.36141   0.38861   0.40904   0.45651   0.34671   0.38348   0.46677   0.47101   0.45112   0.40771   0.36728   0.36145   0.32867   0.44860   0.35348   0.33055   0.42224   0.35029   0.42763   0.36965   0.34267   0.36281   0.32871   0.46085   0.37733   0.42878   0.40754   0.32305   0.43568   0.47121   0.39972   0.44764   0.43495   0.36034   0.37573   0.39449   0.35563   0.43098   0.44594   0.36509   0.35320   0.45061   0.35073  
 11 992.0491   3983.977519  x:  0.04950   0.03832   0.00807   0.10390   0.06048   0.07961   0.01412   0.01700   0.00000   0.04910   0.04389   0.00545   0.00000   0.02496   0.02378   0.01193   0.00473   0.03711   0.05905   0.00946   0.04477   0.00913   0.00871   0.04372   0.01709   0.02860   0.06618   0.00000   0.00912   0.00000   0.01367   0.00457   0.01165   0.01243   0.00711   0.03346   0.02163   0.05605   0.06898   0.00000   0.04175   0.00317   0.01990   0.03845   0.57438   0.38597   0.36026   0.38911   0.41082   0.45497   0.34620   0.38388   0.46756   0.47245   0.45132   0.40694   0.36754   0.36220   0.32829   0.44810   0.35477   0.33116   0.42264   0.35160   0.42845   0.36780   0.34549   0.36451   0.32930   0.46113   0.37735   0.42756   0.40820   0.32252   0.43710   0.47173   0.40118   0.44986   0.43498   0.36170   0.37615   0.39572   0.35396   0.43004   0.44624   0.36589   0.35404   0.45018   0.35019  
 12 724.4420   3970.246784  x:  0.05445   0.03527   0.00957   0.10928   0.05372   0.08485   0.01572   0.01690   0.00000   0.04411   0.03705   0.00642   0.00000   0.01186   0.01691   0.01118   0.00200   0.02976   0.06453   0.01060   0.04518   0.00971   0.00760   0.03539   0.00481   0.02026   0.06641   0.00000   0.00796   0.00000   0.01402   0.00491   0.00828   0.01202   0.00758   0.02919   0.01642   0.05025   0.06417   0.00000   0.04859   0.01628   0.01750   0.04646   0.60537   0.38568   0.35894   0.38967   0.41286   0.45320   0.34561   0.38436   0.46846   0.47405   0.45152   0.40603   0.36783   0.36304   0.32786   0.44753   0.35621   0.33185   0.42308   0.35309   0.42936   0.36570   0.34864   0.36641   0.32995   0.46145   0.37736   0.42620   0.40894   0.32190   0.43869   0.47233   0.40280   0.45233   0.43501   0.36320   0.37662   0.39710   0.35201   0.42893   0.44657   0.36678   0.35498   0.44970   0.34956  
 13 1552.8330   3965.748972  x:  0.05636   0.03424   0.00981   0.11153   0.05044   0.08687   0.01685   0.01680   0.00000   0.04193   0.03440   0.00609   0.00000   0.00858   0.01411   0.01184   0.00663   0.02723   0.06575   0.01088   0.04522   0.00982   0.00868   0.03196   0.00167   0.01737   0.06326   0.00000   0.00877   0.00000   0.01393   0.00498   0.00971   0.01169   0.00768   0.02685   0.01509   0.04780   0.06201   0.00000   0.05111   0.01626   0.01675   0.04932   0.61699   0.38558   0.35845   0.38988   0.41363   0.45253   0.34539   0.38454   0.46880   0.47465   0.45158   0.40569   0.36792   0.36334   0.32769   0.44732   0.35675   0.33210   0.42324   0.35364   0.42970   0.36491   0.34981   0.36712   0.33019   0.46156   0.37736   0.42568   0.40921   0.32168   0.43926   0.47255   0.40341   0.45325   0.43502   0.36376   0.37679   0.39761   0.35127   0.42851   0.44669   0.36710   0.35533   0.44952   0.34932  
 14 2075.9596   3953.384760  x:  0.06172   0.03171   0.01000   0.11822   0.04003   0.09256   0.01943   0.01762   0.00000   0.03508   0.02658   0.00454   0.00000   0.00461   0.00589   0.01437   0.00935   0.02022   0.06725   0.01237   0.04496   0.00993   0.01289   0.02184   0.00931   0.00986   0.04971   0.00000   0.01183   0.00000   0.01127   0.00512   0.01597   0.01031   0.00781   0.01893   0.01208   0.04039   0.05517   0.00000   0.05791   0.01703   0.01535   0.05740   0.65098   0.38526   0.35701   0.39046   0.41588   0.45056   0.34474   0.38505   0.46980   0.47640   0.45176   0.40467   0.36819   0.36420   0.32717   0.44668   0.35830   0.33282   0.42370   0.35526   0.43069   0.36260   0.35323   0.36919   0.33088   0.46187   0.37732   0.42416   0.40998   0.32103   0.44091   0.47317   0.40519   0.45591   0.43503   0.36538   0.37726   0.39911   0.34908   0.42728   0.44703   0.36803   0.35633   0.44898   0.34860  
 15 2947.7060   3943.453356  x:  0.06653   0.03000   0.00920   0.12378   0.03150   0.09764   0.02092   0.01809   0.00000   0.02945   0.02066   0.00333   0.00000   0.01400   0.00246   0.01651   0.00862   0.01553   0.06443   0.01341   0.04368   0.00975   0.01630   0.01430   0.00849   0.00709   0.03720   0.00000   0.01470   0.00000   0.00873   0.00511   0.02072   0.00898   0.00772   0.01242   0.01084   0.03432   0.04943   0.00000   0.06319   0.01743   0.01400   0.06424   0.68014   0.38499   0.35578   0.39096   0.41784   0.44884   0.34418   0.38549   0.47067   0.47791   0.45190   0.40378   0.36840   0.36492   0.32672   0.44612   0.35964   0.33343   0.42410   0.35665   0.43154   0.36061   0.35618   0.37097   0.33148   0.46213   0.37728   0.42283   0.41064   0.32047   0.44232   0.47371   0.40672   0.45822   0.43504   0.36678   0.37767   0.40040   0.34718   0.42620   0.44732   0.36883   0.35719   0.44852   0.34797  
 16 3374.5958   3934.224104  x:  0.07218   0.02859   0.00725   0.12946   0.02314   0.10360   0.02195   0.01822   0.00000   0.02350   0.01522   0.00230   0.00000   0.01667   0.01029   0.01807   0.00816   0.01201   0.05413   0.01407   0.04039   0.00927   0.01990   0.00853   0.00880   0.00845   0.02335   0.00000   0.01784   0.00000   0.00654   0.00501   0.02581   0.00756   0.00743   0.00613   0.01032   0.02804   0.04312   0.00000   0.06709   0.01770   0.01184   0.07134   0.71124   0.38471   0.35446   0.39146   0.41993   0.44701   0.34358   0.38595   0.47161   0.47951   0.45204   0.40283   0.36861   0.36568   0.32623   0.44552   0.36105   0.33408   0.42452   0.35812   0.43243   0.35848   0.35929   0.37286   0.33213   0.46240   0.37723   0.42141   0.41133   0.31985   0.44382   0.47428   0.40835   0.46068   0.43503   0.36826   0.37809   0.40177   0.34513   0.42503   0.44762   0.36965   0.35810   0.44802   0.34729  
 17 3663.2080   3920.623650  x:  0.07694   0.02915   0.00681   0.13492   0.01815   0.10868   0.02015   0.01916   0.00000   0.01812   0.01324   0.00896   0.00000   0.01605   0.00944   0.01844   0.00653   0.01299   0.04081   0.01437   0.03718   0.00800   0.02149   0.01205   0.00780   0.01367   0.00269   0.00000   0.01900   0.00000   0.00160   0.00450   0.02972   0.00527   0.00650   0.00636   0.01148   0.02268   0.03642   0.00000   0.06933   0.01511   0.01450   0.07850   0.74500   0.38439   0.35304   0.39199   0.42220   0.44499   0.34292   0.38643   0.47263   0.48123   0.45216   0.40177   0.36882   0.36647   0.32568   0.44485   0.36256   0.33477   0.42496   0.35972   0.43339   0.35617   0.36263   0.37488   0.33282   0.46266   0.37715   0.41987   0.41206   0.31917   0.44540   0.47490   0.41009   0.46329   0.43502   0.36983   0.37853   0.40325   0.34287   0.42374   0.44794   0.37052   0.35906   0.44747   0.34653  
 18 2267.9543   3919.659410  x:  0.07712   0.02932   0.00679   0.13528   0.01823   0.10889   0.01952   0.01928   0.00000   0.01796   0.01339   0.00842   0.00000   0.01605   0.00945   0.01844   0.00649   0.01324   0.04004   0.01409   0.03714   0.00795   0.02147   0.01230   0.00777   0.01375   0.00090   0.00000   0.01889   0.00000   0.00214   0.00447   0.03004   0.00507   0.00646   0.00657   0.01162   0.02250   0.03598   0.00000   0.06939   0.01518   0.01487   0.07891   0.74743   0.38437   0.35294   0.39203   0.42237   0.44484   0.34287   0.38647   0.47270   0.48135   0.45217   0.40169   0.36883   0.36652   0.32564   0.44480   0.36266   0.33482   0.42499   0.35984   0.43345   0.35600   0.36287   0.37502   0.33287   0.46268   0.37715   0.41976   0.41211   0.31913   0.44551   0.47494   0.41022   0.46348   0.43501   0.36994   0.37856   0.40335   0.34270   0.42364   0.44796   0.37058   0.35913   0.44744   0.34647  
 19 1729.2741   3918.794342  x:  0.07718   0.02950   0.00687   0.13554   0.01829   0.10897   0.01914   0.01942   0.00000   0.01783   0.01353   0.00799   0.00000   0.01602   0.00945   0.01849   0.00638   0.01345   0.03953   0.01394   0.03717   0.00791   0.02152   0.01247   0.00769   0.01374   0.00000   0.00000   0.01884   0.00093   0.00236   0.00444   0.03040   0.00496   0.00643   0.00667   0.01175   0.02238   0.03564   0.00000   0.06935   0.01515   0.01522   0.07912   0.74907   0.38435   0.35287   0.39205   0.42248   0.44474   0.34284   0.38649   0.47275   0.48143   0.45217   0.40164   0.36883   0.36655   0.32561   0.44477   0.36273   0.33485   0.42501   0.35991   0.43350   0.35589   0.36302   0.37511   0.33290   0.46268   0.37714   0.41968   0.41214   0.31910   0.44558   0.47497   0.41030   0.46359   0.43501   0.37001   0.37858   0.40342   0.34259   0.42357   0.44797   0.37062   0.35917   0.44741   0.34643  
 20 2025.9776   3918.794342  x:  0.07718   0.02950   0.00687   0.13554   0.01829   0.10897   0.01914   0.01942   0.00000   0.01783   0.01353   0.00799   0.00000   0.01602   0.00945   0.01849   0.00638   0.01345   0.03953   0.01394   0.03717   0.00791   0.02152   0.01247   0.00769   0.01374   0.00000   0.00000   0.01884   0.00093   0.00236   0.00444   0.03040   0.00496   0.00643   0.00667   0.01175   0.02238   0.03564   0.00000   0.06935   0.01515   0.01522   0.07912   0.74907   0.38435   0.35287   0.39205   0.42248   0.44474   0.34284   0.38649   0.47275   0.48143   0.45217   0.40164   0.36883   0.36655   0.32561   0.44477   0.36273   0.33485   0.42501   0.35991   0.43350   0.35589   0.36302   0.37511   0.33290   0.46268   0.37714   0.41968   0.41214   0.31910   0.44558   0.47497   0.41030   0.46359   0.43501   0.37001   0.37858   0.40342   0.34259   0.42357   0.44797   0.37062   0.35917   0.44741   0.34643  
 21 10692.6790   3901.777493  x:  0.07444   0.03273   0.00998   0.13397   0.02457   0.10624   0.01794   0.02258   0.00000   0.01844   0.01595   0.00535   0.00000   0.01800   0.01111   0.01240   0.00698   0.01497   0.03328   0.00845   0.03682   0.00214   0.01599   0.01685   0.00821   0.01379   0.00930   0.00000   0.01170   0.01244   0.01002   0.00046   0.02593   0.00427   0.00118   0.00972   0.00997   0.02333   0.03422   0.00000   0.06180   0.01259   0.01830   0.07248   0.75209   0.38431   0.35278   0.39207   0.42261   0.44460   0.34277   0.38652   0.47282   0.48143   0.45212   0.40152   0.36881   0.36655   0.32555   0.44473   0.36272   0.33487   0.42500   0.36000   0.43348   0.35577   0.36304   0.37512   0.33289   0.46267   0.37712   0.41968   0.41214   0.31906   0.44555   0.47500   0.41032   0.46356   0.43500   0.36998   0.37857   0.40345   0.34237   0.42348   0.44797   0.37059   0.35909   0.44738   0.34634  
 22 1544.6810   3896.053658  x:  0.07303   0.03419   0.01099   0.13317   0.02714   0.10485   0.01733   0.02396   0.00000   0.01867   0.01693   0.00440   0.00000   0.01883   0.01171   0.00941   0.00715   0.01558   0.03009   0.00591   0.03665   0.00033   0.01327   0.01857   0.00836   0.01380   0.01095   0.00000   0.00819   0.01491   0.01172   0.00506   0.02368   0.00414   0.00087   0.01065   0.00925   0.02375   0.03353   0.00000   0.05787   0.01145   0.01956   0.06904   0.75365   0.38429   0.35274   0.39208   0.42268   0.44452   0.34274   0.38653   0.47286   0.48143   0.45210   0.40146   0.36881   0.36655   0.32552   0.44471   0.36271   0.33488   0.42500   0.36004   0.43348   0.35571   0.36306   0.37513   0.33289   0.46267   0.37710   0.41968   0.41214   0.31904   0.44554   0.47501   0.41032   0.46355   0.43500   0.36997   0.37856   0.40346   0.34226   0.42343   0.44797   0.37058   0.35905   0.44737   0.34629  
 23 3393.3186   3888.532065  x:  0.07059   0.03661   0.01246   0.13177   0.03127   0.10243   0.01630   0.02622   0.00000   0.01904   0.01850   0.00309   0.00000   0.02017   0.01259   0.00439   0.00737   0.01654   0.02456   0.00187   0.03635   0.00470   0.00871   0.02129   0.00856   0.01382   0.01283   0.00000   0.00223   0.01810   0.01390   0.00957   0.01983   0.00404   0.00195   0.01196   0.00816   0.02445   0.03236   0.00000   0.05101   0.00963   0.02157   0.06304   0.75639   0.38426   0.35266   0.39209   0.42279   0.44439   0.34268   0.38655   0.47292   0.48143   0.45206   0.40135   0.36879   0.36655   0.32547   0.44467   0.36271   0.33490   0.42499   0.36012   0.43347   0.35560   0.36307   0.37514   0.33287   0.46266   0.37708   0.41968   0.41214   0.31900   0.44552   0.47504   0.41034   0.46352   0.43499   0.36994   0.37855   0.40349   0.34207   0.42334   0.44797   0.37056   0.35898   0.44735   0.34621  
 24 6512.8318   3882.882888  x:  0.06897   0.03784   0.01260   0.13084   0.03301   0.10082   0.01568   0.02727   0.00000   0.01913   0.01907   0.00390   0.00000   0.02071   0.01274   0.00257   0.00731   0.01687   0.02099   0.00363   0.03617   0.00438   0.00646   0.02227   0.00852   0.01382   0.01156   0.00000   0.00030   0.01759   0.01337   0.00902   0.01762   0.00428   0.00239   0.01198   0.00802   0.02476   0.03171   0.00000   0.04627   0.00903   0.02234   0.05893   0.75829   0.38423   0.35260   0.39211   0.42288   0.44430   0.34263   0.38657   0.47296   0.48143   0.45203   0.40128   0.36878   0.36655   0.32543   0.44464   0.36270   0.33491   0.42499   0.36017   0.43346   0.35552   0.36309   0.37515   0.33287   0.46266   0.37707   0.41967   0.41214   0.31898   0.44550   0.47506   0.41035   0.46350   0.43498   0.36992   0.37854   0.40351   0.34193   0.42327   0.44797   0.37054   0.35893   0.44733   0.34615  
 25 1759.1699   3877.320393  x:  0.06693   0.03939   0.01284   0.12967   0.03524   0.09881   0.01492   0.02859   0.00000   0.01925   0.01981   0.00463   0.00000   0.02140   0.01296   0.00052   0.00725   0.01729   0.01653   0.00497   0.03594   0.00417   0.00373   0.02355   0.00848   0.01382   0.01014   0.00000   0.00107   0.01715   0.01287   0.00855   0.01487   0.00453   0.00283   0.01206   0.00781   0.02516   0.03089   0.00000   0.04035   0.00827   0.02334   0.05380   0.76066   0.38420   0.35253   0.39212   0.42298   0.44418   0.34258   0.38659   0.47302   0.48143   0.45199   0.40118   0.36877   0.36655   0.32539   0.44460   0.36269   0.33493   0.42498   0.36024   0.43346   0.35543   0.36310   0.37516   0.33286   0.46265   0.37705   0.41967   0.41214   0.31895   0.44548   0.47508   0.41037   0.46348   0.43498   0.36990   0.37853   0.40353   0.34176   0.42320   0.44797   0.37053   0.35886   0.44731   0.34608  
 26 10309.7329   3871.304190  x:  0.06452   0.04123   0.01313   0.12827   0.03788   0.09641   0.01403   0.03015   0.00000   0.01940   0.02068   0.00523   0.00000   0.02221   0.01323   0.00165   0.00721   0.01778   0.01129   0.00580   0.03567   0.00401   0.00098   0.02507   0.00845   0.01383   0.00854   0.00000   0.00145   0.01673   0.01235   0.00812   0.01167   0.00476   0.00319   0.01219   0.00756   0.02563   0.02992   0.00000   0.03327   0.00742   0.02452   0.04767   0.76350   0.38417   0.35244   0.39214   0.42310   0.44404   0.34252   0.38661   0.47308   0.48143   0.45195   0.40107   0.36876   0.36655   0.32534   0.44456   0.36269   0.33495   0.42497   0.36032   0.43345   0.35531   0.36312   0.37517   0.33284   0.46264   0.37703   0.41967   0.41214   0.31892   0.44546   0.47511   0.41038   0.46345   0.43497   0.36987   0.37851   0.40356   0.34156   0.42310   0.44797   0.37050   0.35879   0.44728   0.34599  
 27 10584.9503   3861.982727  x:  0.06050   0.04420   0.01356   0.12595   0.04216   0.09243   0.01262   0.03265   0.00000   0.01964   0.02203   0.00582   0.00000   0.02351   0.01364   0.00229   0.00714   0.01854   0.00289   0.00626   0.03523   0.00370   0.00273   0.02751   0.00839   0.01383   0.00581   0.00000   0.00174   0.01598   0.01147   0.00737   0.00675   0.00502   0.00344   0.01237   0.00723   0.02637   0.02837   0.00000   0.02144   0.00626   0.02639   0.03745   0.76826   0.38411   0.35230   0.39216   0.42331   0.44381   0.34242   0.38665   0.47319   0.48143   0.45188   0.40088   0.36874   0.36655   0.32525   0.44449   0.36267   0.33498   0.42496   0.36046   0.43343   0.35512   0.36316   0.37519   0.33282   0.46263   0.37700   0.41966   0.41214   0.31886   0.44542   0.47515   0.41041   0.46340   0.43495   0.36983   0.37849   0.40361   0.34122   0.42295   0.44797   0.37047   0.35867   0.44724   0.34585  
 28 8418.5292   3848.740214  x:  0.05431   0.04814   0.01355   0.12230   0.04764   0.08630   0.01111   0.03570   0.00000   0.01984   0.02338   0.00474   0.00000   0.02491   0.01383   0.00200   0.00707   0.01919   0.00496   0.00319   0.03462   0.00273   0.00269   0.03036   0.00831   0.01383   0.00049   0.00000   0.00137   0.01371   0.00956   0.00531   0.00558   0.00470   0.00202   0.01221   0.00756   0.02717   0.02653   0.00000   0.00264   0.00709   0.02850   0.02134   0.77604   0.38402   0.35206   0.39221   0.42365   0.44342   0.34226   0.38671   0.47337   0.48143   0.45177   0.40056   0.36870   0.36655   0.32510   0.44438   0.36265   0.33504   0.42494   0.36069   0.43341   0.35481   0.36321   0.37522   0.33279   0.46261   0.37694   0.41965   0.41214   0.31876   0.44535   0.47523   0.41046   0.46333   0.43493   0.36975   0.37845   0.40369   0.34066   0.42269   0.44797   0.37042   0.35847   0.44716   0.34563  
 29 2174.0356   3847.658403  x:  0.05355   0.04854   0.01356   0.12183   0.04825   0.08555   0.01114   0.03598   0.00000   0.01984   0.02346   0.00453   0.00000   0.02501   0.01384   0.00200   0.00711   0.01920   0.00465   0.00320   0.03457   0.00266   0.00268   0.03066   0.00830   0.01383   0.00000   0.00000   0.00137   0.01372   0.00963   0.00520   0.00681   0.00465   0.00220   0.01226   0.00756   0.02720   0.02644   0.00000   0.00246   0.00719   0.02868   0.01948   0.77714   0.38401   0.35203   0.39222   0.42370   0.44337   0.34224   0.38672   0.47340   0.48143   0.45175   0.40052   0.36870   0.36655   0.32508   0.44436   0.36265   0.33504   0.42494   0.36072   0.43340   0.35476   0.36322   0.37522   0.33278   0.46260   0.37693   0.41965   0.41214   0.31875   0.44535   0.47524   0.41046   0.46332   0.43493   0.36974   0.37845   0.40370   0.34058   0.42265   0.44797   0.37041   0.35844   0.44715   0.34560  
 30 799.1181   3844.422518  x:  0.04893   0.05066   0.01308   0.11884   0.05135   0.08098   0.01147   0.03725   0.00000   0.01975   0.02360   0.00453   0.00000   0.02528   0.01362   0.00232   0.00715   0.01906   0.00623   0.00448   0.03428   0.00290   0.00313   0.03189   0.00812   0.01382   0.00000   0.00000   0.00161   0.01211   0.00892   0.00544   0.00660   0.00463   0.00218   0.01204   0.00780   0.02715   0.02622   0.00000   0.00585   0.00797   0.02938   0.00884   0.78438   0.38393   0.35180   0.39227   0.42403   0.44300   0.34210   0.38678   0.47357   0.48143   0.45164   0.40022   0.36867   0.36655   0.32495   0.44425   0.36263   0.33510   0.42492   0.36094   0.43338   0.35446   0.36328   0.37526   0.33274   0.46259   0.37688   0.41964   0.41214   0.31866   0.44528   0.47531   0.41051   0.46325   0.43490   0.36967   0.37841   0.40377   0.34007   0.42241   0.44797   0.37038   0.35824   0.44707   0.34542  
 31 988.5806   3837.369311  x:  0.04167   0.05150   0.00969   0.11333   0.05187   0.07383   0.01350   0.03610   0.00000   0.01894   0.02113   0.00727   0.00000   0.02339   0.01183   0.00225   0.00668   0.01711   0.00564   0.00300   0.03424   0.00269   0.00300   0.02998   0.00745   0.01378   0.00000   0.00000   0.00156   0.00162   0.00383   0.00565   0.00646   0.00525   0.00306   0.00957   0.00895   0.02527   0.02849   0.00000   0.00599   0.00925   0.02769   0.00998   0.80032   0.38378   0.35128   0.39238   0.42478   0.44217   0.34181   0.38690   0.47395   0.48143   0.45141   0.39954   0.36860   0.36655   0.32465   0.44400   0.36259   0.33522   0.42487   0.36144   0.43333   0.35379   0.36340   0.37533   0.33264   0.46255   0.37676   0.41964   0.41214   0.31848   0.44513   0.47547   0.41061   0.46308   0.43485   0.36951   0.37833   0.40394   0.33893   0.42184   0.44797   0.37031   0.35779   0.44687   0.34507  
 32 396.9535   3835.423443  x:  0.03840   0.05122   0.00824   0.11038   0.05046   0.07064   0.01362   0.03468   0.00000   0.01867   0.01960   0.00701   0.00000   0.02217   0.01127   0.00297   0.00669   0.01630   0.00707   0.00816   0.03432   0.00431   0.00373   0.02775   0.00755   0.01377   0.00000   0.00000   0.00226   0.00105   0.00352   0.00818   0.00651   0.00498   0.00289   0.00859   0.00886   0.02438   0.02942   0.00000   0.00373   0.00894   0.02616   0.01204   0.81024   0.38369   0.35095   0.39245   0.42526   0.44165   0.34165   0.38698   0.47419   0.48143   0.45126   0.39911   0.36856   0.36655   0.32447   0.44385   0.36257   0.33529   0.42484   0.36175   0.43330   0.35337   0.36347   0.37538   0.33257   0.46253   0.37669   0.41964   0.41214   0.31836   0.44504   0.47557   0.41067   0.46298   0.43482   0.36941   0.37828   0.40405   0.33822   0.42148   0.44797   0.37026   0.35751   0.44674   0.34487  
 33 679.4830   3834.708848  x:  0.03673   0.05082   0.00753   0.10869   0.04887   0.06902   0.01351   0.03365   0.00000   0.01852   0.01873   0.00748   0.00000   0.02147   0.01093   0.00301   0.00656   0.01590   0.00704   0.00842   0.03436   0.00443   0.00374   0.02600   0.00756   0.01377   0.00000   0.00000   0.00230   0.00287   0.00239   0.00864   0.00628   0.00515   0.00351   0.00797   0.00918   0.02401   0.02974   0.00000   0.00327   0.00927   0.02505   0.01176   0.81641   0.38364   0.35075   0.39250   0.42556   0.44133   0.34155   0.38703   0.47434   0.48143   0.45117   0.39884   0.36854   0.36655   0.32435   0.44375   0.36256   0.33534   0.42483   0.36195   0.43328   0.35311   0.36352   0.37541   0.33253   0.46252   0.37664   0.41964   0.41214   0.31829   0.44499   0.47563   0.41071   0.46292   0.43480   0.36935   0.37825   0.40411   0.33778   0.42126   0.44797   0.37024   0.35734   0.44666   0.34473  
 34 654.6686   3832.387332  x:  0.03182   0.04919   0.00685   0.10303   0.04249   0.06426   0.01234   0.03006   0.00000   0.01832   0.01640   0.00790   0.00000   0.01949   0.01058   0.00279   0.00642   0.01524   0.00605   0.00780   0.03455   0.00451   0.00339   0.01984   0.00789   0.01377   0.00000   0.00000   0.00216   0.00328   0.00624   0.00920   0.00551   0.00534   0.00394   0.00733   0.00968   0.02330   0.03009   0.00000   0.00249   0.00962   0.02142   0.00939   0.83887   0.38345   0.35000   0.39267   0.42666   0.44013   0.34118   0.38721   0.47489   0.48143   0.45083   0.39787   0.36845   0.36655   0.32393   0.44340   0.36251   0.33551   0.42476   0.36267   0.43321   0.35215   0.36370   0.37552   0.33239   0.46248   0.37647   0.41963   0.41214   0.31802   0.44479   0.47587   0.41085   0.46270   0.43473   0.36912   0.37814   0.40436   0.33615   0.42044   0.44797   0.37014   0.35670   0.44637   0.34425  
 35 1191.1369   3829.688392  x:  0.02856   0.04786   0.00990   0.09759   0.03648   0.06118   0.01077   0.02764   0.00000   0.01880   0.01657   0.00619   0.00000   0.01929   0.01187   0.00249   0.00696   0.01620   0.00514   0.00742   0.03469   0.00488   0.00301   0.01627   0.00857   0.01379   0.00000   0.00000   0.00196   0.00260   0.00411   0.00928   0.00574   0.00460   0.00130   0.00981   0.00842   0.02370   0.02917   0.00000   0.00284   0.00747   0.01994   0.00851   0.86454   0.38325   0.34913   0.39287   0.42794   0.43875   0.34078   0.38743   0.47553   0.48143   0.45044   0.39675   0.36834   0.36655   0.32345   0.44300   0.36245   0.33571   0.42469   0.36350   0.43313   0.35105   0.36390   0.37565   0.33223   0.46242   0.37628   0.41961   0.41214   0.31772   0.44455   0.47614   0.41102   0.46244   0.43465   0.36885   0.37801   0.40464   0.33427   0.41949   0.44797   0.37003   0.35596   0.44603   0.34369  
 36 1019.7782   3827.564325  x:  0.02664   0.04664   0.01321   0.09206   0.03087   0.05948   0.01008   0.02632   0.00000   0.01954   0.01825   0.00456   0.00000   0.02024   0.01343   0.00260   0.00731   0.01781   0.00617   0.00738   0.03480   0.00372   0.00323   0.01545   0.00919   0.01382   0.00000   0.00000   0.00202   0.00216   0.00349   0.00833   0.00494   0.00442   0.00563   0.01206   0.00707   0.02474   0.02764   0.00000   0.00296   0.00563   0.02019   0.00920   0.89532   0.38301   0.34809   0.39312   0.42950   0.43709   0.34031   0.38770   0.47630   0.48143   0.44997   0.39540   0.36820   0.36655   0.32286   0.44251   0.36238   0.33595   0.42461   0.36451   0.43303   0.34972   0.36414   0.37581   0.33205   0.46235   0.37605   0.41959   0.41214   0.31734   0.44427   0.47646   0.41122   0.46213   0.43455   0.36853   0.37786   0.40498   0.33200   0.41833   0.44797   0.36989   0.35508   0.44563   0.34301  
 37 1725.9085   3819.629068  x:  0.02564   0.04385   0.01717   0.07674   0.01964   0.05919   0.01353   0.02714   0.00000   0.02106   0.02471   0.00932   0.00000   0.02493   0.01513   0.00290   0.00610   0.02161   0.00657   0.00806   0.03486   0.00456   0.00358   0.02229   0.00926   0.01385   0.00000   0.00000   0.00227   0.00310   0.00518   0.00940   0.00576   0.00724   0.00441   0.01189   0.00924   0.02850   0.02337   0.00000   0.00308   0.01234   0.02528   0.01267   1.00242   0.38219   0.34448   0.39396   0.43501   0.43129   0.33871   0.38864   0.47904   0.48143   0.44831   0.39065   0.36774   0.36655   0.32081   0.44080   0.36213   0.33680   0.42432   0.36805   0.43268   0.34506   0.36500   0.37638   0.33146   0.46208   0.37524   0.41950   0.41214   0.31603   0.44330   0.47761   0.41191   0.46105   0.43420   0.36741   0.37732   0.40619   0.32402   0.41428   0.44797   0.36941   0.35200   0.44425   0.34062  
 38 1721.2263   3805.069894  x:  0.03125   0.04016   0.01125   0.06461   0.02492   0.06584   0.01394   0.02933   0.00000   0.02038   0.02536   0.00527   0.00000   0.02626   0.01120   0.00259   0.00819   0.02015   0.00630   0.00713   0.03482   0.00416   0.00327   0.02733   0.00518   0.01376   0.00000   0.00000   0.00198   0.00351   0.00601   0.00828   0.00597   0.00137   0.00292   0.00447   0.00855   0.02979   0.02386   0.00000   0.00453   0.00699   0.02764   0.01410   1.16356   0.38100   0.33901   0.39523   0.44348   0.42245   0.33638   0.39008   0.48323   0.48143   0.44579   0.38340   0.36703   0.36655   0.31770   0.43818   0.36177   0.33811   0.42389   0.37346   0.43216   0.33797   0.36631   0.37725   0.33057   0.46169   0.37401   0.41938   0.41214   0.31402   0.44181   0.47937   0.41297   0.45940   0.43367   0.36569   0.37650   0.40803   0.31182   0.40813   0.44797   0.36869   0.34727   0.44214   0.33699  
 39 2240.1968   3798.711730  x:  0.03575   0.03814   0.00693   0.05959   0.03056   0.07102   0.01324   0.03065   0.00000   0.01958   0.02443   0.00203   0.00000   0.02612   0.00891   0.00251   0.00903   0.01837   0.00655   0.00677   0.03479   0.00394   0.00324   0.02935   0.00467   0.01371   0.00000   0.00000   0.00187   0.00363   0.00633   0.00763   0.00631   0.00785   0.00194   0.00460   0.00759   0.02984   0.02522   0.00000   0.00514   0.00359   0.02815   0.01474   1.27071   0.38022   0.33536   0.39609   0.44917   0.41654   0.33485   0.39104   0.48604   0.48143   0.44411   0.37855   0.36655   0.36655   0.31563   0.43644   0.36152   0.33898   0.42360   0.37708   0.43181   0.33324   0.36720   0.37783   0.32998   0.46144   0.37319   0.41930   0.41214   0.31268   0.44081   0.48055   0.41368   0.45830   0.43332   0.36454   0.37596   0.40927   0.30366   0.40402   0.44797   0.36821   0.34411   0.44073   0.33456  
 40 10521.7731   3785.480662  x:  0.04719   0.03581   0.00350   0.05962   0.04708   0.08384   0.00818   0.03267   0.00000   0.01748   0.01931   0.00715   0.00000   0.02317   0.00868   0.00284   0.00989   0.01361   0.00742   0.00667   0.03478   0.00381   0.00365   0.02899   0.01147   0.01366   0.00000   0.00000   0.00206   0.00396   0.00673   0.00739   0.00669   0.00691   0.00289   0.01757   0.00366   0.02792   0.03038   0.00000   0.00518   0.00758   0.02623   0.01589   1.49409   0.37862   0.32774   0.39789   0.46120   0.40413   0.33171   0.39309   0.49196   0.48143   0.44058   0.36835   0.36556   0.36655   0.31129   0.43277   0.36101   0.34083   0.42301   0.38470   0.43107   0.32331   0.36905   0.37906   0.32874   0.46092   0.37147   0.41913   0.41214   0.30987   0.43872   0.48303   0.41518   0.45599   0.43257   0.36211   0.37482   0.41188   0.28648   0.39541   0.44797   0.36721   0.33745   0.43778   0.32947  
 41 7625.9858   3777.529773  x:  0.05503   0.03707   0.01231   0.06957   0.05835   0.09263   0.00893   0.03325   0.00000   0.01671   0.01463   0.00594   0.00000   0.01967   0.01196   0.00297   0.00719   0.01211   0.00738   0.00768   0.03479   0.00376   0.00372   0.02623   0.01300   0.01371   0.00000   0.00000   0.00218   0.00394   0.00656   0.00741   0.00622   0.00680   0.00414   0.02157   0.01650   0.02494   0.03434   0.00000   0.00478   0.00887   0.02313   0.01635   1.65156   0.37752   0.32233   0.39920   0.46988   0.39527   0.32956   0.39456   0.49622   0.48143   0.43807   0.36105   0.36485   0.36655   0.30821   0.43015   0.36065   0.34216   0.42260   0.39017   0.43055   0.31624   0.37038   0.37996   0.32787   0.46055   0.37026   0.41902   0.41214   0.30785   0.43722   0.48481   0.41626   0.45435   0.43204   0.36038   0.37401   0.41375   0.27418   0.38926   0.44797   0.36650   0.33269   0.43568   0.32585  
 42 6150.3540   3768.626412  x:  0.05790   0.04383   0.01336   0.09737   0.06030   0.09616   0.01724   0.03129   0.00000   0.01967   0.01775   0.00623   0.00000   0.01816   0.01587   0.00301   0.00271   0.02069   0.00745   0.00774   0.03495   0.00382   0.00378   0.02020   0.00907   0.01392   0.00000   0.00000   0.00222   0.00393   0.00651   0.00742   0.00613   0.00816   0.00380   0.01740   0.00903   0.02167   0.03454   0.00000   0.00424   0.01038   0.02015   0.01543   1.77527   0.37675   0.31805   0.40032   0.47723   0.38795   0.32803   0.39580   0.49982   0.48143   0.43603   0.35501   0.36428   0.36655   0.30575   0.42799   0.36036   0.34329   0.42230   0.39472   0.43013   0.31051   0.37150   0.38072   0.32725   0.46025   0.36929   0.41893   0.41214   0.30618   0.43597   0.48631   0.41717   0.45301   0.43161   0.35894   0.37336   0.41533   0.26398   0.38421   0.44797   0.36594   0.32876   0.43399   0.32291  
 43 1963.3557   3766.539991  x:  0.05823   0.04654   0.01357   0.10910   0.05966   0.09669   0.01882   0.03053   0.00000   0.02044   0.01884   0.00683   0.00000   0.01827   0.01662   0.00301   0.00909   0.02246   0.00745   0.00769   0.03503   0.00384   0.00380   0.01874   0.00840   0.01394   0.00000   0.00000   0.00223   0.00394   0.00651   0.00747   0.00609   0.00907   0.00376   0.01540   0.00775   0.02109   0.03402   0.00000   0.00409   0.01119   0.01992   0.01533   1.81744   0.37651   0.31659   0.40071   0.47985   0.38538   0.32755   0.39625   0.50109   0.48143   0.43532   0.35289   0.36408   0.36655   0.30490   0.42724   0.36026   0.34369   0.42221   0.39633   0.42998   0.30852   0.37190   0.38099   0.32706   0.46015   0.36896   0.41890   0.41214   0.30560   0.43554   0.48684   0.41749   0.45254   0.43146   0.35844   0.37314   0.41589   0.26039   0.38244   0.44797   0.36575   0.32738   0.43341   0.32189  
 44 3492.6636   3761.892097  x:  0.05507   0.05091   0.00885   0.13567   0.05207   0.09373   0.01029   0.02940   0.00000   0.01932   0.01972   0.00648   0.00000   0.02242   0.01254   0.00294   0.00825   0.01696   0.00755   0.00708   0.03525   0.00382   0.00375   0.02217   0.01364   0.01366   0.00000   0.00000   0.00214   0.00379   0.00652   0.00742   0.00673   0.00843   0.00320   0.01276   0.00965   0.02477   0.02978   0.00000   0.00519   0.00844   0.02489   0.01636   1.88091   0.37627   0.31434   0.40142   0.48446   0.38105   0.32706   0.39706   0.50333   0.48143   0.43417   0.34929   0.36376   0.36655   0.30355   0.42598   0.36011   0.34441   0.42210   0.39908   0.42975   0.30533   0.37259   0.38149   0.32684   0.46001   0.36845   0.41885   0.41214   0.30460   0.43479   0.48777   0.41805   0.45178   0.43122   0.35757   0.37279   0.41689   0.25430   0.37950   0.44797   0.36545   0.32504   0.43248   0.32022  
 45 956.1472   3761.334573  x:  0.05383   0.04976   0.00867   0.13967   0.04983   0.09243   0.01101   0.03086   0.00000   0.01824   0.01799   0.00487   0.00000   0.02187   0.01213   0.00285   0.00824   0.01416   0.00717   0.00723   0.03506   0.00376   0.00361   0.02486   0.01100   0.01379   0.00000   0.00000   0.00209   0.00380   0.00648   0.00731   0.00633   0.00792   0.00322   0.01451   0.00886   0.02517   0.03003   0.00000   0.00510   0.00939   0.02504   0.01622   1.88851   0.37633   0.31404   0.40158   0.48542   0.38026   0.32717   0.39724   0.50381   0.48143   0.43397   0.34861   0.36371   0.36655   0.30336   0.42575   0.36009   0.34457   0.42211   0.39963   0.42971   0.30482   0.37273   0.38161   0.32688   0.45999   0.36839   0.41885   0.41214   0.30441   0.43464   0.48797   0.41817   0.45166   0.43117   0.35740   0.37274   0.41710   0.25312   0.37897   0.44797   0.36541   0.32461   0.43234   0.31994  
 46 241.0945   3761.215112  x:  0.05332   0.04871   0.00875   0.14074   0.04939   0.09185   0.01075   0.03172   0.00000   0.01799   0.01754   0.00591   0.00000   0.02143   0.01221   0.00290   0.00825   0.01427   0.00742   0.00714   0.03495   0.00380   0.00369   0.02586   0.00994   0.01379   0.00000   0.00000   0.00211   0.00391   0.00665   0.00738   0.00653   0.00793   0.00318   0.01498   0.00889   0.02511   0.03036   0.00000   0.00505   0.00834   0.02485   0.01617   1.89015   0.37640   0.31395   0.40167   0.48587   0.37992   0.32730   0.39733   0.50404   0.48143   0.43390   0.34830   0.36369   0.36655   0.30330   0.42565   0.36009   0.34465   0.42213   0.39988   0.42969   0.30463   0.37280   0.38166   0.32692   0.45998   0.36837   0.41885   0.41214   0.30432   0.43458   0.48806   0.41823   0.45161   0.43116   0.35733   0.37273   0.41721   0.25260   0.37876   0.44797   0.36539   0.32441   0.43229   0.31983  
 47 129.6998   3761.132983  x:  0.05268   0.04662   0.00850   0.14163   0.04940   0.09105   0.01010   0.03282   0.00000   0.01816   0.01758   0.00550   0.00000   0.02093   0.01227   0.00288   0.00831   0.01549   0.00733   0.00715   0.03482   0.00378   0.00365   0.02672   0.01026   0.01372   0.00000   0.00000   0.00210   0.00388   0.00662   0.00733   0.00648   0.00787   0.00318   0.01489   0.00906   0.02485   0.03098   0.00000   0.00511   0.00861   0.02445   0.01624   1.89115   0.37657   0.31385   0.40182   0.48668   0.37935   0.32761   0.39750   0.50446   0.48143   0.43378   0.34777   0.36366   0.36655   0.30321   0.42549   0.36008   0.34479   0.42218   0.40032   0.42967   0.30435   0.37292   0.38177   0.32701   0.45999   0.36835   0.41885   0.41214   0.30417   0.43447   0.48822   0.41833   0.45153   0.43113   0.35719   0.37271   0.41740   0.25167   0.37839   0.44797   0.36538   0.32407   0.43222   0.31965  
 48 66.9884   3761.080253  x:  0.05219   0.04474   0.00897   0.14214   0.04988   0.09031   0.01075   0.03328   0.00000   0.01836   0.01811   0.00561   0.00000   0.02116   0.01223   0.00288   0.00831   0.01491   0.00735   0.00713   0.03478   0.00378   0.00366   0.02673   0.01106   0.01375   0.00000   0.00000   0.00210   0.00391   0.00667   0.00732   0.00649   0.00792   0.00314   0.01452   0.00881   0.02476   0.03117   0.00000   0.00508   0.00840   0.02436   0.01622   1.89165   0.37683   0.31374   0.40205   0.48785   0.37853   0.32811   0.39775   0.50507   0.48143   0.43362   0.34702   0.36362   0.36655   0.30310   0.42525   0.36008   0.34500   0.42225   0.40096   0.42965   0.30395   0.37310   0.38193   0.32715   0.46000   0.36833   0.41885   0.41214   0.30396   0.43430   0.48847   0.41848   0.45141   0.43110   0.35700   0.37269   0.41767   0.25034   0.37789   0.44797   0.36536   0.32358   0.43213   0.31940  
 49 49.4334   3760.992078  x:  0.05185   0.04288   0.00915   0.14252   0.05114   0.08926   0.01019   0.03294   0.00000   0.01832   0.01859   0.00565   0.00000   0.02218   0.01254   0.00289   0.00825   0.01470   0.00740   0.00717   0.03489   0.00378   0.00368   0.02576   0.00991   0.01381   0.00000   0.00000   0.00211   0.00394   0.00672   0.00732   0.00653   0.00808   0.00318   0.01456   0.00883   0.02507   0.03064   0.00000   0.00517   0.00892   0.02511   0.01655   1.89200   0.37759   0.31347   0.40268   0.49110   0.37628   0.32953   0.39845   0.50677   0.48143   0.43318   0.34491   0.36350   0.36655   0.30282   0.42461   0.36007   0.34559   0.42245   0.40272   0.42957   0.30289   0.37360   0.38238   0.32756   0.46002   0.36828   0.41886   0.41214   0.30336   0.43385   0.48914   0.41889   0.45111   0.43100   0.35646   0.37264   0.41845   0.24665   0.37648   0.44797   0.36531   0.32224   0.43188   0.31871  
 50 50.6423   3760.702719  x:  0.05184   0.04163   0.00817   0.14271   0.05287   0.08638   0.01218   0.03147   0.00000   0.01776   0.01726   0.00554   0.00000   0.02259   0.01196   0.00289   0.00840   0.01628   0.00743   0.00717   0.03504   0.00376   0.00368   0.02541   0.01011   0.01360   0.00000   0.00000   0.00210   0.00405   0.00688   0.00724   0.00652   0.00769   0.00314   0.01602   0.00967   0.02598   0.02877   0.00000   0.00525   0.00857   0.02657   0.01703   1.89275   0.38060   0.31243   0.40518   0.50392   0.36735   0.33518   0.40119   0.51348   0.48143   0.43146   0.33657   0.36307   0.36655   0.30172   0.42205   0.36002   0.34792   0.42326   0.40972   0.42926   0.29872   0.37556   0.38416   0.32920   0.46012   0.36808   0.41888   0.41214   0.30099   0.43205   0.49181   0.42054   0.44990   0.43062   0.35434   0.37244   0.42152   0.23207   0.37094   0.44797   0.36512   0.31690   0.43092   0.31599  
 51 131.0196   3758.540638  x:  0.05697   0.04458   0.01177   0.14101   0.05835   0.07063   0.01084   0.02682   0.00000   0.01860   0.01486   0.00575   0.00000   0.01733   0.01221   0.00296   0.00825   0.01636   0.00791   0.00691   0.03521   0.00356   0.00382   0.02963   0.01062   0.01387   0.00000   0.00000   0.00211   0.00444   0.00753   0.00675   0.00696   0.00853   0.00300   0.01362   0.00711   0.02674   0.02602   0.00000   0.00616   0.00957   0.02737   0.01970   1.89639   0.40258   0.30495   0.42342   0.59730   0.30210   0.37643   0.42129   0.56255   0.48143   0.41886   0.27565   0.35990   0.36655   0.29369   0.40339   0.35968   0.36494   0.42918   0.46077   0.42704   0.26830   0.38993   0.39713   0.34124   0.46088   0.36663   0.41907   0.41215   0.28367   0.41892   0.51135   0.43258   0.44106   0.42781   0.33879   0.37098   0.44398   0.12542   0.33051   0.44797   0.36374   0.27789   0.42386   0.29615  
 52 584.3470   3756.615604  x:  0.06347   0.04698   0.00983   0.14011   0.05865   0.06133   0.01114   0.02699   0.00000   0.01917   0.01813   0.00544   0.00000   0.01824   0.01315   0.00295   0.00833   0.01551   0.00796   0.00686   0.03534   0.00351   0.00382   0.03015   0.01020   0.01386   0.00000   0.00000   0.00209   0.00457   0.00774   0.00660   0.00702   0.00802   0.00292   0.01519   0.00850   0.02601   0.02796   0.00000   0.00634   0.00914   0.02506   0.02029   1.89833   0.41921   0.29931   0.43726   0.66793   0.25263   0.40764   0.43653   0.59974   0.48143   0.40930   0.22943   0.35750   0.36655   0.28761   0.38923   0.35943   0.37785   0.43367   0.49947   0.42535   0.24532   0.40084   0.40697   0.35035   0.46146   0.36555   0.41922   0.41215   0.27052   0.40895   0.52617   0.44172   0.43436   0.42569   0.32699   0.36988   0.46101   0.04464   0.29989   0.44797   0.36270   0.24828   0.41852   0.28110  
 53 2778.2916   3756.343116  x:  0.06612   0.04642   0.01069   0.14020   0.05742   0.06131   0.01097   0.02847   0.00000   0.01850   0.01642   0.00558   0.00000   0.01957   0.01224   0.00295   0.00827   0.01604   0.00791   0.00688   0.03529   0.00354   0.00382   0.02909   0.01043   0.01378   0.00000   0.00000   0.00210   0.00445   0.00754   0.00671   0.00698   0.00822   0.00298   0.01443   0.00790   0.02635   0.02811   0.00000   0.00617   0.00928   0.02534   0.01975   1.89818   0.42200   0.29837   0.43962   0.67981   0.24427   0.41290   0.43912   0.60605   0.48143   0.40768   0.22157   0.35709   0.36655   0.28659   0.38682   0.35939   0.38005   0.43443   0.50603   0.42506   0.24149   0.40270   0.40864   0.35189   0.46157   0.36536   0.41924   0.41215   0.26827   0.40725   0.52870   0.44327   0.43322   0.42533   0.32497   0.36970   0.46390   0.03206   0.29472   0.44797   0.36252   0.24323   0.41762   0.27854  
 54 544.9163   3756.237926  x:  0.06813   0.04520   0.01019   0.14045   0.05638   0.06211   0.01097   0.02848   0.00000   0.01874   0.01657   0.00564   0.00000   0.01793   0.01303   0.00293   0.00827   0.01569   0.00779   0.00689   0.03511   0.00358   0.00378   0.02855   0.01049   0.01394   0.00000   0.00000   0.00210   0.00429   0.00729   0.00682   0.00690   0.00825   0.00302   0.01418   0.00804   0.02683   0.02726   0.00000   0.00596   0.00919   0.02632   0.01904   1.89788   0.42320   0.29795   0.44072   0.68512   0.24050   0.41524   0.44031   0.60893   0.48143   0.40694   0.21794   0.35690   0.36655   0.28614   0.38569   0.35937   0.38106   0.43479   0.50905   0.42493   0.23983   0.40356   0.40942   0.35260   0.46162   0.36528   0.41926   0.41215   0.26722   0.40645   0.52987   0.44400   0.43270   0.42516   0.32402   0.36961   0.46524   0.02948   0.29239   0.44797   0.36244   0.24088   0.41722   0.27736  
 55 110.4223   3755.972202  x:  0.07167   0.04354   0.01073   0.14087   0.05526   0.06216   0.01073   0.02593   0.00000   0.01926   0.01741   0.00582   0.00000   0.01774   0.01067   0.00293   0.00825   0.01588   0.00760   0.00698   0.03504   0.00366   0.00374   0.02942   0.00991   0.01334   0.00000   0.00000   0.00210   0.00411   0.00701   0.00703   0.00673   0.00823   0.00312   0.01454   0.00813   0.02613   0.02739   0.00000   0.00554   0.00930   0.02593   0.01787   1.89782   0.42649   0.29675   0.44393   0.70027   0.22974   0.42184   0.44377   0.61730   0.48143   0.40476   0.20733   0.35635   0.36655   0.28484   0.38240   0.35931   0.38402   0.43582   0.51781   0.42453   0.23521   0.40609   0.41169   0.35463   0.46176   0.36504   0.41929   0.41215   0.26409   0.40409   0.53331   0.44613   0.43115   0.42466   0.32122   0.36936   0.46915   0.03096   0.28567   0.44797   0.36220   0.23399   0.41605   0.27387  
 56 97.5329   3755.105903  x:  0.08041   0.04164   0.00981   0.14100   0.05308   0.05863   0.01053   0.02300   0.00000   0.01847   0.01537   0.00594   0.00000   0.02102   0.01410   0.00286   0.00825   0.01580   0.00731   0.00694   0.03522   0.00372   0.00366   0.03135   0.01054   0.01412   0.00000   0.00000   0.00208   0.00376   0.00646   0.00720   0.00656   0.00840   0.00312   0.01331   0.00790   0.02481   0.02815   0.00000   0.00503   0.00902   0.02451   0.01604   1.89888   0.43791   0.29252   0.45523   0.75335   0.19203   0.44489   0.45596   0.64672   0.48143   0.39707   0.17000   0.35439   0.36655   0.28027   0.37076   0.35911   0.39444   0.43943   0.54867   0.42314   0.21908   0.41502   0.41968   0.36173   0.46228   0.36416   0.41941   0.41215   0.25307   0.39575   0.54543   0.45364   0.42569   0.42291   0.31134   0.36847   0.48290   0.04040   0.26209   0.44797   0.36135   0.20968   0.41195   0.26158  
 57 584.6658   3753.322379  x:  0.09352   0.04345   0.00975   0.14010   0.05089   0.04791   0.01046   0.03038   0.00000   0.01780   0.01606   0.00587   0.00000   0.02017   0.01242   0.00288   0.00817   0.01557   0.00735   0.00690   0.03528   0.00370   0.00368   0.02689   0.01061   0.01404   0.00000   0.00000   0.00209   0.00365   0.00630   0.00724   0.00663   0.00834   0.00322   0.01325   0.00809   0.02603   0.02787   0.00000   0.00506   0.00909   0.02493   0.01597   1.90212   0.45980   0.28432   0.47721   0.85614   0.11923   0.48945   0.47966   0.70387   0.48143   0.38211   0.09756   0.35057   0.36655   0.27140   0.34811   0.35871   0.41469   0.44645   0.60862   0.42042   0.18805   0.43239   0.43521   0.37548   0.46330   0.36246   0.41964   0.41216   0.23158   0.37951   0.56903   0.46825   0.41508   0.41950   0.29208   0.36673   0.50964   0.06110   0.21642   0.44797   0.35968   0.16237   0.40396   0.23770  
 58 1386.6317   3753.293540  x:  0.09371   0.04357   0.00975   0.14006   0.05076   0.04752   0.01054   0.03023   0.00000   0.01836   0.01583   0.00588   0.00000   0.02015   0.01252   0.00288   0.00817   0.01557   0.00735   0.00690   0.03481   0.00370   0.00368   0.02668   0.01062   0.01365   0.00000   0.00000   0.00209   0.00367   0.00632   0.00722   0.00662   0.00833   0.00320   0.01327   0.00807   0.02616   0.02913   0.00000   0.00503   0.00902   0.02602   0.01590   1.90227   0.46000   0.28420   0.47771   0.85800   0.11890   0.49026   0.48016   0.70505   0.48143   0.38180   0.09653   0.35049   0.36655   0.27125   0.34760   0.35870   0.41513   0.44660   0.60989   0.42036   0.18784   0.43278   0.43555   0.37574   0.46332   0.36242   0.41965   0.41216   0.23105   0.37912   0.56956   0.46858   0.41484   0.41942   0.29161   0.36669   0.51023   0.06142   0.21571   0.44797   0.35965   0.16132   0.40381   0.23719  
 59 45.9590   3753.261712  x:  0.09416   0.04363   0.00984   0.14005   0.05065   0.04700   0.01057   0.03008   0.00000   0.01764   0.01609   0.00585   0.00000   0.02001   0.01235   0.00288   0.00817   0.01573   0.00735   0.00691   0.03433   0.00370   0.00368   0.02653   0.01069   0.01467   0.00000   0.00000   0.00209   0.00369   0.00634   0.00722   0.00662   0.00831   0.00319   0.01328   0.00805   0.02598   0.02979   0.00000   0.00501   0.00900   0.02664   0.01584   1.90251   0.45986   0.28409   0.47850   0.86020   0.12046   0.49122   0.48091   0.70675   0.48143   0.38133   0.09589   0.35036   0.36655   0.27111   0.34678   0.35869   0.41580   0.44682   0.61177   0.42026   0.18827   0.43341   0.43608   0.37608   0.46336   0.36237   0.41966   0.41216   0.23016   0.37846   0.57041   0.46912   0.41448   0.41929   0.29082   0.36663   0.51112   0.06167   0.21511   0.44797   0.35959   0.15972   0.40359   0.23646  
 60 29.4697   3752.740105  x:  0.10311   0.04391   0.00977   0.13980   0.04967   0.03899   0.01043   0.03116   0.00000   0.01497   0.01677   0.00575   0.00000   0.01991   0.01275   0.00287   0.00813   0.01554   0.00733   0.00685   0.03190   0.00369   0.00367   0.02574   0.01088   0.01183   0.00000   0.00000   0.00208   0.00364   0.00627   0.00721   0.00663   0.00832   0.00319   0.01296   0.00794   0.02363   0.02916   0.00000   0.00500   0.00902   0.02722   0.01565   1.90622   0.45590   0.28260   0.49217   0.89583   0.15375   0.50694   0.49370   0.73557   0.48143   0.37336   0.08803   0.34810   0.36655   0.26904   0.33258   0.35845   0.42735   0.45065   0.64391   0.41847   0.19828   0.44429   0.44527   0.38166   0.46402   0.36145   0.41980   0.41217   0.21449   0.36683   0.58512   0.47847   0.40816   0.41705   0.27690   0.36560   0.52649   0.06516   0.20619   0.44797   0.35853   0.13220   0.39984   0.22408  
 61 105.3677   3751.776668  x:  0.12108   0.04428   0.00902   0.13952   0.04800   0.02342   0.01025   0.03378   0.00000   0.01970   0.01538   0.00587   0.00000   0.02088   0.01184   0.00287   0.00811   0.01501   0.00729   0.00676   0.03150   0.00367   0.00367   0.02454   0.01053   0.01447   0.00000   0.00000   0.00207   0.00347   0.00601   0.00724   0.00667   0.00822   0.00327   0.01326   0.00839   0.02341   0.02798   0.00000   0.00494   0.00899   0.02614   0.01527   1.91337   0.44782   0.27972   0.51910   0.96564   0.21948   0.53779   0.51889   0.79227   0.48143   0.35768   0.07313   0.34366   0.36655   0.26502   0.30460   0.35799   0.45008   0.45818   0.70718   0.41493   0.21827   0.46572   0.46336   0.39263   0.46531   0.35965   0.42008   0.41217   0.18358   0.34388   0.61412   0.49692   0.39572   0.41263   0.24945   0.36359   0.55675   0.07200   0.18892   0.44797   0.35645   0.07806   0.39248   0.19975  
 62 1568.1339   3751.519688  x:  0.12601   0.04424   0.00911   0.13961   0.04772   0.01932   0.01040   0.03376   0.00000   0.01885   0.01580   0.00594   0.00000   0.02046   0.01194   0.00287   0.00811   0.01522   0.00726   0.00677   0.03494   0.00369   0.00366   0.02436   0.01052   0.01413   0.00000   0.00000   0.00208   0.00339   0.00589   0.00728   0.00664   0.00830   0.00329   0.01298   0.00832   0.02707   0.02965   0.00000   0.00481   0.00904   0.02528   0.01496   1.91520   0.44548   0.27900   0.52624   0.98385   0.23639   0.54593   0.52555   0.80724   0.48143   0.35355   0.06983   0.34248   0.36655   0.26399   0.29719   0.35787   0.45610   0.46017   0.72391   0.41400   0.22358   0.47141   0.46815   0.39549   0.46566   0.35918   0.42015   0.41218   0.17533   0.33777   0.62181   0.50182   0.39243   0.41146   0.24213   0.36306   0.56477   0.07381   0.18464   0.44797   0.35589   0.06402   0.39055   0.19337  
 63 626.2634   3751.466622  x:  0.12758   0.04427   0.00909   0.13954   0.04744   0.01773   0.01037   0.03403   0.00000   0.01886   0.01574   0.00591   0.00000   0.02034   0.01190   0.00287   0.00810   0.01518   0.00725   0.00676   0.03711   0.00368   0.00366   0.02425   0.01056   0.01415   0.00000   0.00000   0.00207   0.00340   0.00590   0.00727   0.00664   0.00826   0.00328   0.01303   0.00832   0.02551   0.02975   0.00000   0.00479   0.00898   0.02628   0.01484   1.91576   0.44377   0.27908   0.52808   0.98695   0.23712   0.54789   0.52719   0.81077   0.48143   0.35261   0.07276   0.34216   0.36655   0.26391   0.29529   0.35784   0.45763   0.46065   0.72804   0.41374   0.22480   0.47294   0.46939   0.39599   0.46577   0.35907   0.42017   0.41218   0.17286   0.33596   0.62388   0.50315   0.39161   0.41114   0.23995   0.36292   0.56681   0.07414   0.18529   0.44797   0.35575   0.06305   0.39016   0.19217  
 64 25.7425   3750.601999  x:  0.14642   0.04445   0.00890   0.13943   0.04662   0.00000   0.01036   0.03490   0.00000   0.01894   0.01572   0.00596   0.00000   0.02047   0.01176   0.00287   0.00808   0.01509   0.00723   0.00670   0.03599   0.00366   0.00366   0.02354   0.01052   0.01415   0.00000   0.00000   0.00207   0.00330   0.00575   0.00727   0.00667   0.00827   0.00331   0.01288   0.00839   0.02633   0.03001   0.00000   0.00473   0.00900   0.02577   0.01461   1.92156   0.42268   0.28052   0.54833   1.01772   0.23800   0.56916   0.54518   0.84900   0.48143   0.34254   0.11184   0.33863   0.36655   0.26343   0.27441   0.35751   0.47436   0.46590   0.77308   0.41085   0.23797   0.48995   0.48304   0.40095   0.46714   0.35792   0.42040   0.41218   0.14488   0.31560   0.64679   0.51802   0.38256   0.40754   0.21535   0.36147   0.58927   0.07769   0.19593   0.44797   0.35415   0.05808   0.38615   0.17990  
 65 105.8767   3749.377564  x:  0.11781   0.04449   0.00891   0.13938   0.04669   0.00000   0.01038   0.03487   0.00000   0.01896   0.01571   0.00597   0.00000   0.02045   0.01176   0.00287   0.00808   0.01510   0.00724   0.00669   0.03586   0.00366   0.00366   0.02353   0.01051   0.01415   0.00000   0.00000   0.00207   0.00330   0.00575   0.00726   0.00668   0.00828   0.00331   0.01287   0.00839   0.02646   0.02999   0.00000   0.00474   0.00901   0.02571   0.01464   1.92136   0.42107   0.28065   0.54955   1.02049   0.23678   0.57067   0.54631   0.85147   0.48143   0.34189   0.11813   0.33844   0.36655   0.26337   0.27310   0.35750   0.47539   0.46624   0.77592   0.41069   0.23862   0.49097   0.48387   0.40135   0.46722   0.35785   0.42041   0.41218   0.14331   0.31444   0.64816   0.51891   0.38200   0.40733   0.21396   0.36139   0.59066   0.07767   0.19695   0.44797   0.35404   0.05766   0.38586   0.17903  
 66 39.5273   3747.291763  x:  0.11849   0.04472   0.00835   0.13919   0.04479   0.00000   0.01049   0.03598   0.00000   0.01931   0.01580   0.00606   0.00000   0.02040   0.01153   0.00286   0.00802   0.01492   0.00724   0.00637   0.03818   0.00354   0.00368   0.02236   0.01038   0.01440   0.00000   0.00000   0.00205   0.00303   0.00535   0.00712   0.00686   0.00825   0.00334   0.01248   0.00856   0.02775   0.03107   0.00000   0.00462   0.00896   0.02482   0.01396   1.94724   0.32912   0.29838   0.63489   1.05432   0.25537   0.65664   0.61556   0.98918   0.48143   0.31080   0.08878   0.32196   0.36655   0.27347   0.19417   0.35639   0.54234   0.48546   0.95053   0.39778   0.30349   0.56544   0.54004   0.40643   0.47440   0.35445   0.42111   0.41222   0.00010   0.21290   0.74797   0.58522   0.34799   0.39124   0.08992   0.35605   0.68162   0.08239   0.29093   0.44796   0.34695   0.18543   0.37755   0.16708  
 67 23.4582   3747.220759  x:  0.11850   0.04473   0.00833   0.13918   0.04473   0.00615   0.01050   0.03601   0.00000   0.01932   0.01581   0.00606   0.00000   0.02039   0.01152   0.00286   0.00802   0.01491   0.00724   0.00636   0.03825   0.00354   0.00368   0.02232   0.01037   0.01441   0.00000   0.00000   0.00205   0.00301   0.00533   0.00711   0.00687   0.00825   0.00334   0.01246   0.00857   0.02779   0.03111   0.00000   0.00461   0.00896   0.02479   0.01394   1.94846   0.32832   0.29903   0.63863   1.05370   0.25594   0.66015   0.61846   0.99470   0.48143   0.30985   0.08814   0.32122   0.36655   0.27401   0.19153   0.35635   0.54519   0.48622   0.95789   0.39720   0.30565   0.56878   0.54246   0.40634   0.47472   0.35434   0.42113   0.41222   0.00010   0.20791   0.75244   0.58823   0.34669   0.39052   0.08373   0.35584   0.68552   0.08255   0.29422   0.44796   0.34664   0.18927   0.37741   0.16734  
 68 43.9347   3745.805137  x:  0.11816   0.04480   0.00813   0.13924   0.04438   0.00360   0.01059   0.03605   0.00000   0.01939   0.01584   0.00607   0.00000   0.02036   0.01146   0.00287   0.00799   0.01487   0.00728   0.00616   0.03835   0.00345   0.00370   0.02214   0.01023   0.01443   0.00000   0.00000   0.00204   0.00292   0.00519   0.00697   0.00701   0.00823   0.00334   0.01231   0.00861   0.02792   0.03125   0.00000   0.00462   0.00904   0.02454   0.01377   1.96341   0.37016   0.30352   0.68052   1.00743   0.25715   0.69543   0.64800   1.04671   0.48143   0.30713   0.09185   0.31248   0.36655   0.28144   0.17855   0.35607   0.57532   0.49301   1.03442   0.39042   0.31622   0.60754   0.56873   0.39929   0.47840   0.35391   0.42135   0.41224   0.00010   0.14194   0.80399   0.62361   0.33586   0.38211   0.00010   0.35405   0.72750   0.08325   0.31358   0.44796   0.34325   0.19746   0.38019   0.18512  
 69 24.5022   3743.607340  x:  0.11843   0.04480   0.00786   0.13919   0.04422   0.00527   0.01078   0.03523   0.00000   0.01924   0.01597   0.00602   0.00000   0.02029   0.01148   0.00288   0.00794   0.01484   0.00741   0.00579   0.03777   0.00327   0.00376   0.02235   0.00994   0.01432   0.00000   0.00000   0.00201   0.00279   0.00503   0.00665   0.00731   0.00819   0.00330   0.01207   0.00864   0.02708   0.03112   0.00000   0.00471   0.00924   0.02433   0.01367   1.98800   0.34692   0.30188   0.75606   0.89719   0.24649   0.75314   0.69823   1.13306   0.48142   0.31005   0.08765   0.29679   0.36655   0.28877   0.18786   0.35580   0.62791   0.50302   1.16948   0.37819   0.31353   0.67934   0.61498   0.38459   0.48545   0.35415   0.42171   0.41229   0.00010   0.00010   0.89923   0.68975   0.32404   0.36706   0.00010   0.35182   0.80179   0.08122   0.31552   0.44796   0.33776   0.16869   0.38720   0.19940  
 70 42.4159   3742.149131  x:  0.11820   0.04507   0.00749   0.13856   0.04313   0.00488   0.01112   0.03546   0.00000   0.01970   0.01604   0.00600   0.00000   0.02024   0.01127   0.00291   0.00786   0.01485   0.00759   0.00534   0.03891   0.00305   0.00385   0.02152   0.00977   0.01450   0.00000   0.00000   0.00199   0.00260   0.00475   0.00625   0.00769   0.00808   0.00326   0.01174   0.00875   0.02826   0.03203   0.00000   0.00475   0.00923   0.02351   0.01352   2.02161   0.36911   0.28897   0.83383   0.81189   0.28078   0.83052   0.72977   1.18734   0.48142   0.32606   0.11418   0.29071   0.36656   0.24671   0.22470   0.35674   0.66673   0.49558   1.29899   0.37009   0.23880   0.75993   0.64948   0.38341   0.50023   0.35941   0.42197   0.41237   0.00010   0.00010   1.00491   0.76718   0.37204   0.35812   0.00010   0.35694   0.86484   0.08359   0.25120   0.44796   0.33983   0.23820   0.38210   0.08145  
 71  9.3568   3740.741902  x:  0.11809   0.04563   0.00710   0.13704   0.04124   0.00603   0.01150   0.03632   0.00000   0.02024   0.01628   0.00594   0.00000   0.02032   0.01103   0.00296   0.00774   0.01492   0.00777   0.00484   0.04012   0.00278   0.00397   0.02026   0.00960   0.01472   0.00000   0.00000   0.00198   0.00230   0.00432   0.00575   0.00811   0.00790   0.00321   0.01133   0.00889   0.02928   0.03359   0.00000   0.00455   0.00919   0.02296   0.01247   2.06994   0.36599   0.27854   0.91343   0.80182   0.31945   0.92263   0.74038   1.21108   0.48142   0.34328   0.15044   0.29649   0.36656   0.18704   0.25904   0.35902   0.69015   0.47089   1.42630   0.36751   0.18556   0.84952   0.67025   0.40563   0.51958   0.36834   0.42217   0.41248   0.00010   0.00010   1.12122   0.85637   0.46838   0.35719   0.00010   0.36922   0.91533   0.08867   0.15224   0.44795   0.35078   0.30943   0.36496   0.17617  
 72 10.2082   3733.711978  x:  0.11668   0.04786   0.00570   0.12820   0.03416   0.00465   0.01333   0.03479   0.00000   0.01940   0.01899   0.00499   0.00000   0.02048   0.01109   0.00328   0.00708   0.01527   0.00906   0.00219   0.03708   0.00118   0.00472   0.01840   0.00746   0.01412   0.00000   0.00000   0.00191   0.00118   0.00269   0.00264   0.01056   0.00676   0.00273   0.00970   0.00936   0.02527   0.03525   0.00000   0.00406   0.01036   0.01970   0.00969   2.35704   0.42801   0.27081   1.28376   0.85371   0.24870   1.34177   0.70766   1.18416   0.48140   0.42556   0.15603   0.35744   0.36660   0.20422   0.43073   0.37471   0.73935   0.31249   1.98537   0.37429   0.44849   1.29745   0.71586   0.55208   0.60789   0.41600   0.42239   0.41313   0.00010   0.00010   1.69782   1.31316   1.02175   0.37958   0.00010   0.44382   1.09832   0.09192   0.29774   0.44792   0.42898   0.22999   0.27759   0.22815  
 73 13.0465   3730.846557  x:  0.11672   0.04782   0.00596   0.12398   0.03293   0.00447   0.01401   0.03279   0.00000   0.01933   0.01976   0.00452   0.00000   0.02087   0.01138   0.00350   0.00681   0.01562   0.00976   0.00188   0.03512   0.00077   0.00513   0.01866   0.00668   0.01384   0.00000   0.00000   0.00197   0.00126   0.00276   0.00158   0.01174   0.00617   0.00234   0.00945   0.00939   0.02358   0.03498   0.00000   0.00408   0.01085   0.01839   0.01000   2.47894   0.40976   0.45889   1.42930   0.82082   0.24478   1.40608   0.68614   1.16299   0.48139   0.32428   0.16319   0.37409   0.36662   0.42672   0.17182   0.38015   0.75288   0.48561   2.21004   0.37752   0.33210   1.48348   0.73013   0.52363   0.62225   0.39592   0.42008   0.41342   0.00010   0.00010   1.93478   1.50388   1.14107   0.39052   0.00010   0.43734   1.16345   0.08947   0.29289   0.44790   0.44989   0.15815   0.50041   0.22800  
 74  7.5286   3728.379233  x:  0.11632   0.04842   0.00640   0.12028   0.03266   0.00294   0.01432   0.03089   0.00000   0.01927   0.02014   0.00416   0.00000   0.02093   0.01156   0.00374   0.00663   0.01596   0.01027   0.00273   0.03423   0.00101   0.00549   0.01953   0.00624   0.01366   0.00000   0.00000   0.00211   0.00173   0.00333   0.00154   0.01264   0.00565   0.00189   0.00948   0.00937   0.02266   0.03399   0.00000   0.00413   0.01119   0.01823   0.01082   2.55137   0.41543   0.24702   1.52974   0.77971   0.23829   1.38102   0.68425   1.18455   0.48138   0.26589   0.15785   0.36135   0.36662   0.38585   0.08426   0.38407   0.77149   0.60296   2.38987   0.37253   0.25336   1.61670   0.75077   0.42290   0.60525   0.36009   0.41941   0.41362   0.00010   0.00010   2.10563   1.63844   1.08136   0.39174   0.00010   0.39749   1.21499   0.08749   0.39114   0.44789   0.44933   0.10332   0.51767   0.24691  
 75  4.8089   3726.328019  x:  0.11575   0.04844   0.00726   0.11541   0.03211   0.00000   0.01473   0.02888   0.00000   0.01930   0.02052   0.00375   0.00000   0.02093   0.01162   0.00411   0.00638   0.01641   0.01093   0.00416   0.03372   0.00147   0.00598   0.02018   0.00593   0.01354   0.00000   0.00000   0.00233   0.00242   0.00417   0.00172   0.01384   0.00495   0.00127   0.00954   0.00936   0.02235   0.03319   0.00000   0.00413   0.01148   0.01804   0.01185   2.66281   0.44603   0.21310   1.67108   0.79016   0.23058   1.33060   0.69419   1.24343   0.48137   0.21590   0.15853   0.33438   0.36663   0.36671   0.31597   0.38876   0.80366   0.80098   2.65574   0.36524   0.21292   1.80056   0.78452   0.27236   0.57362   0.31010   0.41874   0.41389   0.00010   0.00010   2.34148   1.82266   0.92197   0.39087   0.00010   0.33241   1.29089   0.08755   0.48268   0.44787   0.44068   0.07686   0.56853   0.27780  
 76 15.6364   3726.328019  x:  0.11575   0.04844   0.00726   0.11541   0.03211   0.00000   0.01473   0.02888   0.00000   0.01930   0.02052   0.00375   0.00000   0.02093   0.01162   0.00411   0.00638   0.01641   0.01093   0.00416   0.03372   0.00147   0.00598   0.02018   0.00593   0.01354   0.00000   0.00000   0.00233   0.00242   0.00417   0.00172   0.01384   0.00495   0.00127   0.00954   0.00936   0.02235   0.03319   0.00000   0.00413   0.01148   0.01804   0.01185   2.66281   0.44603   0.21310   1.67108   0.79016   0.23058   1.33060   0.69419   1.24343   0.48137   0.21590   0.15853   0.33438   0.36663   0.36671   0.31597   0.38876   0.80366   0.80098   2.65574   0.36524   0.21292   1.80056   0.78452   0.27236   0.57362   0.31010   0.41874   0.41389   0.00010   0.00010   2.34148   1.82266   0.92197   0.39087   0.00010   0.33241   1.29089   0.08755   0.48268   0.44787   0.44068   0.07686   0.56853   0.27780  
 77 10.0398   3725.808143  x:  0.11580   0.04824   0.00732   0.11527   0.03222   0.00003   0.01455   0.02882   0.00000   0.01926   0.02027   0.00446   0.00000   0.02090   0.01159   0.00435   0.00652   0.01636   0.01058   0.00434   0.03379   0.00261   0.00628   0.02038   0.00644   0.01357   0.00000   0.00000   0.00232   0.00231   0.00435   0.00240   0.01382   0.00480   0.00296   0.00946   0.00930   0.02258   0.03295   0.00000   0.00435   0.01140   0.01847   0.01202   2.66287   0.44603   0.21313   1.67108   0.79016   0.23058   1.33060   0.69420   1.24343   0.48137   0.21592   0.15852   0.33438   0.36663   0.36671   0.31596   0.38875   0.80366   0.80098   2.65574   0.36524   0.21294   1.80056   0.78452   0.27237   0.57362   0.31010   0.41874   0.41389   0.00010   0.00010   2.34148   1.82266   0.92197   0.39087   0.00010   0.33241   1.29089   0.08755   0.48266   0.44787   0.44068   0.07687   0.56853   0.27779  
 78 523.8272   3725.360982  x:  0.11604   0.04729   0.00755   0.11463   0.03269   0.00012   0.01379   0.02851   0.00000   0.01908   0.01916   0.00613   0.00000   0.02076   0.01147   0.00496   0.00700   0.01613   0.00918   0.00481   0.03410   0.00232   0.00721   0.02121   0.00807   0.01372   0.00000   0.00000   0.00231   0.00216   0.00481   0.00241   0.01371   0.00430   0.00233   0.00914   0.00906   0.02359   0.03189   0.00000   0.00492   0.01104   0.02021   0.01269   2.66314   0.44599   0.21327   1.67108   0.79018   0.23053   1.33060   0.69420   1.24343   0.48137   0.21602   0.15847   0.33438   0.36663   0.36667   0.31594   0.38875   0.80366   0.80096   2.65575   0.36524   0.21299   1.80056   0.78452   0.27243   0.57362   0.31012   0.41874   0.41389   0.00010   0.00010   2.34148   1.82266   0.92194   0.39087   0.00010   0.33242   1.29089   0.08753   0.48258   0.44787   0.44068   0.07692   0.56850   0.27776  
 79 238.0130   3725.161534  x:  0.11636   0.04607   0.00764   0.11375   0.03322   0.00023   0.01310   0.02811   0.00000   0.01901   0.01797   0.00549   0.00000   0.02062   0.01140   0.00449   0.00695   0.01593   0.00849   0.00443   0.03447   0.00237   0.00709   0.02199   0.00814   0.01383   0.00000   0.00000   0.00236   0.00267   0.00442   0.00202   0.01363   0.00472   0.00257   0.00903   0.00899   0.02459   0.03065   0.00000   0.00445   0.01073   0.02171   0.01312   2.66354   0.44593   0.21348   1.67108   0.79019   0.23047   1.33060   0.69420   1.24343   0.48137   0.21616   0.15840   0.33437   0.36663   0.36663   0.31591   0.38875   0.80365   0.80093   2.65575   0.36524   0.21307   1.80057   0.78452   0.27251   0.57362   0.31015   0.41874   0.41389   0.00010   0.00010   2.34148   1.82267   0.92189   0.39087   0.00010   0.33243   1.29088   0.08752   0.48246   0.44787   0.44067   0.07699   0.56846   0.27771  
 80 154.5802   3725.091588  x:  0.11656   0.04538   0.00763   0.11319   0.03349   0.00028   0.01288   0.02792   0.00000   0.01900   0.01751   0.00512   0.00000   0.02056   0.01139   0.00444   0.00685   0.01588   0.00857   0.00442   0.03465   0.00236   0.00690   0.02232   0.00785   0.01385   0.00000   0.00000   0.00230   0.00219   0.00441   0.00254   0.01361   0.00472   0.00244   0.00905   0.00901   0.02503   0.03002   0.00000   0.00443   0.01068   0.02224   0.01319   2.66381   0.44590   0.21361   1.67108   0.79020   0.23043   1.33060   0.69420   1.24344   0.48137   0.21626   0.15835   0.33437   0.36663   0.36660   0.31589   0.38875   0.80365   0.80091   2.65576   0.36524   0.21312   1.80057   0.78452   0.27256   0.57362   0.31017   0.41874   0.41389   0.00010   0.00010   2.34149   1.82267   0.92186   0.39087   0.00010   0.33243   1.29088   0.08750   0.48238   0.44787   0.44067   0.07704   0.56843   0.27768  
 81 168.9813   3725.036578  x:  0.11685   0.04447   0.00757   0.11236   0.03377   0.00033   0.01284   0.02776   0.00000   0.01901   0.01729   0.00514   0.00000   0.02052   0.01143   0.00471   0.00676   0.01588   0.00912   0.00465   0.03486   0.00243   0.00671   0.02258   0.00731   0.01382   0.00000   0.00000   0.00233   0.00219   0.00466   0.00223   0.01363   0.00444   0.00250   0.00916   0.00909   0.02538   0.02933   0.00000   0.00471   0.01080   0.02247   0.01308   2.66424   0.44584   0.21384   1.67109   0.79022   0.23036   1.33060   0.69421   1.24344   0.48137   0.21642   0.15828   0.33436   0.36663   0.36655   0.31586   0.38875   0.80365   0.80087   2.65576   0.36524   0.21321   1.80057   0.78452   0.27265   0.57362   0.31020   0.41874   0.41389   0.00010   0.00010   2.34149   1.82267   0.92181   0.39086   0.00010   0.33245   1.29088   0.08748   0.48225   0.44787   0.44066   0.07713   0.56838   0.27763  
 82 103.8473   3725.007334  x:  0.11712   0.04376   0.00755   0.11155   0.03394   0.00034   0.01299   0.02769   0.00000   0.01904   0.01742   0.00543   0.00000   0.02051   0.01146   0.00468   0.00680   0.01593   0.00938   0.00459   0.03499   0.00230   0.00680   0.02266   0.00720   0.01379   0.00000   0.00000   0.00230   0.00251   0.00459   0.00248   0.01366   0.00452   0.00248   0.00921   0.00912   0.02548   0.02893   0.00000   0.00464   0.01099   0.02231   0.01292   2.66472   0.44577   0.21408   1.67109   0.79024   0.23028   1.33060   0.69421   1.24344   0.48137   0.21659   0.15820   0.33435   0.36663   0.36650   0.31582   0.38875   0.80365   0.80083   2.65577   0.36524   0.21331   1.80058   0.78451   0.27275   0.57362   0.31023   0.41874   0.41389   0.00010   0.00010   2.34149   1.82268   0.92176   0.39086   0.00010   0.33246   1.29088   0.08745   0.48211   0.44787   0.44065   0.07721   0.56833   0.27757  
 83 78.5705   3724.972702  x:  0.11751   0.04287   0.00757   0.11037   0.03410   0.00032   0.01322   0.02764   0.00000   0.01909   0.01772   0.00564   0.00000   0.02052   0.01148   0.00453   0.00688   0.01601   0.00942   0.00444   0.03512   0.00239   0.00697   0.02267   0.00734   0.01374   0.00000   0.00000   0.00232   0.00220   0.00443   0.00230   0.01370   0.00468   0.00246   0.00922   0.00913   0.02549   0.02853   0.00000   0.00447   0.01120   0.02194   0.01275   2.66547   0.44566   0.21447   1.67109   0.79027   0.23016   1.33060   0.69422   1.24345   0.48137   0.21686   0.15807   0.33433   0.36663   0.36641   0.31576   0.38874   0.80365   0.80077   2.65578   0.36524   0.21346   1.80058   0.78451   0.27291   0.57363   0.31029   0.41874   0.41389   0.00010   0.00010   2.34150   1.82268   0.92167   0.39086   0.00010   0.33248   1.29087   0.08741   0.48189   0.44787   0.44064   0.07735   0.56825   0.27749  
 84 118.4909   3724.935374  x:  0.11804   0.04203   0.00767   0.10875   0.03416   0.00020   0.01339   0.02764   0.00000   0.01914   0.01806   0.00515   0.00000   0.02055   0.01147   0.00459   0.00687   0.01606   0.00897   0.00458   0.03520   0.00238   0.00694   0.02253   0.00767   0.01373   0.00000   0.00000   0.00232   0.00230   0.00461   0.00234   0.01370   0.00452   0.00249   0.00913   0.00906   0.02531   0.02840   0.00000   0.00462   0.01120   0.02140   0.01276   2.66665   0.44549   0.21507   1.67109   0.79031   0.22997   1.33060   0.69424   1.24345   0.48137   0.21729   0.15787   0.33431   0.36663   0.36627   0.31567   0.38874   0.80364   0.80068   2.65580   0.36525   0.21370   1.80059   0.78451   0.27314   0.57364   0.31037   0.41874   0.41389   0.00010   0.00010   2.34151   1.82269   0.92153   0.39085   0.00010   0.33251   1.29086   0.08734   0.48154   0.44787   0.44062   0.07756   0.56813   0.27735  
 85 87.0944   3724.904470  x:  0.11839   0.04193   0.00769   0.10773   0.03407   0.00000   0.01326   0.02772   0.00000   0.01910   0.01804   0.00530   0.00000   0.02056   0.01143   0.00469   0.00680   0.01601   0.00887   0.00456   0.03515   0.00236   0.00679   0.02238   0.00753   0.01378   0.00000   0.00000   0.00230   0.00228   0.00452   0.00234   0.01366   0.00455   0.00250   0.00911   0.00905   0.02513   0.02866   0.00000   0.00461   0.01095   0.02133   0.01298   2.66765   0.44535   0.21559   1.67110   0.79036   0.22981   1.33060   0.69425   1.24346   0.48137   0.21765   0.15770   0.33429   0.36663   0.36616   0.31559   0.38873   0.80364   0.80060   2.65582   0.36525   0.21390   1.80060   0.78450   0.27335   0.57364   0.31044   0.41874   0.41389   0.00010   0.00010   2.34152   1.82270   0.92142   0.39084   0.00010   0.33254   1.29086   0.08728   0.48125   0.44787   0.44061   0.07774   0.56803   0.27723  
 86 60.1616   3724.872101  x:  0.11899   0.04216   0.00766   0.10613   0.03386   0.00000   0.01306   0.02783   0.00000   0.01903   0.01781   0.00526   0.00000   0.02056   0.01143   0.00437   0.00692   0.01594   0.00916   0.00457   0.03502   0.00256   0.00705   0.02223   0.00755   0.01381   0.00000   0.00000   0.00250   0.00235   0.00475   0.00238   0.01364   0.00451   0.00235   0.00917   0.00909   0.02497   0.02917   0.00000   0.00458   0.01086   0.02153   0.01309   2.66968   0.44507   0.21662   1.67110   0.79044   0.22948   1.33060   0.69427   1.24347   0.48137   0.21838   0.15736   0.33424   0.36663   0.36593   0.31544   0.38872   0.80363   0.80044   2.65585   0.36525   0.21431   1.80061   0.78449   0.27376   0.57365   0.31059   0.41874   0.41389   0.00010   0.00010   2.34154   1.82272   0.92119   0.39083   0.00010   0.33260   1.29084   0.08716   0.48066   0.44787   0.44058   0.07810   0.56782   0.27699  
 87 110.1802   3724.845623  x:  0.11947   0.04252   0.00762   0.10499   0.03371   0.00000   0.01299   0.02790   0.00000   0.01901   0.01763   0.00513   0.00000   0.02056   0.01146   0.00434   0.00703   0.01592   0.00941   0.00457   0.03491   0.00231   0.00726   0.02221   0.00769   0.01380   0.00000   0.00000   0.00224   0.00229   0.00477   0.00232   0.01365   0.00450   0.00254   0.00921   0.00912   0.02493   0.02951   0.00000   0.00458   0.01099   0.02178   0.01298   2.67150   0.44482   0.21754   1.67111   0.79051   0.22919   1.33060   0.69429   1.24349   0.48137   0.21904   0.15705   0.33421   0.36663   0.36572   0.31529   0.38872   0.80362   0.80029   2.65588   0.36525   0.21468   1.80063   0.78449   0.27413   0.57366   0.31072   0.41874   0.41389   0.00010   0.00010   2.34156   1.82273   0.92098   0.39082   0.00010   0.33265   1.29083   0.08706   0.48013   0.44787   0.44055   0.07842   0.56763   0.27677  
 88 180.4049   3724.809971  x:  0.12005   0.04323   0.00757   0.10380   0.03356   0.00000   0.01314   0.02792   0.00000   0.01903   0.01751   0.00500   0.00000   0.02054   0.01154   0.00479   0.00697   0.01598   0.00944   0.00454   0.03479   0.00239   0.00718   0.02235   0.00788   0.01371   0.00000   0.00000   0.00243   0.00232   0.00444   0.00235   0.01372   0.00458   0.00248   0.00922   0.00912   0.02506   0.02973   0.00000   0.00460   0.01138   0.02214   0.01256   2.67434   0.44442   0.21897   1.67111   0.79063   0.22874   1.33060   0.69432   1.24351   0.48137   0.22005   0.15657   0.33415   0.36663   0.36539   0.31507   0.38870   0.80360   0.80007   2.65592   0.36526   0.21524   1.80065   0.78448   0.27470   0.57368   0.31092   0.41874   0.41389   0.00010   0.00010   2.34159   1.82275   0.92065   0.39081   0.00010   0.33273   1.29081   0.08690   0.47930   0.44787   0.44050   0.07892   0.56734   0.27643  
 89 147.1067   3724.761795  x:  0.12066   0.04417   0.00759   0.10286   0.03352   0.00000   0.01347   0.02786   0.00000   0.01911   0.01764   0.00523   0.00000   0.02052   0.01156   0.00450   0.00676   0.01611   0.00905   0.00456   0.03473   0.00257   0.00674   0.02264   0.00774   0.01362   0.00000   0.00000   0.00214   0.00235   0.00465   0.00234   0.01378   0.00452   0.00236   0.00915   0.00907   0.02533   0.02960   0.00000   0.00459   0.01167   0.02240   0.01213   2.67852   0.44385   0.22106   1.67113   0.79080   0.22807   1.33060   0.69436   1.24353   0.48137   0.22154   0.15587   0.33406   0.36663   0.36491   0.31475   0.38868   0.80359   0.79973   2.65599   0.36527   0.21607   1.80068   0.78446   0.27555   0.57370   0.31122   0.41874   0.41389   0.00010   0.00010   2.34163   1.82278   0.92017   0.39079   0.00010   0.33285   1.29078   0.08667   0.47807   0.44787   0.44044   0.07965   0.56690   0.27594  
 90 165.3699   3724.718981  x:  0.12110   0.04488   0.00761   0.10239   0.03358   0.00000   0.01368   0.02776   0.00000   0.01918   0.01785   0.00535   0.00000   0.02052   0.01153   0.00428   0.00673   0.01619   0.00881   0.00459   0.03473   0.00223   0.00665   0.02287   0.00752   0.01359   0.00000   0.00000   0.00255   0.00225   0.00481   0.00235   0.01380   0.00447   0.00257   0.00910   0.00904   0.02555   0.02931   0.00000   0.00460   0.01167   0.02242   0.01205   2.68251   0.44330   0.22305   1.67114   0.79097   0.22744   1.33060   0.69441   1.24356   0.48137   0.22297   0.15521   0.33398   0.36663   0.36446   0.31444   0.38866   0.80357   0.79941   2.65605   0.36527   0.21686   1.80071   0.78445   0.27635   0.57372   0.31150   0.41874   0.41389   0.00010   0.00010   2.34167   1.82282   0.91971   0.39076   0.00010   0.33296   1.29076   0.08646   0.47690   0.44787   0.44038   0.08034   0.56649   0.27546  
 91 307.3057   3724.503291  x:  0.12284   0.04742   0.00761   0.10149   0.03411   0.00000   0.01405   0.02718   0.00000   0.01947   0.01895   0.00502   0.00000   0.02052   0.01129   0.00468   0.00730   0.01636   0.00870   0.00457   0.03496   0.00244   0.00768   0.02363   0.00675   0.01372   0.00000   0.00000   0.00231   0.00229   0.00466   0.00236   0.01370   0.00456   0.00247   0.00906   0.00905   0.02629   0.02745   0.00000   0.00461   0.01074   0.02175   0.01301   2.70330   0.44046   0.23336   1.67120   0.79184   0.22414   1.33060   0.69463   1.24370   0.48137   0.23036   0.15174   0.33355   0.36663   0.36207   0.31283   0.38857   0.80347   0.79776   2.65638   0.36531   0.22097   1.80088   0.78437   0.28055   0.57383   0.31299   0.41874   0.41389   0.00010   0.00010   2.34187   1.82298   0.91730   0.39065   0.00010   0.33355   1.29062   0.08535   0.47080   0.44787   0.44005   0.08392   0.56432   0.27301  
 92 441.2094   3724.117691  x:  0.12500   0.04900   0.00724   0.10179   0.03500   0.00000   0.01309   0.02672   0.00000   0.01932   0.01919   0.00510   0.00000   0.02053   0.01137   0.00433   0.00643   0.01600   0.01017   0.00459   0.03549   0.00239   0.00648   0.02363   0.00876   0.01399   0.00000   0.00000   0.00236   0.00234   0.00436   0.00234   0.01351   0.00435   0.00247   0.00936   0.00920   0.02655   0.02548   0.00000   0.00466   0.01039   0.02030   0.01428   2.74175   0.43523   0.25230   1.67131   0.79346   0.21808   1.33060   0.69506   1.24396   0.48137   0.24401   0.14534   0.33275   0.36663   0.35767   0.30984   0.38839   0.80329   0.79468   2.65698   0.36538   0.22854   1.80118   0.78423   0.28829   0.57404   0.31573   0.41874   0.41389   0.00010   0.00010   2.34225   1.82328   0.91286   0.39044   0.00010   0.33463   1.29036   0.08333   0.45951   0.44787   0.43945   0.09050   0.56032   0.26846  
 93 671.4355   3722.950210  x:  0.12933   0.04703   0.00721   0.10558   0.03668   0.00000   0.01075   0.02712   0.00000   0.01821   0.01688   0.00522   0.00000   0.02046   0.01206   0.00547   0.00732   0.01508   0.00905   0.00410   0.03674   0.00237   0.00641   0.02149   0.00813   0.01385   0.00000   0.00000   0.00239   0.00229   0.00645   0.00234   0.01365   0.00605   0.00245   0.00913   0.00899   0.02555   0.02523   0.00000   0.00391   0.01258   0.01855   0.01337   2.86123   0.41903   0.31078   1.67166   0.79850   0.19930   1.33060   0.69637   1.24475   0.48137   0.28628   0.12552   0.33028   0.36663   0.34398   0.30057   0.38785   0.80274   0.78513   2.65886   0.36560   0.25196   1.80212   0.78378   0.31232   0.57468   0.32425   0.41873   0.41389   0.00010   0.00010   2.34343   1.82422   0.89903   0.38980   0.00010   0.33801   1.28957   0.07712   0.42444   0.44787   0.43759   0.11079   0.54789   0.25431  
 94 1306.5279   3721.823028  x:  0.13216   0.04357   0.00746   0.10928   0.03737   0.00000   0.01121   0.02785   0.00000   0.01779   0.01565   0.00520   0.00000   0.02037   0.01200   0.00406   0.00722   0.01509   0.00812   0.00498   0.03736   0.00243   0.00749   0.02035   0.00716   0.01364   0.00000   0.00000   0.00232   0.00231   0.00389   0.00234   0.01380   0.00434   0.00246   0.00896   0.00893   0.02463   0.02666   0.00000   0.00542   0.01296   0.01910   0.01227   2.96817   0.40458   0.36294   1.67197   0.80302   0.18255   1.33060   0.69755   1.24547   0.48137   0.32406   0.10784   0.32806   0.36663   0.33173   0.29227   0.38736   0.80224   0.77657   2.66055   0.36580   0.27286   1.80296   0.78338   0.33381   0.57525   0.33188   0.41872   0.41390   0.00010   0.00010   2.34448   1.82506   0.88665   0.38922   0.00010   0.34103   1.28886   0.07164   0.39305   0.44787   0.43592   0.12888   0.53677   0.24165  
 95 4356.0289   3720.955404  x:  0.13278   0.03940   0.00775   0.11212   0.03660   0.00000   0.01417   0.02850   0.00000   0.01852   0.01697   0.00497   0.00000   0.02026   0.01119   0.00474   0.00644   0.01614   0.00896   0.00422   0.03698   0.00239   0.00743   0.02127   0.00787   0.01358   0.00000   0.00000   0.00234   0.00232   0.00472   0.00235   0.01381   0.00378   0.00249   0.00909   0.00911   0.02439   0.02918   0.00000   0.00399   0.01092   0.02204   0.01211   3.05485   0.39297   0.40493   1.67222   0.80669   0.16911   1.33060   0.69850   1.24605   0.48137   0.35459   0.09367   0.32627   0.36663   0.32180   0.28555   0.38697   0.80184   0.76963   2.66191   0.36596   0.28970   1.80364   0.78306   0.35119   0.57572   0.33806   0.41872   0.41390   0.00010   0.00010   2.34534   1.82574   0.87659   0.38876   0.00010   0.34349   1.28828   0.06738   0.36759   0.44787   0.43456   0.14342   0.52775   0.23139  
 96 2899.5496   3720.804960  x:  0.13216   0.03856   0.00773   0.11243   0.03605   0.00000   0.01444   0.02847   0.00000   0.01880   0.01759   0.00489   0.00000   0.02024   0.01123   0.00456   0.00680   0.01632   0.00919   0.00466   0.03663   0.00239   0.00707   0.02174   0.00806   0.01361   0.00000   0.00000   0.00234   0.00230   0.00482   0.00235   0.01379   0.00500   0.00246   0.00915   0.00912   0.02458   0.02968   0.00000   0.00480   0.01061   0.02262   0.01221   3.07088   0.39088   0.41258   1.67227   0.80738   0.16671   1.33060   0.69868   1.24615   0.48137   0.36019   0.09115   0.32594   0.36663   0.31997   0.28431   0.38690   0.80177   0.76834   2.66217   0.36599   0.29276   1.80377   0.78300   0.35439   0.57580   0.33921   0.41872   0.41390   0.00010   0.00010   2.34550   1.82587   0.87473   0.38867   0.00010   0.34394   1.28817   0.06669   0.36288   0.44787   0.43431   0.14605   0.52608   0.22950  
 97 1324.1080   3720.604185  x:  0.12872   0.03767   0.00758   0.11193   0.03417   0.00000   0.01318   0.02788   0.00000   0.01922   0.01886   0.00485   0.00000   0.02023   0.01198   0.00449   0.00790   0.01618   0.00914   0.00459   0.03539   0.00242   0.00657   0.02277   0.00792   0.01371   0.00000   0.00000   0.00234   0.00232   0.00458   0.00236   0.01373   0.00438   0.00247   0.00920   0.00899   0.02548   0.02999   0.00000   0.00457   0.01124   0.02270   0.01249   3.09140   0.38845   0.42187   1.67233   0.80826   0.16396   1.33060   0.69891   1.24629   0.48137   0.36718   0.08834   0.32552   0.36663   0.31763   0.28272   0.38680   0.80167   0.76668   2.66250   0.36603   0.29649   1.80393   0.78293   0.35843   0.57591   0.34067   0.41872   0.41390   0.00010   0.00010   2.34571   1.82603   0.87231   0.38856   0.00010   0.34453   1.28803   0.06620   0.35683   0.44787   0.43399   0.14921   0.52393   0.22712  
 98 447.0425   3720.450939  x:  0.12468   0.03739   0.00782   0.11103   0.03285   0.00000   0.01255   0.02748   0.00000   0.01920   0.01895   0.00484   0.00000   0.02026   0.01185   0.00452   0.00646   0.01602   0.00906   0.00454   0.03451   0.00241   0.00743   0.02325   0.00778   0.01368   0.00000   0.00000   0.00234   0.00231   0.00471   0.00235   0.01375   0.00459   0.00247   0.00915   0.00909   0.02604   0.02972   0.00000   0.00469   0.01151   0.02229   0.01233   3.10692   0.38679   0.42857   1.67238   0.80894   0.16213   1.33060   0.69909   1.24640   0.48137   0.37235   0.08652   0.32521   0.36663   0.31588   0.28153   0.38674   0.80160   0.76540   2.66275   0.36607   0.29916   1.80406   0.78287   0.36144   0.57598   0.34178   0.41872   0.41390   0.00010   0.00010   2.34587   1.82616   0.87045   0.38848   0.00010   0.34498   1.28793   0.06612   0.35223   0.44787   0.43374   0.15145   0.52229   0.22533  
 99 476.5718   3720.284102  x:  0.11866   0.03769   0.00811   0.10942   0.03260   0.00000   0.01354   0.02756   0.00000   0.01869   0.01752   0.00487   0.00000   0.02035   0.01095   0.00450   0.00715   0.01605   0.00919   0.00479   0.03430   0.00241   0.00712   0.02295   0.00798   0.01353   0.00000   0.00000   0.00235   0.00232   0.00469   0.00235   0.01384   0.00458   0.00246   0.00912   0.00917   0.02598   0.02887   0.00000   0.00449   0.01103   0.02173   0.01194   3.12449   0.38520   0.43561   1.67243   0.80973   0.16045   1.33060   0.69929   1.24652   0.48137   0.37800   0.08496   0.32487   0.36663   0.31391   0.28019   0.38666   0.80152   0.76394   2.66304   0.36611   0.30196   1.80420   0.78281   0.36478   0.57607   0.34303   0.41872   0.41390   0.00010   0.00010   2.34605   1.82630   0.86831   0.38839   0.00010   0.34550   1.28781   0.06645   0.34702   0.44787   0.43346   0.15375   0.52043   0.22335  
100 342.9880   3720.234249  x:  0.11669   0.03791   0.00784   0.10885   0.03326   0.00000   0.01385   0.02774   0.00000   0.01874   0.01750   0.00486   0.00000   0.02032   0.01153   0.00449   0.00714   0.01617   0.00915   0.00420   0.03472   0.00242   0.00713   0.02261   0.00798   0.01358   0.00000   0.00000   0.00235   0.00232   0.00477   0.00235   0.01382   0.00453   0.00246   0.00918   0.00904   0.02572   0.02877   0.00000   0.00487   0.01109   0.02202   0.01217   3.12994   0.38488   0.43751   1.67245   0.80998   0.16015   1.33060   0.69936   1.24656   0.48137   0.37965   0.08475   0.32477   0.36663   0.31331   0.27978   0.38664   0.80149   0.76348   2.66314   0.36612   0.30271   1.80425   0.78279   0.36578   0.57609   0.34342   0.41871   0.41390   0.00010   0.00010   2.34611   1.82635   0.86763   0.38836   0.00010   0.34567   1.28777   0.06679   0.34540   0.44787   0.43337   0.15434   0.51985   0.22275  
101 197.7330   3720.200529  x:  0.11534   0.03809   0.00768   0.10846   0.03401   0.00000   0.01387   0.02790   0.00000   0.01887   0.01776   0.00483   0.00000   0.02027   0.01196   0.00449   0.00701   0.01625   0.00912   0.00469   0.03521   0.00242   0.00720   0.02234   0.00795   0.01364   0.00000   0.00000   0.00235   0.00232   0.00474   0.00235   0.01378   0.00459   0.00246   0.00920   0.00899   0.02549   0.02882   0.00000   0.00456   0.01124   0.02239   0.01235   3.13385   0.38476   0.43869   1.67246   0.81017   0.16007   1.33060   0.69941   1.24659   0.48137   0.38077   0.08479   0.32470   0.36663   0.31289   0.27949   0.38662   0.80148   0.76313   2.66321   0.36613   0.30317   1.80428   0.78277   0.36648   0.57611   0.34370   0.41871   0.41390   0.00010   0.00010   2.34615   1.82638   0.86712   0.38834   0.00010   0.34579   1.28774   0.06717   0.34423   0.44787   0.43331   0.15468   0.51942   0.22234  
102 211.4771   3720.112813  x:  0.11377   0.03839   0.00829   0.10803   0.03554   0.00293   0.01301   0.02799   0.00000   0.01920   0.01874   0.00478   0.00000   0.02012   0.01111   0.00447   0.00707   0.01611   0.00926   0.00462   0.03624   0.00242   0.00715   0.02227   0.00796   0.01364   0.00000   0.00000   0.00235   0.00232   0.00470   0.00236   0.01378   0.00455   0.00246   0.00904   0.00938   0.02526   0.02936   0.00000   0.00462   0.01140   0.02292   0.01196   3.14072   0.38502   0.43996   1.67248   0.81052   0.16055   1.33060   0.69950   1.24665   0.48137   0.38245   0.08562   0.32458   0.36663   0.31218   0.27899   0.38660   0.80145   0.76250   2.66334   0.36616   0.30364   1.80435   0.78275   0.36760   0.57613   0.34419   0.41871   0.41390   0.00010   0.00010   2.34623   1.82645   0.86618   0.38831   0.00010   0.34601   1.28769   0.06845   0.34216   0.44787   0.43320   0.15493   0.51866   0.22166  
103 86.0833   3719.999836  x:  0.11333   0.03846   0.00733   0.10802   0.03593   0.00846   0.01309   0.02787   0.00000   0.01902   0.01857   0.00479   0.00000   0.02015   0.01132   0.00448   0.00696   0.01599   0.00917   0.00488   0.03655   0.00242   0.00725   0.02283   0.00796   0.01352   0.00000   0.00000   0.00235   0.00232   0.00469   0.00235   0.01385   0.00459   0.00246   0.00937   0.00870   0.02541   0.02991   0.00000   0.00445   0.01109   0.02257   0.01182   3.14784   0.38575   0.44039   1.67249   0.81092   0.16174   1.33060   0.69961   1.24671   0.48137   0.38386   0.08737   0.32447   0.36663   0.31147   0.27849   0.38658   0.80141   0.76182   2.66348   0.36619   0.30375   1.80442   0.78273   0.36865   0.57614   0.34469   0.41871   0.41390   0.00010   0.00010   2.34632   1.82652   0.86514   0.38828   0.00010   0.34626   1.28764   0.07042   0.34000   0.44787   0.43307   0.15479   0.51785   0.22103  
104 110.8050   3719.960480  x:  0.11342   0.03848   0.00784   0.10812   0.03569   0.01019   0.01345   0.02787   0.00000   0.01898   0.01831   0.00480   0.00000   0.02018   0.01190   0.00447   0.00695   0.01616   0.00918   0.00496   0.03638   0.00242   0.00723   0.02278   0.00795   0.01363   0.00000   0.00000   0.00235   0.00232   0.00469   0.00235   0.01379   0.00461   0.00246   0.00906   0.00935   0.02543   0.02986   0.00000   0.00440   0.01131   0.02253   0.01225   3.15088   0.38609   0.44037   1.67250   0.81110   0.16241   1.33060   0.69965   1.24674   0.48137   0.38439   0.08831   0.32443   0.36663   0.31118   0.27829   0.38657   0.80140   0.76151   2.66355   0.36621   0.30371   1.80446   0.78272   0.36907   0.57615   0.34491   0.41871   0.41390   0.00010   0.00010   2.34637   1.82655   0.86468   0.38827   0.00010   0.34637   1.28761   0.07137   0.33908   0.44787   0.43302   0.15465   0.51750   0.22079  
105 97.0397   3719.874081  x:  0.11368   0.03858   0.00814   0.10848   0.03468   0.01115   0.01354   0.02818   0.00000   0.01942   0.01846   0.00480   0.00000   0.02014   0.01145   0.00447   0.00692   0.01663   0.00925   0.00500   0.03569   0.00242   0.00718   0.02135   0.00789   0.01396   0.00000   0.00000   0.00235   0.00232   0.00469   0.00236   0.01356   0.00463   0.00246   0.00929   0.00859   0.02503   0.02886   0.00000   0.00438   0.01183   0.02334   0.01265   3.16196   0.38704   0.44024   1.67253   0.81175   0.16494   1.33061   0.69982   1.24684   0.48137   0.38628   0.09183   0.32428   0.36663   0.31013   0.27754   0.38653   0.80135   0.76041   2.66379   0.36626   0.30350   1.80457   0.78269   0.37059   0.57616   0.34569   0.41871   0.41390   0.00010   0.00010   2.34651   1.82667   0.86298   0.38822   0.00010   0.34677   1.28753   0.07469   0.33574   0.44787   0.43283   0.15408   0.51621   0.21990  
106 68.3462   3719.659992  x:  0.11382   0.03889   0.00671   0.10926   0.03355   0.01108   0.01314   0.02864   0.00000   0.01966   0.01894   0.00481   0.00000   0.02010   0.01152   0.00450   0.00698   0.01630   0.00892   0.00499   0.03496   0.00242   0.00720   0.02009   0.00799   0.01359   0.00000   0.00000   0.00235   0.00231   0.00470   0.00236   0.01382   0.00461   0.00246   0.00907   0.01005   0.02432   0.02787   0.00000   0.00438   0.01094   0.02424   0.01176   3.19343   0.38948   0.44012   1.67261   0.81360   0.17189   1.33062   0.70030   1.24713   0.48137   0.39176   0.10149   0.32384   0.36663   0.30715   0.27540   0.38644   0.80122   0.75727   2.66446   0.36642   0.30304   1.80491   0.78259   0.37495   0.57620   0.34792   0.41871   0.41390   0.00010   0.00010   2.34694   1.82701   0.85819   0.38810   0.00010   0.34790   1.28729   0.08376   0.32629   0.44787   0.43228   0.15259   0.51258   0.21737  
107 298.1145   3718.845980  x:  0.11338   0.04036   0.00907   0.11208   0.03301   0.00748   0.01295   0.02929   0.00000   0.01856   0.01903   0.00479   0.00000   0.02028   0.01323   0.00451   0.00701   0.01454   0.00956   0.00486   0.03456   0.00241   0.00713   0.02197   0.00810   0.01248   0.00000   0.00000   0.00234   0.00232   0.00463   0.00235   0.01458   0.00460   0.00246   0.00915   0.00839   0.02328   0.02951   0.00000   0.00443   0.00923   0.02413   0.01076   3.32325   0.39923   0.44000   1.67295   0.82122   0.20015   1.33068   0.70225   1.24832   0.48137   0.41446   0.14061   0.32201   0.36663   0.29486   0.26660   0.38607   0.80066   0.74432   2.66724   0.36708   0.30127   1.80630   0.78219   0.39296   0.57638   0.35711   0.41870   0.41391   0.00010   0.00010   2.34868   1.82840   0.83844   0.38759   0.00010   0.35256   1.28629   0.12036   0.28731   0.44787   0.43001   0.14658   0.49758   0.20693  
108 936.5209   3718.281392  x:  0.11284   0.04120   0.00766   0.11391   0.03345   0.00447   0.01353   0.02888   0.00000   0.01820   0.01821   0.00490   0.00000   0.02039   0.01124   0.00449   0.00694   0.01571   0.00929   0.00471   0.03488   0.00242   0.00704   0.02394   0.00790   0.01375   0.00000   0.00000   0.00234   0.00230   0.00463   0.00235   0.01392   0.00461   0.00245   0.00936   0.00911   0.02396   0.03253   0.00000   0.00457   0.01103   0.02305   0.01266   3.41237   0.40588   0.43982   1.67317   0.82646   0.21941   1.33072   0.70359   1.24914   0.48137   0.43000   0.16719   0.32077   0.36663   0.28645   0.26057   0.38581   0.80027   0.73543   2.66915   0.36753   0.30002   1.80725   0.78192   0.40531   0.57650   0.36342   0.41869   0.41391   0.00010   0.00010   2.34988   1.82935   0.82487   0.38724   0.00010   0.35576   1.28560   0.14506   0.26060   0.44787   0.42845   0.14243   0.48728   0.19980  
109 2033.6207   3718.238532  x:  0.11279   0.04127   0.00768   0.11402   0.03362   0.00422   0.01338   0.02819   0.00000   0.01893   0.01788   0.00496   0.00000   0.02029   0.01142   0.00449   0.00695   0.01648   0.00941   0.00469   0.03499   0.00241   0.00706   0.02337   0.00799   0.01386   0.00000   0.00000   0.00234   0.00231   0.00462   0.00235   0.01353   0.00461   0.00245   0.00903   0.00899   0.02481   0.03307   0.00000   0.00456   0.01060   0.02270   0.01230   3.41926   0.40643   0.43953   1.67319   0.82688   0.22083   1.33072   0.70370   1.24920   0.48137   0.43109   0.16905   0.32067   0.36663   0.28584   0.26012   0.38579   0.80024   0.73473   2.66931   0.36757   0.29982   1.80733   0.78190   0.40622   0.57651   0.36390   0.41869   0.41391   0.00010   0.00010   2.34997   1.82942   0.82378   0.38721   0.00010   0.35602   1.28555   0.14653   0.25863   0.44787   0.42833   0.14201   0.48647   0.19931  
110 166.1542   3718.227421  x:  0.11279   0.04129   0.00778   0.11404   0.03367   0.00418   0.01352   0.02776   0.00000   0.01904   0.01788   0.00498   0.00000   0.02025   0.01143   0.00450   0.00695   0.01629   0.00932   0.00469   0.03501   0.00241   0.00705   0.02298   0.00801   0.01371   0.00000   0.00000   0.00234   0.00230   0.00463   0.00235   0.01375   0.00461   0.00245   0.00947   0.00910   0.02520   0.03326   0.00000   0.00456   0.01058   0.02269   0.01239   3.42125   0.40664   0.43911   1.67320   0.82702   0.22117   1.33073   0.70374   1.24923   0.48137   0.43127   0.16937   0.32065   0.36663   0.28571   0.26001   0.38579   0.80023   0.73450   2.66936   0.36759   0.29964   1.80735   0.78189   0.40643   0.57650   0.36404   0.41869   0.41391   0.00010   0.00010   2.35000   1.82945   0.82342   0.38721   0.00010   0.35610   1.28553   0.14646   0.25816   0.44787   0.42829   0.14176   0.48623   0.19924  
111 41.2609   3718.208817  x:  0.11279   0.04130   0.00765   0.11403   0.03368   0.00415   0.01378   0.02725   0.00000   0.01882   0.01802   0.00497   0.00000   0.02024   0.01133   0.00449   0.00694   0.01580   0.00944   0.00469   0.03503   0.00241   0.00704   0.02258   0.00800   0.01364   0.00000   0.00000   0.00234   0.00230   0.00463   0.00235   0.01394   0.00462   0.00245   0.00894   0.00895   0.02551   0.03340   0.00000   0.00456   0.01068   0.02279   0.01254   3.42487   0.40709   0.43780   1.67320   0.82731   0.22168   1.33073   0.70381   1.24928   0.48137   0.43137   0.16960   0.32062   0.36663   0.28555   0.25986   0.38579   0.80022   0.73406   2.66946   0.36762   0.29910   1.80741   0.78189   0.40673   0.57649   0.36429   0.41869   0.41391   0.00010   0.00010   2.35007   1.82950   0.82270   0.38720   0.00010   0.35626   1.28550   0.14550   0.25750   0.44787   0.42822   0.14110   0.48578   0.19924  
112 41.4946   3717.927771  x:  0.11299   0.04180   0.00777   0.11385   0.03351   0.00406   0.01394   0.02552   0.00000   0.01639   0.01877   0.00488   0.00000   0.02040   0.01167   0.00453   0.00697   0.01567   0.00932   0.00468   0.03506   0.00241   0.00703   0.02199   0.00803   0.01499   0.00000   0.00000   0.00234   0.00230   0.00466   0.00235   0.01202   0.00464   0.00245   0.00949   0.00914   0.02520   0.03316   0.00000   0.00455   0.01040   0.02330   0.01172   3.48088   0.41443   0.41462   1.67333   0.83189   0.22891   1.33079   0.70499   1.25017   0.48137   0.43179   0.17124   0.32013   0.36663   0.28356   0.25758   0.38579   0.80002   0.72698   2.67114   0.36818   0.28965   1.80824   0.78179   0.41081   0.57619   0.36804   0.41869   0.41391   0.00010   0.00010   2.35112   1.83034   0.81119   0.38713   0.00010   0.35878   1.28499   0.12643   0.24814   0.44787   0.42713   0.12983   0.47869   0.19986  
113 110.6595   3716.959527  x:  0.11360   0.04341   0.00761   0.11326   0.03301   0.00380   0.01307   0.02538   0.00000   0.01731   0.01838   0.00498   0.00000   0.02056   0.01173   0.00455   0.00697   0.01700   0.00937   0.00467   0.03497   0.00241   0.00696   0.02231   0.00803   0.01428   0.00000   0.00000   0.00234   0.00230   0.00467   0.00235   0.01432   0.00466   0.00244   0.00923   0.00904   0.02375   0.03209   0.00000   0.00452   0.01029   0.02328   0.01215   3.65879   0.43781   0.34049   1.67374   0.84649   0.25172   1.33098   0.70875   1.25298   0.48137   0.43291   0.17610   0.31857   0.36663   0.27732   0.25040   0.38580   0.79939   0.70447   2.67648   0.36997   0.25949   1.81091   0.78147   0.42369   0.57525   0.37997   0.41867   0.41392   0.00010   0.00010   2.35447   1.83300   0.77455   0.38690   0.00010   0.36681   1.28338   0.06518   0.21865   0.44787   0.42366   0.09390   0.45616   0.20195  
114 1610.5800   3716.866624  x:  0.11368   0.04355   0.00756   0.11319   0.03306   0.00377   0.01334   0.02668   0.00000   0.01817   0.01829   0.00499   0.00000   0.02042   0.01169   0.00455   0.00696   0.01584   0.00934   0.00467   0.03482   0.00241   0.00697   0.02226   0.00801   0.01389   0.00000   0.00000   0.00234   0.00230   0.00468   0.00235   0.01305   0.00467   0.00244   0.00929   0.00910   0.02447   0.03204   0.00000   0.00452   0.01041   0.02304   0.01224   3.67758   0.44025   0.33259   1.67378   0.84804   0.25402   1.33100   0.70915   1.25328   0.48137   0.43297   0.17646   0.31841   0.36663   0.27669   0.24965   0.38580   0.79933   0.70208   2.67705   0.37016   0.25631   1.81120   0.78144   0.42502   0.57515   0.38122   0.41867   0.41392   0.00010   0.00010   2.35483   1.83329   0.77065   0.38688   0.00010   0.36766   1.28321   0.05896   0.21568   0.44787   0.42329   0.09016   0.45378   0.20221  
115 555.3753   3716.854880  x:  0.11371   0.04354   0.00758   0.11315   0.03317   0.00375   0.01330   0.02733   0.00000   0.01789   0.01842   0.00496   0.00000   0.02037   0.01172   0.00455   0.00696   0.01588   0.00936   0.00467   0.03470   0.00241   0.00697   0.02209   0.00802   0.01428   0.00000   0.00000   0.00234   0.00230   0.00468   0.00235   0.01333   0.00467   0.00244   0.00929   0.00909   0.02507   0.03205   0.00000   0.00452   0.01033   0.02296   0.01218   3.68024   0.44054   0.33137   1.67379   0.84828   0.25413   1.33100   0.70921   1.25334   0.48137   0.43288   0.17623   0.31839   0.36663   0.27668   0.24958   0.38580   0.79932   0.70172   2.67714   0.37019   0.25590   1.81124   0.78144   0.42517   0.57513   0.38140   0.41867   0.41392   0.00010   0.00010   2.35488   1.83333   0.77004   0.38688   0.00010   0.36779   1.28319   0.05863   0.21553   0.44787   0.42324   0.08974   0.45345   0.20231  
116 44.8459   3716.823990  x:  0.11389   0.04347   0.00756   0.11299   0.03343   0.00358   0.01315   0.02766   0.00000   0.01726   0.01860   0.00491   0.00000   0.02053   0.01167   0.00455   0.00695   0.01640   0.00937   0.00467   0.03439   0.00241   0.00696   0.02194   0.00802   0.01331   0.00000   0.00000   0.00234   0.00230   0.00468   0.00235   0.01314   0.00466   0.00244   0.00926   0.00908   0.02548   0.03200   0.00000   0.00452   0.01037   0.02296   0.01239   3.68799   0.44116   0.32744   1.67382   0.84907   0.25354   1.33101   0.70943   1.25352   0.48137   0.43224   0.17435   0.31835   0.36663   0.27690   0.24951   0.38583   0.79930   0.70055   2.67744   0.37031   0.25483   1.81139   0.78144   0.42542   0.57507   0.38188   0.41867   0.41392   0.00010   0.00010   2.35507   1.83348   0.76803   0.38689   0.00010   0.36819   1.28311   0.05992   0.21620   0.44787   0.42308   0.08897   0.45251   0.20289  
117 29.2899   3716.322241  x:  0.11703   0.04236   0.00754   0.11006   0.03567   0.00066   0.01327   0.02733   0.00000   0.01845   0.01815   0.00493   0.00000   0.02179   0.01170   0.00457   0.00700   0.01561   0.00927   0.00457   0.03209   0.00240   0.00700   0.02251   0.00803   0.01405   0.00000   0.00000   0.00234   0.00230   0.00474   0.00235   0.01322   0.00465   0.00244   0.00926   0.00907   0.02515   0.03052   0.00000   0.00457   0.01069   0.02242   0.01215   3.81719   0.45114   0.26116   1.67429   0.86233   0.24213   1.33112   0.71299   1.25660   0.48137   0.42078   0.14096   0.31777   0.36663   0.28126   0.24854   0.38625   0.79897   0.68089   2.68253   0.37226   0.23722   1.81393   0.78141   0.42919   0.57403   0.38998   0.41865   0.41393   0.00010   0.00010   2.35826   1.83602   0.73412   0.38711   0.00010   0.37497   1.28176   0.08543   0.22941   0.44787   0.42035   0.07710   0.43687   0.21309  
118 231.6980   3716.212197  x:  0.11771   0.04222   0.00759   0.10941   0.03405   0.00000   0.01332   0.02759   0.00000   0.01829   0.01816   0.00491   0.00000   0.01994   0.01170   0.00457   0.00701   0.01567   0.00926   0.00455   0.03465   0.00240   0.00700   0.02259   0.00804   0.01389   0.00000   0.00000   0.00234   0.00230   0.00475   0.00235   0.01321   0.00465   0.00244   0.00925   0.00905   0.02534   0.03017   0.00000   0.00459   0.01074   0.02219   0.01222   3.84582   0.45338   0.24657   1.67440   0.86529   0.23956   1.33115   0.71379   1.25730   0.48137   0.41812   0.13363   0.31765   0.36663   0.28230   0.24836   0.38635   0.79890   0.67650   2.68367   0.37270   0.23339   1.81450   0.78140   0.42997   0.57380   0.39177   0.41865   0.41393   0.00010   0.00010   2.35898   1.83659   0.72653   0.38717   0.00010   0.37648   1.28146   0.09110   0.23254   0.44787   0.41974   0.07467   0.43342   0.21540  
119 415.0097   3716.212197  x:  0.11771   0.04222   0.00759   0.10941   0.03405   0.00000   0.01332   0.02759   0.00000   0.01829   0.01816   0.00491   0.00000   0.01994   0.01170   0.00457   0.00701   0.01567   0.00926   0.00455   0.03465   0.00240   0.00700   0.02259   0.00804   0.01389   0.00000   0.00000   0.00234   0.00230   0.00475   0.00235   0.01321   0.00465   0.00244   0.00925   0.00905   0.02534   0.03017   0.00000   0.00459   0.01074   0.02219   0.01222   3.84582   0.45338   0.24657   1.67440   0.86529   0.23956   1.33115   0.71379   1.25730   0.48137   0.41812   0.13363   0.31765   0.36663   0.28230   0.24836   0.38635   0.79890   0.67650   2.68367   0.37270   0.23339   1.81450   0.78140   0.42997   0.57380   0.39177   0.41865   0.41393   0.00010   0.00010   2.35898   1.83659   0.72653   0.38717   0.00010   0.37648   1.28146   0.09110   0.23254   0.44787   0.41974   0.07467   0.43342   0.21540  
120 28.7703   3716.189652  x:  0.11777   0.04234   0.00757   0.10936   0.03402   0.00005   0.01324   0.02766   0.00000   0.01841   0.01812   0.00503   0.00000   0.02004   0.01160   0.00459   0.00688   0.01577   0.00920   0.00452   0.03471   0.00216   0.00689   0.02249   0.00789   0.01384   0.00000   0.00000   0.00228   0.00226   0.00454   0.00219   0.01338   0.00458   0.00218   0.00920   0.00908   0.02523   0.03019   0.00000   0.00456   0.01064   0.02215   0.01237   3.84584   0.45338   0.24662   1.67440   0.86529   0.23955   1.33115   0.71380   1.25730   0.48137   0.41811   0.13363   0.31765   0.36663   0.28231   0.24836   0.38635   0.79890   0.67649   2.68367   0.37270   0.23342   1.81450   0.78140   0.42997   0.57380   0.39177   0.41865   0.41393   0.00010   0.00010   2.35898   1.83659   0.72652   0.38717   0.00010   0.37649   1.28146   0.09110   0.23256   0.44787   0.41974   0.07470   0.43342   0.21541  
121 64.6370   3716.171694  x:  0.11790   0.04257   0.00753   0.10925   0.03397   0.00016   0.01308   0.02780   0.00000   0.01865   0.01805   0.00516   0.00000   0.02025   0.01144   0.00462   0.00672   0.01595   0.00912   0.00450   0.03482   0.00231   0.00674   0.02228   0.00767   0.01376   0.00000   0.00000   0.00231   0.00229   0.00436   0.00229   0.01368   0.00453   0.00232   0.00913   0.00911   0.02502   0.03023   0.00000   0.00455   0.01047   0.02207   0.01262   3.84588   0.45338   0.24672   1.67440   0.86530   0.23952   1.33115   0.71380   1.25730   0.48137   0.41810   0.13364   0.31765   0.36663   0.28232   0.24837   0.38635   0.79890   0.67648   2.68367   0.37270   0.23347   1.81451   0.78140   0.42996   0.57380   0.39177   0.41865   0.41393   0.00010   0.00010   2.35898   1.83659   0.72649   0.38717   0.00010   0.37649   1.28146   0.09111   0.23261   0.44787   0.41974   0.07479   0.43343   0.21542  
122 62.1603   3716.163136  x:  0.11805   0.04284   0.00752   0.10911   0.03391   0.00027   0.01298   0.02794   0.00000   0.01883   0.01799   0.00506   0.00000   0.02042   0.01137   0.00459   0.00678   0.01607   0.00911   0.00453   0.03493   0.00227   0.00679   0.02210   0.00768   0.01372   0.00000   0.00000   0.00231   0.00229   0.00464   0.00225   0.01383   0.00461   0.00232   0.00912   0.00912   0.02482   0.03027   0.00000   0.00457   0.01040   0.02200   0.01275   3.84595   0.45337   0.24685   1.67440   0.86531   0.23947   1.33115   0.71380   1.25731   0.48137   0.41808   0.13364   0.31765   0.36663   0.28235   0.24838   0.38635   0.79890   0.67646   2.68368   0.37271   0.23354   1.81451   0.78140   0.42996   0.57380   0.39178   0.41865   0.41393   0.00010   0.00010   2.35899   1.83659   0.72645   0.38717   0.00010   0.37649   1.28146   0.09111   0.23268   0.44787   0.41974   0.07490   0.43343   0.21543  
123 36.1934   3716.158522  x:  0.11823   0.04311   0.00752   0.10894   0.03386   0.00040   0.01297   0.02805   0.00000   0.01891   0.01796   0.00501   0.00000   0.02052   0.01142   0.00459   0.00688   0.01610   0.00915   0.00452   0.03503   0.00230   0.00688   0.02199   0.00784   0.01372   0.00000   0.00000   0.00229   0.00228   0.00455   0.00234   0.01381   0.00459   0.00224   0.00916   0.00910   0.02467   0.03030   0.00000   0.00457   0.01044   0.02195   0.01273   3.84603   0.45336   0.24703   1.67440   0.86533   0.23942   1.33115   0.71381   1.25732   0.48137   0.41806   0.13365   0.31766   0.36663   0.28237   0.24840   0.38635   0.79890   0.67644   2.68369   0.37271   0.23363   1.81451   0.78140   0.42995   0.57380   0.39178   0.41865   0.41393   0.00010   0.00010   2.35899   1.83660   0.72640   0.38717   0.00010   0.37650   1.28146   0.09111   0.23277   0.44787   0.41974   0.07505   0.43343   0.21545  
124 24.3913   3716.155593  x:  0.11837   0.04331   0.00752   0.10879   0.03383   0.00049   0.01298   0.02812   0.00000   0.01893   0.01795   0.00503   0.00000   0.02056   0.01146   0.00460   0.00690   0.01608   0.00918   0.00452   0.03510   0.00227   0.00690   0.02193   0.00791   0.01373   0.00000   0.00000   0.00232   0.00229   0.00448   0.00224   0.01375   0.00457   0.00233   0.00918   0.00909   0.02459   0.03033   0.00000   0.00456   0.01048   0.02193   0.01267   3.84610   0.45335   0.24719   1.67440   0.86535   0.23936   1.33115   0.71381   1.25732   0.48137   0.41804   0.13366   0.31766   0.36663   0.28240   0.24841   0.38635   0.79890   0.67641   2.68370   0.37271   0.23371   1.81452   0.78140   0.42994   0.57380   0.39178   0.41865   0.41393   0.00010   0.00010   2.35900   1.83660   0.72635   0.38717   0.00010   0.37651   1.28146   0.09111   0.23285   0.44787   0.41973   0.07519   0.43343   0.21546  
125 39.4302   3716.150456  x:  0.11868   0.04368   0.00751   0.10844   0.03378   0.00066   0.01306   0.02820   0.00000   0.01886   0.01798   0.00515   0.00000   0.02053   0.01153   0.00460   0.00677   0.01599   0.00918   0.00452   0.03519   0.00228   0.00678   0.02190   0.00785   0.01378   0.00000   0.00000   0.00231   0.00228   0.00458   0.00228   0.01359   0.00458   0.00230   0.00918   0.00909   0.02453   0.03037   0.00000   0.00456   0.01053   0.02193   0.01253   3.84630   0.45332   0.24763   1.67441   0.86538   0.23922   1.33115   0.71383   1.25734   0.48137   0.41799   0.13369   0.31767   0.36663   0.28247   0.24844   0.38636   0.79890   0.67636   2.68372   0.37272   0.23393   1.81453   0.78141   0.42991   0.57380   0.39179   0.41865   0.41393   0.00010   0.00010   2.35901   1.83661   0.72623   0.38718   0.00010   0.37652   1.28146   0.09112   0.23307   0.44787   0.41973   0.07556   0.43343   0.21550  
126 29.6081   3716.144623  x:  0.11904   0.04395   0.00748   0.10798   0.03376   0.00078   0.01311   0.02816   0.00000   0.01871   0.01802   0.00492   0.00000   0.02039   0.01147   0.00458   0.00679   0.01592   0.00911   0.00453   0.03522   0.00230   0.00680   0.02200   0.00765   0.01379   0.00000   0.00000   0.00230   0.00230   0.00451   0.00225   0.01358   0.00461   0.00229   0.00912   0.00912   0.02461   0.03039   0.00000   0.00457   0.01047   0.02200   0.01252   3.84662   0.45327   0.24832   1.67442   0.86545   0.23900   1.33115   0.71385   1.25736   0.48137   0.41791   0.13373   0.31767   0.36663   0.28258   0.24850   0.38637   0.79890   0.67626   2.68375   0.37274   0.23429   1.81454   0.78141   0.42988   0.57380   0.39180   0.41865   0.41393   0.00010   0.00010   2.35903   1.83663   0.72603   0.38718   0.00010   0.37655   1.28145   0.09114   0.23341   0.44787   0.41972   0.07614   0.43344   0.21556  
127 27.9515   3716.138411  x:  0.11938   0.04406   0.00747   0.10750   0.03378   0.00081   0.01309   0.02807   0.00000   0.01861   0.01806   0.00502   0.00000   0.02026   0.01138   0.00460   0.00688   0.01592   0.00910   0.00452   0.03518   0.00219   0.00688   0.02214   0.00768   0.01376   0.00000   0.00000   0.00236   0.00225   0.00453   0.00235   0.01369   0.00456   0.00234   0.00911   0.00912   0.02475   0.03038   0.00000   0.00456   0.01043   0.02207   0.01262   3.84702   0.45320   0.24919   1.67443   0.86552   0.23871   1.33115   0.71388   1.25739   0.48137   0.41781   0.13378   0.31769   0.36663   0.28272   0.24857   0.38638   0.79890   0.67614   2.68379   0.37276   0.23474   1.81457   0.78141   0.42983   0.57380   0.39181   0.41865   0.41393   0.00010   0.00010   2.35906   1.83665   0.72578   0.38719   0.00010   0.37658   1.28144   0.09116   0.23385   0.44787   0.41971   0.07688   0.43344   0.21564  
128 51.1867   3716.130935  x:  0.11975   0.04411   0.00747   0.10696   0.03381   0.00077   0.01304   0.02794   0.00000   0.01855   0.01809   0.00517   0.00000   0.02015   0.01132   0.00462   0.00693   0.01596   0.00912   0.00451   0.03512   0.00232   0.00693   0.02229   0.00780   0.01372   0.00000   0.00000   0.00230   0.00230   0.00457   0.00225   0.01383   0.00453   0.00229   0.00913   0.00911   0.02492   0.03036   0.00000   0.00456   0.01040   0.02214   0.01275   3.84753   0.45311   0.25030   1.67444   0.86562   0.23835   1.33115   0.71392   1.25743   0.48137   0.41767   0.13385   0.31770   0.36663   0.28290   0.24867   0.38639   0.79890   0.67599   2.68384   0.37278   0.23531   1.81459   0.78142   0.42978   0.57380   0.39183   0.41865   0.41393   0.00010   0.00010   2.35909   1.83668   0.72546   0.38720   0.00010   0.37663   1.28143   0.09118   0.23441   0.44787   0.41969   0.07782   0.43345   0.21574  
129 133.7990   3716.113228  x:  0.12040   0.04384   0.00752   0.10593   0.03391   0.00038   0.01289   0.02772   0.00000   0.01873   0.01803   0.00501   0.00000   0.02020   0.01147   0.00454   0.00666   0.01613   0.00925   0.00456   0.03494   0.00226   0.00669   0.02240   0.00806   0.01369   0.00000   0.00000   0.00227   0.00230   0.00450   0.00229   0.01392   0.00472   0.00232   0.00925   0.00905   0.02514   0.03027   0.00000   0.00459   0.01049   0.02212   0.01283   3.84885   0.45288   0.25314   1.67448   0.86588   0.23742   1.33115   0.71401   1.25753   0.48137   0.41733   0.13401   0.31774   0.36663   0.28336   0.24890   0.38642   0.79891   0.67560   2.68398   0.37284   0.23677   1.81466   0.78143   0.42963   0.57380   0.39187   0.41864   0.41393   0.00010   0.00010   2.35917   1.83674   0.72464   0.38723   0.00010   0.37674   1.28141   0.09124   0.23584   0.44787   0.41966   0.08020   0.43347   0.21601  
130 87.7125   3716.095440  x:  0.12074   0.04358   0.00753   0.10542   0.03397   0.00000   0.01286   0.02767   0.00000   0.01888   0.01798   0.00498   0.00000   0.02031   0.01155   0.00459   0.00668   0.01618   0.00925   0.00452   0.03485   0.00230   0.00670   0.02236   0.00796   0.01370   0.00000   0.00000   0.00239   0.00226   0.00453   0.00226   0.01384   0.00460   0.00228   0.00924   0.00906   0.02516   0.03022   0.00000   0.00457   0.01052   0.02206   0.01276   3.84975   0.45272   0.25507   1.67450   0.86606   0.23679   1.33115   0.71407   1.25760   0.48137   0.41710   0.13412   0.31777   0.36663   0.28367   0.24907   0.38644   0.79891   0.67534   2.68407   0.37288   0.23776   1.81471   0.78144   0.42953   0.57380   0.39190   0.41864   0.41393   0.00010   0.00010   2.35923   1.83679   0.72408   0.38725   0.00010   0.37681   1.28139   0.09128   0.23681   0.44787   0.41963   0.08182   0.43349   0.21618  
131 174.3203   3716.077870  x:  0.12124   0.04314   0.00754   0.10472   0.03403   0.00000   0.01288   0.02766   0.00000   0.01907   0.01791   0.00505   0.00000   0.02051   0.01161   0.00462   0.00680   0.01620   0.00919   0.00451   0.03474   0.00222   0.00681   0.02223   0.00776   0.01374   0.00000   0.00000   0.00212   0.00235   0.00456   0.00231   0.01370   0.00453   0.00237   0.00919   0.00909   0.02512   0.03015   0.00000   0.00455   0.01053   0.02195   0.01264   3.85127   0.45245   0.25830   1.67454   0.86635   0.23573   1.33115   0.71418   1.25771   0.48137   0.41671   0.13431   0.31781   0.36663   0.28420   0.24934   0.38648   0.79892   0.67489   2.68422   0.37295   0.23943   1.81478   0.78146   0.42936   0.57380   0.39195   0.41864   0.41393   0.00010   0.00010   2.35933   1.83687   0.72313   0.38728   0.00010   0.37694   1.28136   0.09134   0.23844   0.44787   0.41959   0.08453   0.43352   0.21648  
132 434.7754   3716.056970  x:  0.12169   0.04273   0.00752   0.10431   0.03402   0.00000   0.01304   0.02782   0.00000   0.01902   0.01791   0.00526   0.00000   0.02061   0.01142   0.00443   0.00693   0.01604   0.00909   0.00463   0.03473   0.00225   0.00694   0.02204   0.00773   0.01378   0.00000   0.00000   0.00224   0.00233   0.00445   0.00229   0.01361   0.00492   0.00233   0.00910   0.00913   0.02489   0.03014   0.00000   0.00465   0.01046   0.02187   0.01257   3.85317   0.45213   0.26234   1.67459   0.86672   0.23440   1.33114   0.71432   1.25786   0.48137   0.41622   0.13455   0.31787   0.36663   0.28486   0.24968   0.38653   0.79893   0.67433   2.68442   0.37304   0.24151   1.81488   0.78148   0.42914   0.57380   0.39202   0.41864   0.41393   0.00010   0.00010   2.35945   1.83696   0.72194   0.38733   0.00010   0.37710   1.28133   0.09142   0.24049   0.44787   0.41954   0.08790   0.43355   0.21686  
133 229.4279   3716.008151  x:  0.12232   0.04231   0.00749   0.10427   0.03385   0.00000   0.01342   0.02838   0.00000   0.01848   0.01807   0.00504   0.00000   0.02048   0.01089   0.00462   0.00672   0.01559   0.00907   0.00452   0.03500   0.00228   0.00676   0.02171   0.00817   0.01378   0.00000   0.00000   0.00216   0.00216   0.00451   0.00228   0.01372   0.00472   0.00236   0.00908   0.00912   0.02423   0.03027   0.00000   0.00455   0.01026   0.02188   0.01270   3.85766   0.45137   0.27180   1.67471   0.86760   0.23129   1.33114   0.71463   1.25820   0.48137   0.41506   0.13510   0.31800   0.36663   0.28641   0.25048   0.38664   0.79895   0.67300   2.68488   0.37325   0.24639   1.81511   0.78153   0.42864   0.57379   0.39217   0.41864   0.41393   0.00010   0.00010   2.35974   1.83719   0.71914   0.38742   0.00010   0.37747   1.28124   0.09161   0.24528   0.44787   0.41941   0.09574   0.43362   0.21774  
134 275.7340   3715.987942  x:  0.12248   0.04236   0.00752   0.10447   0.03375   0.00000   0.01344   0.02855   0.00000   0.01830   0.01814   0.00498   0.00000   0.02036   0.01094   0.00459   0.00670   0.01555   0.00912   0.00453   0.03514   0.00220   0.00672   0.02166   0.00820   0.01375   0.00000   0.00000   0.00229   0.00256   0.00453   0.00231   0.01380   0.00461   0.00231   0.00913   0.00910   0.02407   0.03036   0.00000   0.00457   0.01025   0.02194   0.01276   3.85962   0.45104   0.27590   1.67476   0.86798   0.22994   1.33114   0.71477   1.25834   0.48137   0.41456   0.13534   0.31806   0.36663   0.28708   0.25083   0.38668   0.79896   0.67242   2.68508   0.37334   0.24851   1.81521   0.78155   0.42842   0.57379   0.39223   0.41864   0.41393   0.00010   0.00010   2.35987   1.83729   0.71792   0.38747   0.00010   0.37764   1.28121   0.09168   0.24737   0.44787   0.41936   0.09913   0.43366   0.21812  
135 461.7073   3715.914474  x:  0.12274   0.04322   0.00763   0.10574   0.03343   0.00000   0.01308   0.02890   0.00000   0.01794   0.01832   0.00505   0.00000   0.01981   0.01179   0.00431   0.00683   0.01588   0.00940   0.00468   0.03572   0.00226   0.00680   0.02175   0.00779   0.01365   0.00000   0.00000   0.00220   0.00229   0.00451   0.00229   0.01410   0.00453   0.00234   0.00938   0.00901   0.02395   0.03072   0.00000   0.00470   0.01036   0.02226   0.01293   3.86653   0.44991   0.29031   1.67495   0.86933   0.22518   1.33114   0.71526   1.25887   0.48137   0.41278   0.13619   0.31826   0.36663   0.28946   0.25207   0.38685   0.79900   0.67038   2.68578   0.37366   0.25596   1.81556   0.78162   0.42764   0.57378   0.39246   0.41864   0.41393   0.00010   0.00010   2.36031   1.83765   0.71360   0.38762   0.00010   0.37822   1.28108   0.09196   0.25469   0.44787   0.41917   0.11101   0.43377   0.21947  
136 589.8471   3715.876875  x:  0.12268   0.04404   0.00754   0.10664   0.03334   0.00000   0.01287   0.02879   0.00000   0.01817   0.01828   0.00509   0.00000   0.01974   0.01179   0.00483   0.00683   0.01611   0.00923   0.00444   0.03591   0.00225   0.00686   0.02199   0.00781   0.01367   0.00000   0.00000   0.00222   0.00234   0.00450   0.00229   0.01398   0.00493   0.00233   0.00923   0.00908   0.02424   0.03081   0.00000   0.00449   0.01044   0.02234   0.01280   3.87018   0.44932   0.29782   1.67504   0.87004   0.22270   1.33114   0.71552   1.25914   0.48137   0.41184   0.13662   0.31837   0.36663   0.29071   0.25272   0.38694   0.79901   0.66931   2.68616   0.37383   0.25985   1.81575   0.78166   0.42723   0.57378   0.39258   0.41864   0.41393   0.00010   0.00010   2.36055   1.83783   0.71133   0.38770   0.00010   0.37852   1.28101   0.09210   0.25852   0.44787   0.41906   0.11718   0.43383   0.22017  
137 437.4655   3715.844082  x:  0.12245   0.04496   0.00738   0.10752   0.03339   0.00000   0.01284   0.02844   0.00000   0.01863   0.01812   0.00508   0.00000   0.01992   0.01133   0.00453   0.00677   0.01617   0.00900   0.00456   0.03591   0.00224   0.00683   0.02226   0.00801   0.01374   0.00000   0.00000   0.00221   0.00233   0.00451   0.00229   0.01371   0.00468   0.00234   0.00901   0.00916   0.02471   0.03075   0.00000   0.00460   0.01042   0.02228   0.01259   3.87326   0.44884   0.30407   1.67512   0.87064   0.22063   1.33114   0.71574   1.25938   0.48137   0.41106   0.13699   0.31846   0.36663   0.29175   0.25327   0.38701   0.79903   0.66840   2.68647   0.37397   0.26308   1.81591   0.78170   0.42689   0.57377   0.39269   0.41864   0.41393   0.00010   0.00010   2.36074   1.83799   0.70941   0.38776   0.00010   0.37878   1.28095   0.09221   0.26171   0.44787   0.41898   0.12228   0.43389   0.22077  
138 356.8437   3715.834690  x:  0.12217   0.04530   0.00747   0.10781   0.03355   0.00000   0.01308   0.02818   0.00000   0.01868   0.01804   0.00510   0.00000   0.02016   0.01124   0.00455   0.00684   0.01592   0.00926   0.00455   0.03569   0.00224   0.00679   0.02224   0.00789   0.01375   0.00000   0.00000   0.00220   0.00233   0.00451   0.00229   0.01373   0.00472   0.00234   0.00925   0.00905   0.02482   0.03059   0.00000   0.00458   0.01029   0.02213   0.01268   3.87415   0.44872   0.30572   1.67515   0.87081   0.22008   1.33114   0.71580   1.25944   0.48137   0.41083   0.13708   0.31849   0.36663   0.29204   0.25342   0.38704   0.79903   0.66814   2.68656   0.37401   0.26394   1.81595   0.78171   0.42679   0.57377   0.39272   0.41864   0.41393   0.00010   0.00010   2.36080   1.83804   0.70885   0.38778   0.00010   0.37885   1.28093   0.09223   0.26257   0.44787   0.41895   0.12358   0.43390   0.22093  
139 66.8401   3715.828528  x:  0.12172   0.04543   0.00743   0.10801   0.03375   0.00000   0.01319   0.02801   0.00000   0.01854   0.01805   0.00510   0.00000   0.02027   0.01146   0.00456   0.00675   0.01579   0.00911   0.00454   0.03539   0.00224   0.00689   0.02207   0.00795   0.01372   0.00000   0.00000   0.00220   0.00234   0.00451   0.00230   0.01385   0.00472   0.00234   0.00912   0.00912   0.02476   0.03039   0.00000   0.00463   0.01035   0.02199   0.01281   3.87475   0.44869   0.30657   1.67516   0.87092   0.21979   1.33114   0.71585   1.25949   0.48137   0.41069   0.13713   0.31851   0.36663   0.29222   0.25352   0.38705   0.79904   0.66796   2.68663   0.37404   0.26440   1.81599   0.78171   0.42673   0.57377   0.39274   0.41864   0.41393   0.00010   0.00010   2.36084   1.83807   0.70848   0.38780   0.00010   0.37890   1.28092   0.09223   0.26304   0.44787   0.41894   0.12418   0.43391   0.22103  
140 27.0006   3715.822064  x:  0.12104   0.04535   0.00740   0.10821   0.03390   0.00000   0.01310   0.02799   0.00000   0.01842   0.01810   0.00510   0.00000   0.02020   0.01141   0.00451   0.00690   0.01592   0.00909   0.00461   0.03512   0.00224   0.00672   0.02193   0.00796   0.01372   0.00000   0.00000   0.00219   0.00234   0.00451   0.00230   0.01383   0.00472   0.00234   0.00909   0.00912   0.02464   0.03025   0.00000   0.00444   0.01040   0.02197   0.01275   3.87539   0.44869   0.30725   1.67518   0.87104   0.21955   1.33114   0.71589   1.25954   0.48137   0.41053   0.13716   0.31853   0.36663   0.29238   0.25362   0.38707   0.79904   0.66777   2.68669   0.37407   0.26477   1.81602   0.78172   0.42667   0.57376   0.39276   0.41864   0.41393   0.00010   0.00010   2.36088   1.83810   0.70808   0.38781   0.00010   0.37895   1.28091   0.09221   0.26345   0.44787   0.41892   0.12455   0.43392   0.22113  
141 24.0482   3715.813509  x:  0.12006   0.04512   0.00741   0.10850   0.03402   0.00000   0.01296   0.02807   0.00000   0.01838   0.01816   0.00510   0.00000   0.02007   0.01126   0.00458   0.00690   0.01610   0.00916   0.00452   0.03489   0.00224   0.00674   0.02185   0.00792   0.01373   0.00000   0.00000   0.00218   0.00234   0.00450   0.00230   0.01375   0.00473   0.00235   0.00916   0.00909   0.02450   0.03017   0.00000   0.00470   0.01040   0.02201   0.01264   3.87626   0.44871   0.30805   1.67520   0.87119   0.21926   1.33114   0.71596   1.25961   0.48137   0.41033   0.13720   0.31855   0.36663   0.29261   0.25375   0.38709   0.79905   0.66752   2.68678   0.37411   0.26522   1.81606   0.78173   0.42659   0.57376   0.39279   0.41864   0.41393   0.00010   0.00010   2.36094   1.83815   0.70753   0.38783   0.00010   0.37902   1.28089   0.09217   0.26396   0.44787   0.41890   0.12494   0.43394   0.22125  
142 57.2371   3715.805219  x:  0.11913   0.04476   0.00749   0.10881   0.03399   0.00000   0.01298   0.02821   0.00000   0.01852   0.01815   0.00511   0.00000   0.02002   0.01123   0.00453   0.00668   0.01610   0.00921   0.00457   0.03492   0.00223   0.00698   0.02196   0.00790   0.01375   0.00000   0.00000   0.00217   0.00235   0.00450   0.00230   0.01371   0.00474   0.00235   0.00921   0.00908   0.02450   0.03024   0.00000   0.00454   0.01032   0.02211   0.01263   3.87713   0.44875   0.30873   1.67522   0.87134   0.21902   1.33114   0.71602   1.25967   0.48137   0.41012   0.13722   0.31858   0.36663   0.29282   0.25388   0.38711   0.79905   0.66727   2.68687   0.37415   0.26561   1.81611   0.78174   0.42651   0.57376   0.39281   0.41864   0.41393   0.00010   0.00010   2.36100   1.83819   0.70698   0.38785   0.00010   0.37909   1.28088   0.09212   0.26442   0.44787   0.41887   0.12519   0.43396   0.22137  
143 48.1681   3715.797192  x:  0.11830   0.04430   0.00752   0.10918   0.03383   0.00000   0.01313   0.02832   0.00000   0.01871   0.01806   0.00512   0.00000   0.02011   0.01138   0.00455   0.00683   0.01592   0.00913   0.00457   0.03517   0.00223   0.00681   0.02216   0.00794   0.01375   0.00000   0.00000   0.00216   0.00235   0.00450   0.00230   0.01377   0.00474   0.00235   0.00914   0.00912   0.02463   0.03043   0.00000   0.00460   0.01029   0.02218   0.01273   3.87803   0.44881   0.30933   1.67524   0.87150   0.21879   1.33114   0.71609   1.25974   0.48137   0.40992   0.13725   0.31860   0.36663   0.29303   0.25401   0.38713   0.79905   0.66700   2.68697   0.37419   0.26597   1.81616   0.78175   0.42643   0.57375   0.39284   0.41864   0.41393   0.00010   0.00010   2.36106   1.83824   0.70641   0.38787   0.00010   0.37916   1.28086   0.09207   0.26486   0.44787   0.41885   0.12534   0.43398   0.22149  
144 45.5412   3715.794921  x:  0.11827   0.04410   0.00744   0.10940   0.03373   0.00000   0.01308   0.02818   0.00000   0.01859   0.01805   0.00512   0.00000   0.02023   0.01133   0.00451   0.00682   0.01592   0.00916   0.00451   0.03536   0.00223   0.00683   0.02211   0.00791   0.01372   0.00000   0.00000   0.00216   0.00235   0.00450   0.00230   0.01381   0.00475   0.00235   0.00916   0.00908   0.02474   0.03048   0.00000   0.00459   0.01042   0.02206   0.01272   3.87840   0.44885   0.30946   1.67525   0.87156   0.21874   1.33114   0.71611   1.25977   0.48137   0.40984   0.13725   0.31861   0.36663   0.29310   0.25406   0.38714   0.79906   0.66690   2.68701   0.37421   0.26606   1.81618   0.78175   0.42640   0.57375   0.39285   0.41864   0.41393   0.00010   0.00010   2.36108   1.83826   0.70618   0.38788   0.00010   0.37919   1.28085   0.09205   0.26499   0.44787   0.41884   0.12527   0.43398   0.22153  
145 11.3945   3715.793503  x:  0.11834   0.04399   0.00748   0.10957   0.03370   0.00013   0.01306   0.02809   0.00000   0.01854   0.01805   0.00511   0.00000   0.02026   0.01132   0.00458   0.00681   0.01595   0.00916   0.00463   0.03543   0.00223   0.00684   0.02206   0.00792   0.01372   0.00000   0.00000   0.00216   0.00235   0.00450   0.00230   0.01380   0.00474   0.00235   0.00916   0.00909   0.02478   0.03047   0.00000   0.00461   0.01041   0.02200   0.01271   3.87865   0.44888   0.30952   1.67526   0.87160   0.21871   1.33114   0.71613   1.25979   0.48137   0.40978   0.13725   0.31862   0.36663   0.29315   0.25410   0.38715   0.79906   0.66683   2.68703   0.37422   0.26610   1.81619   0.78176   0.42638   0.57375   0.39286   0.41864   0.41393   0.00010   0.00010   2.36110   1.83827   0.70603   0.38788   0.00010   0.37921   1.28085   0.09203   0.26506   0.44787   0.41883   0.12519   0.43399   0.22156  
146 15.7419   3715.791155  x:  0.11857   0.04385   0.00759   0.10986   0.03370   0.00049   0.01306   0.02798   0.00000   0.01854   0.01808   0.00511   0.00000   0.02022   0.01136   0.00453   0.00681   0.01601   0.00914   0.00455   0.03546   0.00223   0.00682   0.02201   0.00795   0.01374   0.00000   0.00000   0.00216   0.00235   0.00450   0.00230   0.01375   0.00474   0.00235   0.00915   0.00913   0.02479   0.03040   0.00000   0.00459   0.01027   0.02196   0.01271   3.87909   0.44894   0.30958   1.67527   0.87167   0.21867   1.33114   0.71616   1.25982   0.48137   0.40968   0.13724   0.31863   0.36663   0.29323   0.25415   0.38716   0.79906   0.66670   2.68708   0.37424   0.26616   1.81621   0.78176   0.42634   0.57374   0.39288   0.41864   0.41393   0.00010   0.00010   2.36113   1.83829   0.70575   0.38789   0.00010   0.37925   1.28084   0.09199   0.26518   0.44787   0.41882   0.12501   0.43400   0.22160  
147 19.0071   3715.789302  x:  0.11878   0.04377   0.00743   0.11006   0.03375   0.00083   0.01310   0.02800   0.00000   0.01865   0.01807   0.00511   0.00000   0.02016   0.01137   0.00454   0.00681   0.01598   0.00916   0.00456   0.03536   0.00223   0.00683   0.02203   0.00793   0.01374   0.00000   0.00000   0.00217   0.00235   0.00450   0.00230   0.01377   0.00474   0.00235   0.00916   0.00907   0.02474   0.03035   0.00000   0.00460   0.01034   0.02203   0.01274   3.87955   0.44899   0.30964   1.67528   0.87175   0.21864   1.33114   0.71620   1.25986   0.48137   0.40958   0.13724   0.31864   0.36663   0.29332   0.25421   0.38717   0.79906   0.66657   2.68713   0.37426   0.26622   1.81624   0.78177   0.42630   0.57374   0.39289   0.41864   0.41393   0.00010   0.00010   2.36116   1.83832   0.70546   0.38790   0.00010   0.37928   1.28083   0.09195   0.26529   0.44787   0.41881   0.12482   0.43401   0.22165  
148 14.1785   3715.787989  x:  0.11886   0.04377   0.00754   0.11013   0.03380   0.00097   0.01306   0.02810   0.00000   0.01865   0.01803   0.00511   0.00000   0.02021   0.01132   0.00454   0.00681   0.01592   0.00916   0.00456   0.03525   0.00223   0.00682   0.02210   0.00790   0.01371   0.00000   0.00000   0.00217   0.00235   0.00450   0.00230   0.01382   0.00474   0.00235   0.00917   0.00913   0.02474   0.03037   0.00000   0.00459   0.01048   0.02207   0.01271   3.88009   0.44903   0.30971   1.67529   0.87184   0.21859   1.33114   0.71624   1.25990   0.48137   0.40946   0.13723   0.31866   0.36663   0.29342   0.25429   0.38718   0.79907   0.66641   2.68718   0.37429   0.26630   1.81626   0.78177   0.42626   0.57373   0.39291   0.41864   0.41393   0.00010   0.00010   2.36119   1.83835   0.70511   0.38791   0.00010   0.37932   1.28082   0.09191   0.26544   0.44787   0.41879   0.12460   0.43402   0.22171  
149  9.8169   3715.781510  x:  0.11897   0.04377   0.00746   0.11016   0.03387   0.00113   0.01284   0.02843   0.00000   0.01840   0.01796   0.00510   0.00000   0.02055   0.01138   0.00454   0.00681   0.01592   0.00914   0.00456   0.03498   0.00223   0.00682   0.02235   0.00793   0.01370   0.00000   0.00000   0.00217   0.00235   0.00450   0.00230   0.01381   0.00474   0.00235   0.00913   0.00900   0.02484   0.03052   0.00000   0.00459   0.01026   0.02204   0.01262   3.88350   0.44925   0.31026   1.67536   0.87239   0.21830   1.33114   0.71649   1.26017   0.48137   0.40872   0.13721   0.31875   0.36663   0.29406   0.25473   0.38726   0.79909   0.66542   2.68754   0.37444   0.26679   1.81644   0.78181   0.42598   0.57371   0.39302   0.41863   0.41394   0.00010   0.00010   2.36142   1.83853   0.70296   0.38799   0.00010   0.37959   1.28076   0.09167   0.26635   0.44787   0.41870   0.12332   0.43409   0.22207  
150 19.9068   3715.731645  x:  0.11908   0.04377   0.00713   0.10991   0.03380   0.00115   0.01320   0.02885   0.00000   0.01825   0.01836   0.00507   0.00000   0.02074   0.01138   0.00454   0.00680   0.01641   0.00932   0.00455   0.03450   0.00223   0.00682   0.02238   0.00792   0.01396   0.00000   0.00000   0.00217   0.00234   0.00450   0.00230   0.01343   0.00473   0.00235   0.00941   0.00977   0.02523   0.03109   0.00000   0.00459   0.01037   0.02161   0.01317   3.91133   0.45100   0.31486   1.67598   0.87691   0.21585   1.33115   0.71852   1.26234   0.48137   0.40263   0.13700   0.31950   0.36663   0.29930   0.25840   0.38795   0.79924   0.65738   2.69048   0.37572   0.27089   1.81791   0.78214   0.42373   0.57351   0.39391   0.41863   0.41394   0.00010   0.00010   2.36327   1.83999   0.68538   0.38861   0.00010   0.38177   1.28024   0.08973   0.27382   0.44787   0.41797   0.11303   0.43469   0.22499  
151 98.3051   3715.595756  x:  0.11920   0.04374   0.00782   0.10914   0.03359   0.00081   0.01359   0.02879   0.00000   0.01862   0.01874   0.00508   0.00000   0.02024   0.01127   0.00455   0.00680   0.01650   0.00905   0.00455   0.03423   0.00224   0.00682   0.02190   0.00782   0.01391   0.00000   0.00000   0.00219   0.00234   0.00451   0.00230   0.01357   0.00472   0.00235   0.00897   0.00861   0.02557   0.03153   0.00000   0.00459   0.01074   0.02121   0.01321   3.98447   0.45558   0.32693   1.67761   0.88879   0.20945   1.33116   0.72386   1.26805   0.48137   0.38663   0.13645   0.32146   0.36663   0.31306   0.26803   0.38974   0.79965   0.63623   2.69818   0.37909   0.28165   1.82178   0.78298   0.41780   0.57298   0.39625   0.41860   0.41395   0.00010   0.00010   2.36812   1.84385   0.63917   0.39024   0.00010   0.38749   1.27886   0.08466   0.29346   0.44787   0.41603   0.08609   0.43627   0.23268  
152 998.5204   3715.523755  x:  0.11923   0.04364   0.00744   0.10873   0.03359   0.00049   0.01310   0.02827   0.00000   0.01875   0.01823   0.00511   0.00000   0.02003   0.01138   0.00455   0.00681   0.01590   0.00919   0.00456   0.03465   0.00224   0.00682   0.02183   0.00785   0.01364   0.00000   0.00000   0.00219   0.00234   0.00450   0.00230   0.01394   0.00472   0.00234   0.00920   0.00920   0.02519   0.03093   0.00000   0.00459   0.01045   0.02168   0.01259   4.02358   0.45802   0.33334   1.67848   0.89514   0.20606   1.33117   0.72672   1.27111   0.48137   0.37809   0.13616   0.32252   0.36663   0.32041   0.27316   0.39070   0.79988   0.62493   2.70231   0.38089   0.28736   1.82384   0.78344   0.41463   0.57270   0.39751   0.41859   0.41396   0.00010   0.00010   2.37071   1.84591   0.61446   0.39111   0.00010   0.39055   1.27813   0.08202   0.30391   0.44787   0.41499   0.07179   0.43711   0.23678  
153 1151.4094   3715.512742  x:  0.11926   0.04360   0.00750   0.10870   0.03372   0.00036   0.01307   0.02815   0.00000   0.01858   0.01803   0.00512   0.00000   0.02027   0.01135   0.00455   0.00681   0.01603   0.00917   0.00456   0.03497   0.00224   0.00682   0.02216   0.00780   0.01381   0.00000   0.00000   0.00219   0.00234   0.00451   0.00230   0.01367   0.00472   0.00234   0.00917   0.00912   0.02487   0.03044   0.00000   0.00459   0.01058   0.02197   0.01291   4.02980   0.45840   0.33426   1.67862   0.89615   0.20558   1.33117   0.72718   1.27159   0.48137   0.37675   0.13612   0.32268   0.36663   0.32155   0.27397   0.39085   0.79991   0.62313   2.70297   0.38118   0.28821   1.82417   0.78351   0.41413   0.57266   0.39771   0.41859   0.41396   0.00010   0.00010   2.37113   1.84624   0.61052   0.39125   0.00010   0.39104   1.27801   0.08170   0.30550   0.44787   0.41483   0.06967   0.43725   0.23741  
154 169.3560   3715.510352  x:  0.11932   0.04356   0.00749   0.10876   0.03384   0.00025   0.01320   0.02824   0.00000   0.01859   0.01820   0.00511   0.00000   0.02033   0.01136   0.00455   0.00681   0.01615   0.00918   0.00455   0.03510   0.00224   0.00682   0.02234   0.00779   0.01374   0.00000   0.00000   0.00219   0.00234   0.00451   0.00230   0.01378   0.00472   0.00234   0.00917   0.00913   0.02484   0.03020   0.00000   0.00459   0.01060   0.02188   0.01279   4.03128   0.45849   0.33431   1.67865   0.89638   0.20559   1.33117   0.72729   1.27171   0.48137   0.37645   0.13612   0.32272   0.36663   0.32177   0.27414   0.39089   0.79992   0.62270   2.70313   0.38125   0.28829   1.82425   0.78353   0.41402   0.57265   0.39775   0.41859   0.41396   0.00010   0.00010   2.37123   1.84632   0.60956   0.39129   0.00010   0.39115   1.27799   0.08181   0.30575   0.44787   0.41479   0.06944   0.43729   0.23754  
155 22.7706   3715.505079  x:  0.11945   0.04350   0.00749   0.10891   0.03396   0.00000   0.01308   0.02835   0.00000   0.01864   0.01825   0.00510   0.00000   0.02027   0.01136   0.00455   0.00681   0.01606   0.00916   0.00456   0.03513   0.00224   0.00682   0.02235   0.00778   0.01377   0.00000   0.00000   0.00219   0.00234   0.00451   0.00230   0.01374   0.00472   0.00234   0.00919   0.00913   0.02491   0.03008   0.00000   0.00459   0.01060   0.02176   0.01285   4.03343   0.45860   0.33416   1.67870   0.89670   0.20573   1.33117   0.72745   1.27189   0.48137   0.37606   0.13612   0.32278   0.36663   0.32204   0.27436   0.39094   0.79993   0.62207   2.70337   0.38135   0.28825   1.82437   0.78355   0.41387   0.57265   0.39782   0.41859   0.41396   0.00010   0.00010   2.37138   1.84644   0.60815   0.39134   0.00010   0.39131   1.27794   0.08219   0.30596   0.44787   0.41473   0.06947   0.43734   0.23768  
156 23.6359   3715.470877  x:  0.12091   0.04282   0.00754   0.11057   0.03441   0.00000   0.01328   0.02857   0.00000   0.01867   0.01765   0.00510   0.00000   0.02012   0.01141   0.00456   0.00679   0.01630   0.00955   0.00455   0.03472   0.00225   0.00680   0.02209   0.00781   0.01375   0.00000   0.00000   0.00221   0.00233   0.00451   0.00229   0.01376   0.00470   0.00233   0.00878   0.00920   0.02523   0.02997   0.00000   0.00459   0.01055   0.02199   0.01282   4.05825   0.45993   0.33202   1.67928   0.90040   0.20769   1.33118   0.72937   1.27398   0.48137   0.37162   0.13617   0.32343   0.36663   0.32502   0.27687   0.39158   0.80010   0.61485   2.70618   0.38253   0.28759   1.82578   0.78388   0.41214   0.57266   0.39862   0.41858   0.41396   0.00010   0.00010   2.37316   1.84785   0.59179   0.39193   0.00010   0.39320   1.27746   0.08690   0.30807   0.44787   0.41408   0.07046   0.43799   0.23930  
157 136.6166   3715.446254  x:  0.12176   0.04242   0.00756   0.11154   0.03442   0.00000   0.01337   0.02835   0.00000   0.01876   0.01767   0.00510   0.00000   0.02024   0.01145   0.00457   0.00679   0.01641   0.00900   0.00456   0.03429   0.00225   0.00679   0.02211   0.00782   0.01373   0.00000   0.00000   0.00223   0.00233   0.00451   0.00229   0.01380   0.00469   0.00233   0.00937   0.00911   0.02509   0.03014   0.00000   0.00459   0.01052   0.02228   0.01275   4.07592   0.46088   0.33042   1.67969   0.90302   0.20914   1.33118   0.73073   1.27546   0.48137   0.36847   0.13621   0.32389   0.36663   0.32711   0.27865   0.39204   0.80022   0.60970   2.70819   0.38337   0.28706   1.82679   0.78411   0.41092   0.57266   0.39918   0.41858   0.41397   0.00010   0.00010   2.37442   1.84885   0.58013   0.39235   0.00010   0.39454   1.27711   0.09030   0.30950   0.44787   0.41362   0.07135   0.43846   0.24043  
158 458.5844   3715.422055  x:  0.12211   0.04226   0.00758   0.11195   0.03402   0.00000   0.01305   0.02781   0.00000   0.01899   0.01840   0.00510   0.00000   0.02048   0.01146   0.00457   0.00679   0.01614   0.00924   0.00456   0.03389   0.00225   0.00678   0.02248   0.00781   0.01377   0.00000   0.00000   0.00223   0.00232   0.00451   0.00229   0.01373   0.00469   0.00233   0.00911   0.00915   0.02449   0.03042   0.00000   0.00459   0.01053   0.02235   0.01278   4.09266   0.46176   0.32876   1.68008   0.90550   0.21062   1.33119   0.73203   1.27688   0.48137   0.36553   0.13626   0.32433   0.36663   0.32903   0.28030   0.39247   0.80033   0.60483   2.71010   0.38417   0.28644   1.82775   0.78433   0.40978   0.57267   0.39972   0.41857   0.41397   0.00010   0.00010   2.37562   1.84981   0.56905   0.39275   0.00010   0.39581   1.27679   0.09358   0.31072   0.44787   0.41319   0.07256   0.43891   0.24146  
159 262.5974   3715.323019  x:  0.12054   0.04304   0.00753   0.11018   0.03267   0.00000   0.01317   0.02772   0.00000   0.01874   0.01733   0.00514   0.00000   0.01989   0.01140   0.00457   0.00680   0.01627   0.00918   0.00456   0.03399   0.00225   0.00680   0.02322   0.00776   0.01372   0.00000   0.00000   0.00222   0.00233   0.00451   0.00229   0.01382   0.00469   0.00233   0.00917   0.00915   0.02385   0.03015   0.00000   0.00459   0.01062   0.02113   0.01271   4.15701   0.46503   0.32160   1.68159   0.91494   0.21683   1.33121   0.73705   1.28235   0.48136   0.35449   0.13654   0.32601   0.36663   0.33607   0.28648   0.39414   0.80078   0.58608   2.71748   0.38725   0.28343   1.83145   0.78518   0.40545   0.57276   0.40177   0.41855   0.41398   0.00010   0.00010   2.38028   1.85351   0.52634   0.39429   0.00010   0.40068   1.27552   0.10627   0.31459   0.44786   0.41151   0.07931   0.44063   0.24525  
160 185.3964   3715.240879  x:  0.11890   0.04385   0.00746   0.10830   0.03306   0.00000   0.01326   0.02797   0.00000   0.01856   0.01798   0.00513   0.00000   0.02052   0.01135   0.00456   0.00682   0.01620   0.00921   0.00455   0.03495   0.00224   0.00682   0.02219   0.00778   0.01369   0.00000   0.00000   0.00220   0.00233   0.00451   0.00229   0.01385   0.00470   0.00234   0.00914   0.00915   0.02463   0.03004   0.00000   0.00458   0.01057   0.02241   0.01261   4.21039   0.46771   0.31555   1.68285   0.92274   0.22205   1.33122   0.74121   1.28690   0.48136   0.34540   0.13679   0.32741   0.36663   0.34183   0.29156   0.39553   0.80115   0.57053   2.72362   0.38980   0.28082   1.83453   0.78589   0.40188   0.57284   0.40348   0.41853   0.41399   0.00010   0.00010   2.38415   1.85658   0.49087   0.39558   0.00010   0.40472   1.27447   0.11656   0.31764   0.44786   0.41012   0.08523   0.44207   0.24835  
161 668.3305   3715.235474  x:  0.11880   0.04389   0.00744   0.10818   0.03373   0.00000   0.01326   0.02780   0.00000   0.01856   0.01792   0.00514   0.00000   0.02045   0.01135   0.00456   0.00682   0.01620   0.00921   0.00455   0.03520   0.00224   0.00682   0.02227   0.00779   0.01371   0.00000   0.00000   0.00220   0.00233   0.00451   0.00229   0.01387   0.00471   0.00234   0.00914   0.00915   0.02444   0.03051   0.00000   0.00458   0.01056   0.02232   0.01258   4.21400   0.46785   0.31512   1.68293   0.92326   0.22239   1.33122   0.74150   1.28722   0.48136   0.34486   0.13682   0.32750   0.36663   0.34215   0.29187   0.39563   0.80118   0.56948   2.72405   0.38998   0.28060   1.83474   0.78594   0.40166   0.57285   0.40359   0.41853   0.41399   0.00010   0.00010   2.38442   1.85679   0.48845   0.39566   0.00010   0.40499   1.27440   0.11686   0.31773   0.44786   0.41003   0.08574   0.44217   0.24852  
162 49.6320   3715.192722  x:  0.11904   0.04383   0.00743   0.10853   0.03378   0.00000   0.01323   0.02778   0.00000   0.01859   0.01787   0.00514   0.00000   0.02043   0.01135   0.00456   0.00682   0.01618   0.00921   0.00455   0.03518   0.00224   0.00682   0.02232   0.00780   0.01255   0.00000   0.00000   0.00220   0.00233   0.00451   0.00229   0.01337   0.00470   0.00234   0.00914   0.00915   0.02442   0.03043   0.00000   0.00458   0.01050   0.02232   0.01278   4.24422   0.46793   0.31106   1.68375   0.92706   0.22469   1.33123   0.74410   1.29016   0.48136   0.34242   0.13757   0.32825   0.36663   0.34300   0.29341   0.39649   0.80146   0.56084   2.72802   0.39152   0.27737   1.83674   0.78642   0.40058   0.57311   0.40454   0.41852   0.41400   0.00010   0.00010   2.38692   1.85878   0.46763   0.39648   0.00010   0.40715   1.27375   0.10696   0.31486   0.44786   0.40927   0.09285   0.44299   0.24888  
163 13.5138   3715.111939  x:  0.11951   0.04371   0.00743   0.10920   0.03372   0.00000   0.01315   0.02777   0.00000   0.01867   0.01779   0.00515   0.00000   0.02041   0.01138   0.00457   0.00682   0.01615   0.00922   0.00455   0.03508   0.00225   0.00682   0.02238   0.00781   0.01359   0.00000   0.00000   0.00221   0.00233   0.00451   0.00229   0.01381   0.00469   0.00233   0.00914   0.00917   0.02446   0.03015   0.00000   0.00458   0.01046   0.02233   0.01261   4.30194   0.46806   0.30331   1.68532   0.93432   0.22905   1.33125   0.74907   1.29577   0.48136   0.33782   0.13902   0.32967   0.36663   0.34458   0.29632   0.39814   0.80199   0.54434   2.73562   0.39446   0.27118   1.84055   0.78736   0.39853   0.57362   0.40636   0.41850   0.41401   0.00010   0.00010   2.39172   1.86259   0.42783   0.39803   0.00010   0.41128   1.27253   0.08787   0.30931   0.44786   0.40784   0.10648   0.44457   0.24955  
164 963.8475   3715.053592  x:  0.11952   0.04370   0.00743   0.10916   0.03367   0.00000   0.01320   0.02780   0.00000   0.01863   0.01781   0.00514   0.00000   0.02042   0.01137   0.00456   0.00683   0.01618   0.00922   0.00455   0.03507   0.00225   0.00682   0.02230   0.00785   0.01360   0.00000   0.00000   0.00221   0.00233   0.00451   0.00229   0.01382   0.00469   0.00233   0.00913   0.00917   0.02444   0.03039   0.00000   0.00458   0.01041   0.02235   0.01259   4.34991   0.45624   0.31751   1.68792   0.93464   0.21456   1.33129   0.75587   1.30442   0.48136   0.36091   0.14203   0.33050   0.36663   0.32626   0.28671   0.40033   0.80317   0.53372   2.74752   0.39790   0.26903   1.84654   0.78909   0.40694   0.57585   0.40774   0.41847   0.41404   0.00010   0.00010   2.39925   1.86858   0.39414   0.40022   0.00010   0.41354   1.27097   0.09160   0.27570   0.44786   0.40699   0.10360   0.44640   0.23787  
165  2.4225   3715.053155  x:  0.11952   0.04370   0.00743   0.10916   0.03367   0.00046   0.01320   0.02780   0.00000   0.01863   0.01782   0.00514   0.00000   0.02042   0.01137   0.00456   0.00683   0.01618   0.00922   0.00455   0.03508   0.00225   0.00682   0.02230   0.00785   0.01360   0.00000   0.00000   0.00221   0.00233   0.00451   0.00229   0.01382   0.00469   0.00233   0.00913   0.00917   0.02444   0.03039   0.00000   0.00458   0.01041   0.02235   0.01259   4.35071   0.45627   0.31774   1.68799   0.93458   0.21459   1.33129   0.75602   1.30463   0.48136   0.36145   0.14200   0.33051   0.36663   0.32586   0.28646   0.40038   0.80320   0.53360   2.74781   0.39797   0.26914   1.84669   0.78913   0.40717   0.57590   0.40776   0.41847   0.41404   0.00010   0.00010   2.39944   1.86872   0.39367   0.40027   0.00010   0.41357   1.27094   0.09163   0.27535   0.44786   0.40698   0.10356   0.44643   0.23765  
166  2.6602   3715.039097  x:  0.11949   0.04368   0.00743   0.10913   0.03369   0.00000   0.01319   0.02781   0.00000   0.01864   0.01784   0.00513   0.00000   0.02039   0.01138   0.00457   0.00682   0.01617   0.00922   0.00455   0.03510   0.00225   0.00682   0.02230   0.00785   0.01361   0.00000   0.00000   0.00221   0.00233   0.00451   0.00229   0.01381   0.00468   0.00233   0.00914   0.00916   0.02448   0.03035   0.00000   0.00458   0.01041   0.02231   0.01261   4.36119   0.46226   0.32017   1.68949   0.93197   0.22287   1.33131   0.75924   1.30912   0.48136   0.37302   0.13888   0.33070   0.36664   0.31803   0.28050   0.40138   0.80397   0.53362   2.75441   0.39936   0.27505   1.85003   0.79016   0.41283   0.57708   0.40799   0.41845   0.41405   0.00010   0.00010   2.40364   1.87206   0.39029   0.40132   0.00010   0.41346   1.27022   0.09144   0.27670   0.44786   0.40703   0.10307   0.44672   0.23412  
167  2.5055   3715.028580  x:  0.11954   0.04365   0.00744   0.10903   0.03373   0.00000   0.01316   0.02782   0.00000   0.01866   0.01784   0.00513   0.00000   0.02038   0.01139   0.00457   0.00682   0.01615   0.00921   0.00455   0.03513   0.00225   0.00682   0.02230   0.00784   0.01363   0.00000   0.00000   0.00222   0.00232   0.00451   0.00229   0.01381   0.00467   0.00233   0.00914   0.00916   0.02450   0.03027   0.00000   0.00458   0.01042   0.02228   0.01262   4.37403   0.46482   0.31336   1.69292   0.92603   0.21560   1.33137   0.76585   1.31885   0.48136   0.38682   0.14441   0.33132   0.36664   0.31121   0.27231   0.40343   0.80579   0.53748   2.76976   0.40201   0.27415   1.85781   0.79256   0.42145   0.57954   0.40817   0.41842   0.41408   0.00010   0.00010   2.41342   1.87982   0.39456   0.40348   0.00010   0.41247   1.26867   0.09186   0.28907   0.44786   0.40747   0.10481   0.44705   0.23321  
168  0.8642   3715.014689  x:  0.11965   0.04365   0.00743   0.10897   0.03372   0.00000   0.01315   0.02784   0.00000   0.01866   0.01785   0.00512   0.00000   0.02041   0.01139   0.00457   0.00683   0.01613   0.00920   0.00454   0.03514   0.00225   0.00683   0.02225   0.00782   0.01365   0.00000   0.00000   0.00223   0.00232   0.00452   0.00229   0.01381   0.00466   0.00232   0.00914   0.00915   0.02451   0.03029   0.00000   0.00458   0.01043   0.02228   0.01261   4.38982   0.45202   0.31479   1.70056   0.91743   0.21839   1.33148   0.77864   1.33887   0.48135   0.39383   0.13530   0.33265   0.36664   0.31490   0.26757   0.40734   0.80976   0.54767   2.80355   0.40683   0.26789   1.87496   0.79770   0.42894   0.58456   0.40826   0.41835   0.41416   0.00010   0.00010   2.43500   1.89695   0.41092   0.40757   0.00010   0.41012   1.26542   0.09179   0.29259   0.44785   0.40870   0.10581   0.44786   0.23745  
169  0.8562   3715.014140  x:  0.11965   0.04365   0.00743   0.10896   0.03372   0.00053   0.01315   0.02784   0.00000   0.01866   0.01785   0.00512   0.00000   0.02041   0.01139   0.00457   0.00683   0.01613   0.00920   0.00454   0.03514   0.00225   0.00683   0.02225   0.00782   0.01365   0.00000   0.00000   0.00223   0.00232   0.00452   0.00229   0.01381   0.00466   0.00232   0.00914   0.00915   0.02451   0.03029   0.00000   0.00458   0.01043   0.02227   0.01260   4.39073   0.45143   0.31490   1.70104   0.91694   0.21856   1.33148   0.77942   1.34009   0.48135   0.39418   0.13492   0.33274   0.36664   0.31515   0.26734   0.40757   0.81000   0.54828   2.80563   0.40712   0.26759   1.87601   0.79801   0.42934   0.58487   0.40826   0.41834   0.41416   0.00010   0.00010   2.43633   1.89801   0.41190   0.40782   0.00010   0.40998   1.26522   0.09179   0.29270   0.44785   0.40877   0.10588   0.44791   0.23769  
170 11.5518   3714.988881  x:  0.11976   0.04352   0.00743   0.10860   0.03385   0.00000   0.01303   0.02790   0.00000   0.01878   0.01787   0.00513   0.00000   0.02041   0.01143   0.00459   0.00682   0.01605   0.00918   0.00453   0.03516   0.00227   0.00683   0.02219   0.00780   0.01373   0.00000   0.00000   0.00227   0.00230   0.00453   0.00228   0.01379   0.00461   0.00231   0.00915   0.00913   0.02464   0.03024   0.00000   0.00457   0.01042   0.02214   0.01260   4.41846   0.45805   0.32226   1.72116   0.90287   0.22681   1.33178   0.80994   1.38966   0.48134   0.39501   0.15126   0.33602   0.36665   0.32835   0.26741   0.41658   0.82010   0.57218   2.89382   0.41801   0.27102   1.92084   0.81102   0.43604   0.59707   0.40837   0.41815   0.41436   0.00010   0.00010   2.49273   1.94278   0.44811   0.41728   0.00010   0.40465   1.25694   0.09180   0.27708   0.44784   0.41198   0.10852   0.44956   0.24397  
171  2.7762   3714.972744  x:  0.11983   0.04341   0.00745   0.10836   0.03397   0.00000   0.01294   0.02796   0.00000   0.01886   0.01792   0.00511   0.00000   0.02037   0.01145   0.00460   0.00682   0.01599   0.00916   0.00452   0.03519   0.00228   0.00683   0.02217   0.00778   0.01377   0.00000   0.00000   0.00230   0.00228   0.00454   0.00227   0.01377   0.00458   0.00230   0.00916   0.00912   0.02473   0.03014   0.00000   0.00456   0.01043   0.02204   0.01262   4.42493   0.46924   0.31994   1.73331   0.90266   0.21824   1.33195   0.82515   1.41668   0.48134   0.39026   0.13995   0.33679   0.36666   0.32603   0.27167   0.42062   0.82578   0.58177   2.94687   0.42272   0.27762   1.94788   0.81828   0.43276   0.60307   0.40839   0.41803   0.41447   0.00010   0.00010   2.52676   1.96979   0.45795   0.42153   0.00010   0.40277   1.25220   0.09208   0.27052   0.44783   0.41372   0.11243   0.44949   0.23959  
172  2.2010   3714.933081  x:  0.12008   0.04326   0.00745   0.10790   0.03403   0.00000   0.01287   0.02802   0.00000   0.01898   0.01795   0.00512   0.00000   0.02032   0.01147   0.00462   0.00682   0.01593   0.00913   0.00451   0.03521   0.00229   0.00684   0.02213   0.00769   0.01385   0.00000   0.00000   0.00234   0.00226   0.00455   0.00226   0.01374   0.00452   0.00228   0.00916   0.00909   0.02491   0.03007   0.00000   0.00456   0.01049   0.02182   0.01268   4.41654   0.45575   0.31951   1.76685   0.92010   0.22386   1.33238   0.85785   1.48218   0.48132   0.37704   0.14334   0.33583   0.36668   0.29620   0.28379   0.42763   0.84008   0.59383   3.09262   0.43039   0.28504   2.02239   0.83638   0.41294   0.61541   0.40838   0.41770   0.41480   0.00010   0.00010   2.62054   2.04423   0.45263   0.42898   0.00010   0.40142   1.23986   0.09313   0.27875   0.44781   0.41767   0.11380   0.44700   0.21576  
173  2.3165   3714.896471  x:  0.12014   0.04304   0.00747   0.10744   0.03417   0.00000   0.01274   0.02814   0.00000   0.01913   0.01801   0.00511   0.00000   0.02033   0.01152   0.00464   0.00682   0.01586   0.00910   0.00449   0.03514   0.00231   0.00684   0.02210   0.00762   0.01391   0.00000   0.00000   0.00240   0.00224   0.00457   0.00225   0.01370   0.00446   0.00226   0.00917   0.00906   0.02509   0.02996   0.00000   0.00455   0.01055   0.02160   0.01271   4.38915   0.46608   0.33271   1.80137   0.93694   0.22695   1.33277   0.88054   1.53698   0.48130   0.38486   0.14138   0.33071   0.36670   0.29582   0.27664   0.42961   0.85240   0.58817   3.24146   0.43194   0.26550   2.09883   0.85182   0.40511   0.62368   0.40825   0.41736   0.41513   0.00010   0.00010   2.71677   2.12060   0.41958   0.43121   0.00010   0.40414   1.22825   0.09486   0.28659   0.44779   0.41991   0.11491   0.44638   0.22979  
174  2.4985   3714.867720  x:  0.12025   0.04292   0.00748   0.10715   0.03420   0.00000   0.01270   0.02820   0.00000   0.01918   0.01803   0.00511   0.00000   0.02032   0.01153   0.00465   0.00682   0.01582   0.00908   0.00448   0.03508   0.00231   0.00685   0.02204   0.00760   0.01394   0.00000   0.00000   0.00242   0.00223   0.00458   0.00224   0.01368   0.00443   0.00225   0.00917   0.00904   0.02514   0.02998   0.00000   0.00454   0.01056   0.02151   0.01269   4.36410   0.45613   0.32325   1.83095   0.94273   0.22679   1.33306   0.89344   1.57620   0.48128   0.39513   0.14022   0.32515   0.36672   0.31314   0.26610   0.42851   0.86131   0.57486   3.36948   0.43002   0.28356   2.16480   0.86290   0.40882   0.62807   0.40805   0.41706   0.41542   0.00010   0.00010   2.79984   2.18653   0.38867   0.43018   0.00010   0.40777   1.21892   0.09619   0.28622   0.44777   0.42051   0.11734   0.44664   0.24355  
175  3.9705   3714.831499  x:  0.12004   0.04278   0.00748   0.10710   0.03424   0.00000   0.01267   0.02822   0.00000   0.01924   0.01803   0.00512   0.00000   0.02036   0.01154   0.00465   0.00681   0.01582   0.00907   0.00448   0.03496   0.00232   0.00685   0.02197   0.00763   0.01395   0.00000   0.00000   0.00244   0.00222   0.00458   0.00224   0.01366   0.00442   0.00225   0.00917   0.00903   0.02523   0.02998   0.00000   0.00454   0.01054   0.02140   0.01276   4.35101   0.45709   0.32741   1.87450   0.91016   0.22689   1.33323   0.88220   1.59572   0.48126   0.38512   0.13862   0.31695   0.36675   0.32807   0.27207   0.41565   0.86576   0.52732   3.55730   0.41474   0.27779   2.26271   0.86814   0.43879   0.62009   0.40754   0.41661   0.41587   0.00010   0.00010   2.92317   2.28442   0.38086   0.41675   0.00010   0.41519   1.20853   0.09659   0.29111   0.44774   0.41487   0.11981   0.44654   0.21464  
176  1.3423   3714.783358  x:  0.11960   0.04269   0.00746   0.10722   0.03421   0.00000   0.01273   0.02819   0.00000   0.01925   0.01800   0.00513   0.00000   0.02033   0.01153   0.00465   0.00681   0.01586   0.00908   0.00448   0.03491   0.00232   0.00685   0.02191   0.00768   0.01394   0.00000   0.00000   0.00245   0.00223   0.00458   0.00224   0.01366   0.00443   0.00224   0.00916   0.00902   0.02518   0.03013   0.00000   0.00454   0.01050   0.02147   0.01270   4.35532   0.45368   0.32818   1.93815   0.88517   0.22543   1.33332   0.84728   1.59947   0.48122   0.37530   0.13713   0.31000   0.36679   0.29559   0.27761   0.39495   0.86635   0.47913   3.83188   0.39095   0.28275   2.40668   0.86826   0.44296   0.59942   0.40727   0.41592   0.41655   0.00010   0.00010   3.10457   2.42840   0.40014   0.39507   0.00010   0.42111   1.19603   0.09641   0.28715   0.44770   0.40471   0.12380   0.44847   0.24643  
177  2.6077   3714.782953  x:  0.11960   0.04269   0.00746   0.10722   0.03421   0.00045   0.01273   0.02819   0.00000   0.01925   0.01800   0.00513   0.00000   0.02033   0.01153   0.00465   0.00681   0.01586   0.00908   0.00448   0.03491   0.00232   0.00685   0.02191   0.00768   0.01394   0.00000   0.00000   0.00245   0.00223   0.00458   0.00224   0.01366   0.00443   0.00224   0.00916   0.00902   0.02518   0.03014   0.00000   0.00454   0.01050   0.02147   0.01270   4.35542   0.45364   0.32818   1.93905   0.88496   0.22541   1.33332   0.84677   1.59947   0.48122   0.37525   0.13711   0.30993   0.36679   0.29528   0.27764   0.39468   0.86634   0.47864   3.83574   0.39064   0.28280   2.40871   0.86824   0.44294   0.59912   0.40726   0.41591   0.41656   0.00010   0.00010   3.10713   2.43043   0.40041   0.39478   0.00010   0.42117   1.19586   0.09640   0.28710   0.44770   0.40457   0.12385   0.44849   0.24674  
178 14.3347   3714.661587  x:  0.11824   0.04265   0.00739   0.10767   0.03413   0.00153   0.01288   0.02810   0.00000   0.01912   0.01794   0.00511   0.00000   0.02044   0.01150   0.00464   0.00682   0.01601   0.00912   0.00450   0.03464   0.00231   0.00684   0.02193   0.00778   0.01385   0.00000   0.00000   0.00243   0.00226   0.00456   0.00225   0.01369   0.00451   0.00225   0.00914   0.00905   0.02503   0.03032   0.00000   0.00455   0.01041   0.02171   0.01269   4.39490   0.45166   0.32767   2.11023   0.92497   0.22164   1.33327   0.73352   1.56604   0.48113   0.41422   0.13385   0.30901   0.36692   0.31625   0.25234   0.35384   0.85751   0.49215   4.57405   0.34545   0.27885   2.79758   0.85520   0.39352   0.53737   0.40797   0.41402   0.41842   0.00010   0.00010   3.59721   2.81939   0.44794   0.35196   0.00010   0.41850   1.16886   0.09429   0.28597   0.44758   0.38277   0.13507   0.44515   0.22640  
179  5.9034   3714.560886  x:  0.11702   0.04272   0.00731   0.10826   0.03400   0.00273   0.01308   0.02797   0.00000   0.01899   0.01787   0.00511   0.00000   0.02048   0.01145   0.00462   0.00682   0.01614   0.00916   0.00452   0.03449   0.00229   0.00683   0.02186   0.00796   0.01374   0.00000   0.00000   0.00238   0.00229   0.00454   0.00226   0.01372   0.00460   0.00227   0.00912   0.00908   0.02481   0.03061   0.00000   0.00456   0.01027   0.02198   0.01265   4.41165   0.44863   0.32703   2.27098   0.94548   0.21847   1.33313   0.66221   1.51067   0.48103   0.40340   0.13284   0.32755   0.36704   0.30635   0.29269   0.36224   0.84426   0.59440   5.27008   0.35740   0.27638   3.16555   0.83667   0.46114   0.51129   0.40883   0.41219   0.42022   0.00010   0.00010   4.06103   3.18751   0.42229   0.36106   0.00010   0.40386   1.15151   0.09323   0.28472   0.44746   0.38368   0.14268   0.44909   0.23958  
180  4.5592   3714.485434  x:  0.11633   0.04287   0.00725   0.10872   0.03389   0.00340   0.01318   0.02791   0.00000   0.01889   0.01785   0.00512   0.00000   0.02047   0.01143   0.00460   0.00682   0.01621   0.00918   0.00453   0.03445   0.00227   0.00683   0.02199   0.00795   0.01365   0.00000   0.00000   0.00234   0.00231   0.00452   0.00227   0.01373   0.00465   0.00228   0.00912   0.00910   0.02471   0.03068   0.00000   0.00457   0.01028   0.02207   0.01266   4.41103   0.44712   0.32799   2.39429   0.89991   0.21678   1.33298   0.68306   1.45614   0.48095   0.36533   0.13418   0.34191   0.36715   0.30243   0.24278   0.40804   0.83211   0.62480   5.81033   0.40922   0.27579   3.45242   0.82049   0.43498   0.53328   0.40850   0.41071   0.42168   0.00010   0.00010   4.42268   3.47455   0.39745   0.40936   0.00010   0.39921   1.14836   0.09307   0.28525   0.44736   0.40533   0.14359   0.44821   0.23692  
181  3.3397   3714.413079  x:  0.11569   0.04318   0.00717   0.10900   0.03382   0.00408   0.01324   0.02787   0.00000   0.01874   0.01787   0.00510   0.00000   0.02046   0.01139   0.00458   0.00682   0.01623   0.00920   0.00455   0.03456   0.00226   0.00682   0.02218   0.00790   0.01359   0.00000   0.00000   0.00229   0.00233   0.00451   0.00228   0.01375   0.00469   0.00230   0.00912   0.00912   0.02461   0.03061   0.00000   0.00457   0.01033   0.02217   0.01266   4.40200   0.44396   0.32241   2.53829   0.88744   0.21738   1.33275   0.75696   1.39557   0.48086   0.40516   0.13713   0.34533   0.36728   0.31552   0.29448   0.46022   0.81904   0.59920   6.44594   0.46649   0.27387   3.79070   0.80378   0.39851   0.58116   0.40826   0.40893   0.42344   0.00010   0.00010   4.84920   3.81307   0.40025   0.46379   0.00010   0.40483   1.15228   0.09283   0.28774   0.44725   0.43217   0.14493   0.44704   0.23644  
182  4.6783   3714.363104  x:  0.11528   0.04346   0.00712   0.10897   0.03381   0.00444   0.01324   0.02786   0.00000   0.01870   0.01789   0.00511   0.00000   0.02042   0.01138   0.00457   0.00682   0.01621   0.00920   0.00455   0.03473   0.00225   0.00682   0.02223   0.00790   0.01357   0.00000   0.00000   0.00226   0.00233   0.00451   0.00228   0.01375   0.00469   0.00231   0.00913   0.00913   0.02457   0.03057   0.00000   0.00458   0.01032   0.02217   0.01267   4.39554   0.44244   0.32010   2.65659   0.95267   0.21825   1.33253   0.82711   1.35935   0.48078   0.39179   0.14069   0.33990   0.36739   0.31718   0.27803   0.47662   0.81196   0.55831   6.97232   0.48434   0.27428   4.07133   0.79550   0.43011   0.61957   0.40853   0.40741   0.42494   0.00010   0.00010   5.20307   4.09395   0.42762   0.48099   0.00010   0.41066   1.16094   0.09256   0.28291   0.44715   0.44102   0.14480   0.44761   0.23267  
183  4.0682   3714.251112  x:  0.11465   0.04407   0.00702   0.10842   0.03394   0.00526   0.01296   0.02806   0.00000   0.01876   0.01803   0.00514   0.00000   0.02025   0.01141   0.00458   0.00682   0.01597   0.00916   0.00453   0.03534   0.00226   0.00683   0.02233   0.00774   0.01366   0.00000   0.00000   0.00223   0.00230   0.00452   0.00228   0.01372   0.00460   0.00232   0.00917   0.00911   0.02475   0.03018   0.00000   0.00457   0.01045   0.02182   0.01273   4.38068   0.43603   0.31461   3.02867   0.91854   0.22558   1.33177   0.95063   1.34071   0.48053   0.36705   0.14881   0.31096   0.36778   0.31665   0.27433   0.38466   0.81234   0.58623   8.65284   0.38414   0.27696   4.96876   0.80064   0.41879   0.65403   0.40752   0.40238   0.42989   0.00010   0.00010   6.33476   4.99221   0.38673   0.38578   0.00010   0.39355   1.20410   0.09548   0.28249   0.44683   0.39282   0.13468   0.44925   0.23245  
184  2.6013   3714.157282  x:  0.11292   0.04410   0.00697   0.10791   0.03408   0.00702   0.01270   0.02828   0.00000   0.01884   0.01812   0.00505   0.00000   0.02025   0.01147   0.00461   0.00682   0.01585   0.00912   0.00450   0.03550   0.00228   0.00684   0.02217   0.00769   0.01378   0.00000   0.00000   0.00229   0.00225   0.00455   0.00226   0.01371   0.00448   0.00230   0.00917   0.00907   0.02491   0.03004   0.00000   0.00456   0.01048   0.02167   0.01270   4.35831   0.42843   0.31219   3.52215   0.90853   0.22692   1.33170   0.86343   1.40521   0.48017   0.38054   0.14657   0.41514   0.36834   0.31739   0.26808   0.41015   0.82930   0.52575  10.91055   0.40233   0.27768   6.17499   0.82397   0.41148   0.57642   0.41355   0.39542   0.43669   0.00010   0.00010   7.85588   6.19958   0.40036   0.40788   0.00010   0.47366   1.25076   0.09600   0.28044   0.44639   0.41758   0.12131   0.43116   0.23060  
185  2.9715   3714.108682  x:  0.11155   0.04394   0.00695   0.10789   0.03412   0.00835   0.01269   0.02822   0.00000   0.01892   0.01803   0.00508   0.00000   0.02029   0.01150   0.00462   0.00682   0.01587   0.00912   0.00450   0.03538   0.00229   0.00684   0.02212   0.00768   0.01381   0.00000   0.00000   0.00232   0.00224   0.00456   0.00226   0.01372   0.00446   0.00229   0.00917   0.00907   0.02499   0.03000   0.00000   0.00455   0.01049   0.02162   0.01272   4.35940   0.42429   0.31239   3.81926   0.91065   0.22506   1.33186   0.80149   1.42985   0.47995   0.38721   0.14363   0.36087   0.36869   0.31726   0.26730   0.43081   0.83663   0.49818  12.27936   0.42557   0.27691   6.90633   0.83243   0.40734   0.55594   0.39725   0.39113   0.44088   0.00010   0.00010   8.77814   6.93160   0.40852   0.43005   0.00010   0.41131   1.26971   0.09499   0.28244   0.44612   0.42834   0.11404   0.48931   0.22775  
186  5.3605   3714.076499  x:  0.11042   0.04379   0.00692   0.10801   0.03412   0.00945   0.01274   0.02811   0.00000   0.01898   0.01793   0.00512   0.00000   0.02034   0.01150   0.00462   0.00682   0.01592   0.00912   0.00450   0.03523   0.00229   0.00684   0.02210   0.00769   0.01381   0.00000   0.00000   0.00233   0.00224   0.00456   0.00226   0.01373   0.00447   0.00228   0.00916   0.00907   0.02492   0.03011   0.00000   0.00455   0.01049   0.02178   0.01264   4.36753   0.42110   0.31320   4.03781   0.91106   0.22282   1.33190   0.77139   1.43821   0.47978   0.38948   0.14129   0.30011   0.36895   0.31605   0.26817   0.43730   0.83926   0.49900  13.29023   0.43455   0.27619   7.44639   0.83442   0.41033   0.56210   0.40687   0.38792   0.44401   0.00010   0.00010   9.45917   7.47217   0.41281   0.43802   0.00010   0.38208   1.27813   0.09429   0.28204   0.44591   0.42946   0.11002   0.43819   0.23111  
187  7.2166   3714.033613  x:  0.10804   0.04351   0.00685   0.10850   0.03408   0.01176   0.01296   0.02786   0.00000   0.01897   0.01780   0.00515   0.00000   0.02043   0.01148   0.00461   0.00682   0.01607   0.00916   0.00451   0.03489   0.00228   0.00684   0.02216   0.00771   0.01377   0.00000   0.00000   0.00234   0.00228   0.00454   0.00226   0.01376   0.00456   0.00228   0.00913   0.00910   0.02480   0.03022   0.00000   0.00456   0.01050   0.02203   0.01262   4.38494   0.41434   0.31506   4.47407   0.91131   0.21742   1.33116   0.77818   1.43088   0.47944   0.38862   0.13666   0.27643   0.36949   0.31085   0.27002   0.41444   0.83621   0.55285  15.31633   0.41470   0.27480   8.52869   0.82687   0.41553   0.61633   0.41559   0.38139   0.45036   0.00010   0.00010  10.82400   8.55546   0.41595   0.41709   0.00010   0.44710   1.28031   0.09189   0.28409   0.44550   0.40995   0.10521   0.45725   0.23401  
188  4.9682   3714.007748  x:  0.10644   0.04343   0.00680   0.10879   0.03406   0.01335   0.01308   0.02779   0.00000   0.01889   0.01780   0.00511   0.00000   0.02046   0.01145   0.00460   0.00682   0.01615   0.00918   0.00452   0.03474   0.00227   0.00683   0.02222   0.00775   0.01375   0.00000   0.00000   0.00233   0.00230   0.00453   0.00226   0.01378   0.00462   0.00228   0.00913   0.00912   0.02470   0.03029   0.00000   0.00456   0.01049   0.02218   0.01259   4.39438   0.40876   0.31575   4.80271   0.91520   0.21511   1.32928   0.79810   1.42134   0.47919   0.38866   0.13470   0.34495   0.36991   0.31047   0.27298   0.39541   0.83186   0.56793  16.84508   0.39545   0.27431   9.34527   0.81935   0.42047   0.63801   0.39689   0.37641   0.45519   0.00010   0.00010  11.85372   9.37278   0.41218   0.39750   0.00010   0.41084   1.27665   0.09106   0.28562   0.44518   0.39858   0.10330   0.44424   0.23665  
189  6.9546   3713.991007  x:  0.10518   0.04360   0.00675   0.10878   0.03410   0.01470   0.01305   0.02785   0.00000   0.01885   0.01786   0.00510   0.00000   0.02043   0.01143   0.00460   0.00682   0.01610   0.00918   0.00453   0.03487   0.00227   0.00683   0.02224   0.00779   0.01375   0.00000   0.00000   0.00231   0.00231   0.00452   0.00227   0.01378   0.00463   0.00229   0.00914   0.00913   0.02469   0.03023   0.00000   0.00457   0.01046   0.02213   0.01263   4.39733   0.40190   0.31486   5.16046   0.91819   0.21680   1.32422   0.81116   1.40948   0.47891   0.38605   0.13753   0.35594   0.37038   0.31240   0.27503   0.39881   0.82720   0.57057  18.51244   0.39451   0.27548  10.23579   0.81370   0.42279   0.60622   0.45075   0.37088   0.46051   0.00010   0.00010  12.97671  10.26413   0.40999   0.39715   0.00010   0.39422   1.26645   0.09171   0.28565   0.44483   0.40712   0.10445   0.45118   0.23614  
190  4.1125   3713.953564  x:  0.10221   0.04408   0.00664   0.10862   0.03420   0.01788   0.01294   0.02803   0.00000   0.01881   0.01800   0.00513   0.00000   0.02032   0.01140   0.00458   0.00683   0.01596   0.00916   0.00454   0.03527   0.00225   0.00683   0.02227   0.00787   0.01378   0.00000   0.00000   0.00226   0.00231   0.00451   0.00228   0.01376   0.00464   0.00231   0.00918   0.00915   0.02467   0.03008   0.00000   0.00458   0.01038   0.02198   0.01270   4.40545   0.38525   0.31231   6.03235   0.92433   0.22198   1.31105   0.82783   1.38516   0.47823   0.37909   0.14542   0.33350   0.37155   0.31685   0.27875   0.41501   0.81806   0.57579  22.58040   0.40544   0.27857  12.40843   0.80394   0.42735   0.52569   0.40600   0.35734   0.47358   0.00010   0.00010  15.71649  12.43878   0.40590   0.40861   0.00010   0.40542   1.24002   0.09380   0.28406   0.44398   0.42561   0.10870   0.44130   0.23538  
191 11.9596   3713.918652  x:  0.09684   0.04420   0.00660   0.10835   0.03420   0.02327   0.01282   0.02815   0.00000   0.01883   0.01802   0.00512   0.00000   0.02031   0.01143   0.00459   0.00682   0.01593   0.00915   0.00452   0.03532   0.00226   0.00683   0.02231   0.00769   0.01377   0.00000   0.00000   0.00228   0.00228   0.00453   0.00227   0.01374   0.00456   0.00231   0.00918   0.00912   0.02480   0.03001   0.00000   0.00457   0.01051   0.02183   0.01271   4.39294   0.36324   0.31075   7.34961   0.92389   0.22275   1.29826   0.77041   1.40613   0.47718   0.38196   0.14573   0.32818   0.37337   0.31924   0.27587   0.40841   0.82350   0.54673  28.75454   0.42630   0.27776  15.70620   0.81431   0.41776   0.64943   0.39927   0.33643   0.49366   0.00010   0.00010  19.87512  15.73963   0.40830   0.42460   0.00010   0.40855   1.21215   0.09434   0.28415   0.44267   0.38346   0.11327   0.44615   0.23260  
192  6.3121   3713.895454  x:  0.09088   0.04391   0.00658   0.10848   0.03411   0.02911   0.01291   0.02797   0.00000   0.01889   0.01789   0.00512   0.00000   0.02038   0.01147   0.00461   0.00682   0.01604   0.00916   0.00451   0.03500   0.00228   0.00684   0.02220   0.00769   0.01373   0.00000   0.00000   0.00232   0.00227   0.00454   0.00226   0.01374   0.00453   0.00229   0.00914   0.00909   0.02481   0.03025   0.00000   0.00455   0.01050   0.02194   0.01264   4.38201   0.34162   0.31254   8.67164   0.91494   0.21832   1.28651   0.80762   1.42781   0.47610   0.38537   0.13950   0.32134   0.37525   0.31471   0.27184   0.41443   0.83214   0.54179  34.96635   0.39157   0.27494  19.02439   0.82435   0.41537   0.63658   0.40482   0.31508   0.51404   0.00010   0.00010  24.05950  19.06092   0.40745   0.39858   0.00010   0.40957   1.20357   0.09298   0.28338   0.44134   0.45732   0.11601   0.45009   0.23314  
193  7.8016   3713.880641  x:  0.08565   0.04379   0.00653   0.10862   0.03411   0.03433   0.01298   0.02788   0.00000   0.01890   0.01785   0.00511   0.00000   0.02041   0.01147   0.00461   0.00682   0.01609   0.00916   0.00451   0.03486   0.00228   0.00684   0.02213   0.00777   0.01371   0.00000   0.00000   0.00232   0.00228   0.00454   0.00226   0.01375   0.00456   0.00228   0.00913   0.00909   0.02478   0.03036   0.00000   0.00456   0.01044   0.02201   0.01262   4.37866   0.31871   0.31330   9.93267   0.91018   0.21682   1.26099   0.83598   1.42476   0.47506   0.38739   0.13693   0.32499   0.37707   0.31179   0.27134   0.40308   0.83350   0.54522  40.89046   0.41338   0.27459  22.18908   0.82372   0.41680   0.57690   0.41478   0.29447   0.53360   0.00010   0.00010  28.05032  22.22857   0.40879   0.41364   0.00010   0.41185   1.20778   0.09257   0.28314   0.44005   0.39552   0.11658   0.44869   0.23398  
194  9.3674   3713.862556  x:  0.07473   0.04405   0.00639   0.10860   0.03426   0.04550   0.01292   0.02805   0.00000   0.01886   0.01799   0.00512   0.00000   0.02035   0.01142   0.00459   0.00683   0.01600   0.00915   0.00453   0.03509   0.00226   0.00683   0.02226   0.00782   0.01377   0.00000   0.00000   0.00229   0.00231   0.00452   0.00227   0.01375   0.00464   0.00230   0.00916   0.00912   0.02475   0.03015   0.00000   0.00457   0.01042   0.02193   0.01270   4.40375   0.26367   0.31109  12.84254   0.91100   0.22155   1.17311   0.79141   1.39036   0.47266   0.38478   0.14237   0.33671   0.38135   0.31279   0.27420   0.42287   0.82423   0.55829  54.55721   0.39883   0.27824  29.49019   0.80916   0.42223   0.57626   0.40833   0.24643   0.57897   0.00010   0.00010  37.25739  29.53653   0.41119   0.40728   0.00010   0.41034   1.22951   0.09420   0.28507   0.43706   0.41304   0.11410   0.44521   0.23455  
195  9.5722   3713.854414  x:  0.06619   0.04410   0.00640   0.10857   0.03423   0.05396   0.01291   0.02803   0.00000   0.01885   0.01796   0.00512   0.00000   0.02035   0.01143   0.00460   0.00682   0.01600   0.00915   0.00453   0.03510   0.00226   0.00683   0.02225   0.00778   0.01376   0.00000   0.00000   0.00229   0.00229   0.00452   0.00227   0.01375   0.00460   0.00230   0.00916   0.00912   0.02475   0.03017   0.00000   0.00457   0.01044   0.02194   0.01268   4.39855   0.23019   0.31084  14.90906   0.91500   0.22028   1.15033   0.79837   1.40419   0.47095   0.38318   0.14226   0.33248   0.38444   0.31460   0.27430   0.39195   0.82519   0.55463  64.27931   0.41807   0.27703  34.68387   0.81302   0.42099   0.58681   0.40501   0.21187   0.61139   0.00010   0.00010  43.80687  34.73508   0.40876   0.41097   0.00010   0.40769   1.23758   0.09385   0.28452   0.43493   0.42265   0.11381   0.44669   0.23441  
196 12.2178   3713.848089  x:  0.05613   0.04407   0.00642   0.10859   0.03419   0.06395   0.01291   0.02797   0.00000   0.01887   0.01790   0.00512   0.00000   0.02037   0.01146   0.00460   0.00682   0.01603   0.00916   0.00451   0.03505   0.00227   0.00683   0.02221   0.00773   0.01373   0.00000   0.00000   0.00231   0.00227   0.00454   0.00226   0.01374   0.00454   0.00230   0.00915   0.00910   0.02477   0.03022   0.00000   0.00456   0.01047   0.02196   0.01265   4.38633   0.18385   0.31124  17.43299   0.91799   0.21784   1.06245   0.81708   1.42543   0.46883   0.38341   0.14043   0.32614   0.38827   0.31549   0.27344   0.42327   0.82936   0.54850  76.15725   0.40045   0.27529  41.02931   0.82095   0.41825   0.59725   0.40598   0.16905   0.65120   0.00010   0.00010  51.80880  41.08649   0.40613   0.40909   0.00010   0.40704   1.24345   0.09280   0.28330   0.43230   0.39938   0.11371   0.44883   0.23392  
197 15.9061   3713.844138  x:  0.04944   0.04405   0.00641   0.10860   0.03418   0.07067   0.01291   0.02796   0.00000   0.01888   0.01789   0.00512   0.00000   0.02038   0.01147   0.00461   0.00681   0.01604   0.00916   0.00451   0.03502   0.00227   0.00683   0.02220   0.00772   0.01373   0.00000   0.00000   0.00231   0.00227   0.00454   0.00226   0.01375   0.00453   0.00229   0.00915   0.00910   0.02478   0.03024   0.00000   0.00456   0.01047   0.02197   0.01264   4.38381   0.15023   0.31126  19.18078   0.91716   0.21737   0.96860   0.82049   1.42816   0.46736   0.38443   0.13962   0.32545   0.39097   0.31527   0.27307   0.40863   0.83074   0.54724  84.38087   0.40898   0.27512  45.42260   0.82282   0.41731   0.60041   0.40842   0.13901   0.67887   0.00010   0.00010  57.34896  45.48391   0.40652   0.41139   0.00010   0.40905   1.24502   0.09255   0.28305   0.43046   0.40558   0.11355   0.44894   0.23364  
198 18.5367   3713.836176  x:  0.02933   0.04407   0.00630   0.10861   0.03421   0.09081   0.01292   0.02796   0.00000   0.01888   0.01790   0.00512   0.00000   0.02038   0.01146   0.00461   0.00682   0.01604   0.00916   0.00452   0.03501   0.00227   0.00684   0.02221   0.00775   0.01374   0.00000   0.00000   0.00231   0.00228   0.00453   0.00226   0.01375   0.00457   0.00229   0.00915   0.00910   0.02478   0.03024   0.00000   0.00456   0.01046   0.02197   0.01264   4.38956   0.05837   0.31037  24.29281   0.91228   0.21806   0.79657   0.81072   1.41487   0.46307   0.38637   0.13926   0.32912   0.39878   0.31429   0.27308   0.39724   0.83025   0.54981  108.42296   0.41512   0.27585  58.26637   0.81987   0.41754   0.59819   0.41243   0.05147   0.75956   0.00010   0.00010  73.54558  58.33973   0.41021   0.41310   0.00010   0.41378   1.24660   0.09311   0.28370   0.42512   0.41694   0.11333   0.44728   0.23360  
199 34.4597   3713.830597  x:  0.01771   0.04409   0.00626   0.10861   0.03423   0.10246   0.01293   0.02797   0.00000   0.01887   0.01791   0.00512   0.00000   0.02038   0.01145   0.00460   0.00682   0.01604   0.00916   0.00452   0.03501   0.00227   0.00684   0.02221   0.00777   0.01375   0.00000   0.00000   0.00231   0.00229   0.00453   0.00226   0.01376   0.00459   0.00229   0.00915   0.00910   0.02477   0.03023   0.00000   0.00456   0.01046   0.02197   0.01265   4.39330   0.00620   0.31002  27.25983   0.91040   0.21867   0.66786   0.80614   1.40796   0.46056   0.38671   0.13955   0.33063   0.40336   0.31391   0.27327   0.39914   0.82935   0.55175  122.38252   0.41438   0.27629  65.72388   0.81757   0.41814   0.59564   0.41246   0.00010   0.80652   0.00010   0.00010  82.94988  65.80424   0.41155   0.41198   0.00010   0.41407   1.24521   0.09349   0.28418   0.42200   0.41833   0.11335   0.44682   0.23373  
200 59.4954   3713.830008  x:  0.01636   0.04409   0.00626   0.10861   0.03423   0.10381   0.01293   0.02797   0.00000   0.01887   0.01791   0.00512   0.00000   0.02038   0.01145   0.00460   0.00682   0.01604   0.00916   0.00452   0.03501   0.00227   0.00684   0.02221   0.00777   0.01375   0.00000   0.00000   0.00231   0.00229   0.00453   0.00226   0.01376   0.00459   0.00229   0.00915   0.00910   0.02477   0.03023   0.00000   0.00456   0.01045   0.02197   0.01265   4.39373   0.00010   0.30998  27.60502   0.91019   0.21875   0.65314   0.80561   1.40715   0.46027   0.38675   0.13958   0.33080   0.40389   0.31387   0.27329   0.39937   0.82924   0.55198  124.00658   0.41430   0.27634  66.59149   0.81730   0.41821   0.59535   0.41246   0.00010   0.81198   0.00010   0.00010  84.04398  66.67266   0.41170   0.41183   0.00010   0.41409   1.24505   0.09353   0.28424   0.42164   0.41849   0.11336   0.44677   0.23374  
201 8310.0571   3713.829234  x:  0.01777   0.04409   0.00627   0.10861   0.03423   0.10239   0.01293   0.02797   0.00000   0.01888   0.01791   0.00512   0.00000   0.02038   0.01145   0.00460   0.00682   0.01604   0.00916   0.00452   0.03501   0.00227   0.00684   0.02221   0.00776   0.01375   0.00000   0.00000   0.00231   0.00229   0.00453   0.00226   0.01376   0.00459   0.00229   0.00915   0.00910   0.02477   0.03023   0.00000   0.00456   0.01046   0.02197   0.01265   4.39278   0.00010   0.31006  27.24375   0.91041   0.21862   0.66833   0.80660   1.40864   0.46057   0.38663   0.13956   0.33045   0.40334   0.31395   0.27326   0.39919   0.82937   0.55160  122.30727   0.41423   0.27625  65.68368   0.81772   0.41811   0.59575   0.41230   0.00010   0.80627   0.00010   0.00010  82.89918  65.76400   0.41136   0.41206   0.00010   0.41388   1.24511   0.09345   0.28413   0.42202   0.41803   0.11336   0.44689   0.23372  
202 78.7234   3713.828559  x:  0.01766   0.04410   0.00630   0.10860   0.03424   0.10247   0.01293   0.02799   0.00000   0.01887   0.01794   0.00512   0.00000   0.02037   0.01144   0.00460   0.00682   0.01603   0.00915   0.00453   0.03503   0.00227   0.00684   0.02223   0.00778   0.01376   0.00000   0.00000   0.00230   0.00230   0.00453   0.00227   0.01375   0.00461   0.00229   0.00915   0.00911   0.02476   0.03021   0.00000   0.00457   0.01045   0.02196   0.01266   4.39679   0.00010   0.31021  27.29825   0.91085   0.21955   0.66563   0.80307   1.40358   0.46051   0.38575   0.14066   0.33118   0.40348   0.31377   0.27369   0.41056   0.82757   0.55393  122.57002   0.40923   0.27675  65.82407   0.81476   0.41947   0.59131   0.40907   0.00010   0.80733   0.00010   0.00010  83.07623  65.90452   0.41110   0.40809   0.00010   0.41074   1.23941   0.09378   0.28459   0.42193   0.41397   0.11362   0.44705   0.23405  
203  0.5666   3713.828559  x:  0.01766   0.04410   0.00630   0.10860   0.03424   0.10247   0.01293   0.02799   0.00000   0.01887   0.01794   0.00512   0.00000   0.02037   0.01144   0.00460   0.00682   0.01603   0.00915   0.00453   0.03503   0.00227   0.00684   0.02223   0.00778   0.01376   0.00000   0.00000   0.00230   0.00230   0.00453   0.00227   0.01375   0.00461   0.00229   0.00915   0.00911   0.02476   0.03021   0.00000   0.00457   0.01045   0.02196   0.01266   4.39679   0.00010   0.31021  27.29825   0.91085   0.21955   0.66563   0.80307   1.40358   0.46051   0.38575   0.14066   0.33118   0.40348   0.31377   0.27369   0.41056   0.82757   0.55393  122.57002   0.40923   0.27675  65.82407   0.81476   0.41947   0.59131   0.40907   0.00010   0.80733   0.00010   0.00010  83.07622  65.90452   0.41110   0.40809   0.00010   0.41074   1.23941   0.09378   0.28459   0.42193   0.41397   0.11362   0.44705   0.23405  
204  1.1603   3713.827636  x:  0.01352   0.04406   0.00633   0.10860   0.03423   0.10667   0.01295   0.02798   0.00000   0.01887   0.01793   0.00512   0.00000   0.02038   0.01144   0.00460   0.00683   0.01604   0.00915   0.00453   0.03501   0.00227   0.00684   0.02222   0.00779   0.01377   0.00000   0.00000   0.00230   0.00231   0.00453   0.00227   0.01376   0.00463   0.00229   0.00915   0.00911   0.02476   0.03023   0.00000   0.00457   0.01045   0.02197   0.01266   4.39658   0.00010   0.30998  28.25805   0.90601   0.21992   0.60248   0.80200   1.39892   0.45980   0.38747   0.14016   0.33120   0.40464   0.31346   0.27371   0.41828   0.82808   0.55546  127.07725   0.42742   0.27694  68.23181   0.81401   0.41895   0.59353   0.40983   0.00010   0.82159   0.00010   0.00010  86.11249  68.31451   0.41379   0.38506   0.00010   0.41123   1.25485   0.09403   0.28499   0.42110   0.41547   0.11283   0.44777   0.23374  
205 140.6276   3713.826629  x:  0.01081   0.04405   0.00634   0.10861   0.03422   0.10941   0.01296   0.02798   0.00000   0.01887   0.01793   0.00512   0.00000   0.02039   0.01143   0.00460   0.00683   0.01605   0.00915   0.00453   0.03500   0.00227   0.00684   0.02222   0.00780   0.01378   0.00000   0.00000   0.00231   0.00232   0.00453   0.00227   0.01377   0.00465   0.00229   0.00914   0.00911   0.02476   0.03024   0.00000   0.00457   0.01045   0.02198   0.01266   4.39721   0.00010   0.30983  28.88768   0.90334   0.22022   0.56150   0.80089   1.39558   0.45934   0.38840   0.13996   0.33138   0.40540   0.31323   0.27376   0.42136   0.82820   0.55665  130.03343   0.43272   0.27711  69.81097   0.81325   0.41881   0.59438   0.41012   0.00010   0.83094   0.00010   0.00010  88.10388  69.89515   0.41532   0.37900   0.00010   0.41137   1.26373   0.09422   0.28528   0.42055   0.41654   0.11240   0.44811   0.23362  
206 35.5543   3713.825524  x:  0.00865   0.04404   0.00635   0.10861   0.03422   0.11160   0.01296   0.02797   0.00000   0.01887   0.01793   0.00512   0.00000   0.02039   0.01143   0.00460   0.00683   0.01605   0.00915   0.00453   0.03500   0.00227   0.00684   0.02222   0.00780   0.01378   0.00000   0.00000   0.00231   0.00232   0.00453   0.00227   0.01377   0.00465   0.00229   0.00914   0.00911   0.02477   0.03024   0.00000   0.00457   0.01045   0.02198   0.01266   4.39691   0.00010   0.30984  29.39089   0.90282   0.22024   0.53055   0.80174   1.39580   0.45897   0.38863   0.13990   0.33101   0.40601   0.31319   0.27377   0.42212   0.82834   0.55694  132.39653   0.43343   0.27708  71.07330   0.81329   0.41868   0.59516   0.40991   0.00010   0.83844   0.00010   0.00010  89.69574  71.15867   0.41556   0.37949   0.00010   0.41101   1.26898   0.09420   0.28530   0.42011   0.41657   0.11222   0.44842   0.23358  
207 11.2500   3713.820589  x:  0.00729   0.04406   0.00640   0.10861   0.03421   0.11302   0.01295   0.02797   0.00000   0.01888   0.01792   0.00512   0.00000   0.02038   0.01145   0.00461   0.00683   0.01604   0.00916   0.00453   0.03503   0.00228   0.00684   0.02222   0.00777   0.01376   0.00000   0.00000   0.00231   0.00230   0.00454   0.00228   0.01376   0.00460   0.00230   0.00915   0.00911   0.02477   0.03023   0.00000   0.00457   0.01046   0.02197   0.01266   4.39162   0.00010   0.31063  29.68450   0.91061   0.21905   0.51410   0.81280   1.41232   0.45880   0.38607   0.14036   0.32752   0.40633   0.31397   0.27364   0.41284   0.82879   0.55357  133.77716   0.40645   0.27617  71.81069   0.81694   0.41839   0.59687   0.40686   0.00010   0.84270   0.00010   0.00010  90.62563  71.89675   0.41024   0.41677   0.00010   0.40739   1.26489   0.09327   0.28420   0.41989   0.41128   0.11284   0.44924   0.23384  
208  1.4963   3713.818932  x:  0.00667   0.04414   0.00627   0.10861   0.03425   0.11354   0.01292   0.02800   0.00000   0.01887   0.01793   0.00512   0.00000   0.02037   0.01145   0.00461   0.00682   0.01602   0.00916   0.00453   0.03506   0.00228   0.00684   0.02223   0.00776   0.01374   0.00000   0.00000   0.00231   0.00229   0.00454   0.00228   0.01375   0.00457   0.00231   0.00916   0.00911   0.02477   0.03020   0.00000   0.00457   0.01046   0.02195   0.01266   4.39454   0.00010   0.31044  29.88562   0.91766   0.21845   0.51098   0.81037   1.41568   0.45864   0.38360   0.14091   0.32962   0.40677   0.31448   0.27347   0.40978   0.82799   0.55028  134.71672   0.40551   0.27602  72.31256   0.81771   0.41898   0.59208   0.40857   0.00010   0.84631   0.00010   0.00010  91.25851  72.39909   0.40702   0.41087   0.00010   0.41066   1.23873   0.09316   0.28375   0.41963   0.40919   0.11431   0.44652   0.23425  
209  0.9195   3713.817868  x:  0.00414   0.04413   0.00629   0.10861   0.03424   0.11605   0.01292   0.02800   0.00000   0.01887   0.01793   0.00512   0.00000   0.02037   0.01145   0.00461   0.00683   0.01602   0.00916   0.00453   0.03506   0.00228   0.00684   0.02222   0.00776   0.01374   0.00000   0.00000   0.00232   0.00229   0.00454   0.00228   0.01375   0.00457   0.00231   0.00916   0.00911   0.02477   0.03021   0.00000   0.00457   0.01046   0.02195   0.01267   4.39475   0.00010   0.31042  30.54374   0.91810   0.21847   0.48272   0.80878   1.41469   0.45813   0.38353   0.14083   0.33022   0.40788   0.31474   0.27345   0.40718   0.82811   0.54970  137.81869   0.40725   0.27617  73.96972   0.81799   0.41889   0.59062   0.40891   0.00010   0.85707   0.00010   0.00010  93.34827  74.05781   0.40739   0.40682   0.00010   0.41088   1.22263   0.09325   0.28370   0.41894   0.41002   0.11472   0.44664   0.23417  
210  3.8076   3713.814904  x:  0.00000   0.04405   0.00644   0.10861   0.03421   0.12019   0.01294   0.02800   0.00000   0.01888   0.01793   0.00512   0.00000   0.02037   0.01146   0.00461   0.00683   0.01604   0.00916   0.00453   0.03502   0.00228   0.00684   0.02220   0.00777   0.01375   0.00000   0.00000   0.00232   0.00230   0.00454   0.00228   0.01375   0.00458   0.00231   0.00916   0.00911   0.02479   0.03024   0.00000   0.00457   0.01046   0.02194   0.01267   4.39232   0.00010   0.31061  31.76227   0.91450   0.21892   0.45190   0.80531   1.40954   0.45716   0.38497   0.14014   0.33039   0.41051   0.31529   0.27352   0.39858   0.82916   0.54979  143.59592   0.40862   0.27673  77.05645   0.81860   0.41817   0.58904   0.40826   0.00010   0.87897   0.00010   0.00010  97.24083  77.14747   0.41064   0.40408   0.00010   0.40853   1.17128   0.09358   0.28381   0.41742   0.41397   0.11515   0.44921   0.23367  
211  5.4230   3713.814720  x:  0.00000   0.04405   0.00643   0.10861   0.03421   0.11995   0.01294   0.02800   0.00000   0.01888   0.01793   0.00512   0.00000   0.02037   0.01146   0.00461   0.00683   0.01604   0.00916   0.00453   0.03503   0.00228   0.00684   0.02220   0.00777   0.01375   0.00000   0.00000   0.00232   0.00230   0.00454   0.00228   0.01375   0.00458   0.00231   0.00916   0.00911   0.02479   0.03024   0.00000   0.00457   0.01046   0.02194   0.01267   4.39249   0.00010   0.31059  31.68952   0.91478   0.21888   0.45358   0.80558   1.40994   0.45722   0.38486   0.14019   0.33037   0.41035   0.31525   0.27351   0.39921   0.82908   0.54977  143.25058   0.40852   0.27669  76.87193   0.81857   0.41822   0.58916   0.40830   0.00010   0.87764   0.00010   0.00010  97.00814  76.96278   0.41040   0.40426   0.00010   0.40871   1.17483   0.09355   0.28381   0.41751   0.41367   0.11512   0.44902   0.23371  
212 442.1997   3713.814188  x:  0.00000   0.04405   0.00642   0.10862   0.03421   0.12028   0.01294   0.02799   0.00000   0.01888   0.01793   0.00512   0.00000   0.02037   0.01146   0.00461   0.00683   0.01605   0.00916   0.00453   0.03502   0.00228   0.00684   0.02220   0.00777   0.01375   0.00000   0.00000   0.00232   0.00230   0.00454   0.00228   0.01375   0.00459   0.00230   0.00916   0.00911   0.02479   0.03024   0.00000   0.00457   0.01046   0.02195   0.01267   4.39162   0.00010   0.31054  31.75218   0.91247   0.21901   0.45628   0.80673   1.40896   0.45719   0.38564   0.14007   0.32961   0.41063   0.31490   0.27357   0.40255   0.82916   0.55092  143.55143   0.40834   0.27664  77.03281   0.81799   0.41807   0.59115   0.40778   0.00010   0.87927   0.00010   0.00010  97.21102  77.12381   0.41106   0.40674   0.00010   0.40802   1.18233   0.09354   0.28396   0.41739   0.41351   0.11448   0.44936   0.23371  
213  0.5339   3713.814186  x:  0.00003   0.04405   0.00642   0.10862   0.03421   0.12028   0.01294   0.02799   0.00000   0.01888   0.01793   0.00512   0.00000   0.02037   0.01146   0.00461   0.00683   0.01605   0.00916   0.00453   0.03502   0.00228   0.00684   0.02220   0.00777   0.01375   0.00000   0.00000   0.00232   0.00230   0.00454   0.00228   0.01375   0.00459   0.00230   0.00916   0.00911   0.02479   0.03024   0.00000   0.00457   0.01046   0.02195   0.01267   4.39162   0.00010   0.31054  31.75237   0.91246   0.21901   0.45629   0.80673   1.40895   0.45718   0.38565   0.14007   0.32961   0.41063   0.31490   0.27357   0.40256   0.82916   0.55093  143.55231   0.40834   0.27664  77.03328   0.81799   0.41807   0.59116   0.40777   0.00010   0.87927   0.00010   0.00010  97.21161  77.12428   0.41107   0.40675   0.00010   0.40802   1.18235   0.09354   0.28396   0.41739   0.41351   0.11448   0.44937   0.23371  
214  8.5686   3713.814186  x:  0.00003   0.04405   0.00642   0.10862   0.03421   0.12028   0.01294   0.02799   0.00000   0.01888   0.01793   0.00512   0.00000   0.02037   0.01146   0.00461   0.00683   0.01605   0.00916   0.00453   0.03502   0.00228   0.00684   0.02220   0.00777   0.01375   0.00000   0.00000   0.00232   0.00230   0.00454   0.00228   0.01375   0.00459   0.00230   0.00916   0.00911   0.02479   0.03024   0.00000   0.00457   0.01046   0.02195   0.01267   4.39162   0.00010   0.31054  31.75237   0.91246   0.21901   0.45629   0.80673   1.40895   0.45718   0.38565   0.14007   0.32961   0.41063   0.31490   0.27357   0.40256   0.82916   0.55093  143.55231   0.40834   0.27664  77.03328   0.81799   0.41807   0.59116   0.40777   0.00010   0.87927   0.00010   0.00010  97.21161  77.12428   0.41107   0.40675   0.00010   0.40802   1.18235   0.09354   0.28396   0.41739   0.41351   0.11448   0.44937   0.23371  
215  0.1664   3713.813986  x:  0.00000   0.04405   0.00641   0.10862   0.03421   0.12030   0.01294   0.02799   0.00000   0.01888   0.01793   0.00512   0.00000   0.02038   0.01146   0.00461   0.00683   0.01605   0.00916   0.00453   0.03502   0.00228   0.00684   0.02220   0.00777   0.01375   0.00000   0.00000   0.00232   0.00230   0.00454   0.00228   0.01375   0.00459   0.00231   0.00916   0.00911   0.02479   0.03024   0.00000   0.00457   0.01046   0.02195   0.01267   4.39139   0.00010   0.31052  31.74208   0.91253   0.21893   0.45605   0.80719   1.40950   0.45719   0.38561   0.14008   0.32945   0.41059   0.31486   0.27356   0.40368   0.82914   0.55085  143.50100   0.40816   0.27657  77.00585   0.81801   0.41805   0.59148   0.40771   0.00010   0.87899   0.00010   0.00010  97.17702  77.09682   0.41081   0.40689   0.00010   0.40806   1.18397   0.09349   0.28393   0.41741   0.41300   0.11444   0.44920   0.23377  
216 342.3871   3713.813986  x:  0.00000   0.04405   0.00641   0.10862   0.03421   0.12030   0.01294   0.02799   0.00000   0.01888   0.01793   0.00512   0.00000   0.02038   0.01146   0.00461   0.00683   0.01605   0.00916   0.00453   0.03502   0.00228   0.00684   0.02220   0.00777   0.01375   0.00000   0.00000   0.00232   0.00230   0.00454   0.00228   0.01375   0.00459   0.00231   0.00916   0.00911   0.02479   0.03024   0.00000   0.00457   0.01046   0.02195   0.01267   4.39139   0.00010   0.31052  31.74208   0.91253   0.21893   0.45605   0.80719   1.40950   0.45719   0.38561   0.14008   0.32945   0.41059   0.31486   0.27356   0.40368   0.82914   0.55085  143.50100   0.40816   0.27657  77.00585   0.81801   0.41805   0.59148   0.40771   0.00010   0.87899   0.00010   0.00010  97.17702  77.09682   0.41081   0.40689   0.00010   0.40806   1.18397   0.09349   0.28393   0.41741   0.41300   0.11444   0.44920   0.23377  
217  0.4687   3713.813667  x:  0.00000   0.04406   0.00636   0.10862   0.03421   0.12030   0.01294   0.02799   0.00000   0.01888   0.01793   0.00512   0.00000   0.02037   0.01145   0.00460   0.00682   0.01604   0.00916   0.00452   0.03502   0.00226   0.00684   0.02221   0.00777   0.01375   0.00000   0.00000   0.00230   0.00228   0.00453   0.00226   0.01375   0.00458   0.00229   0.00915   0.00911   0.02478   0.03024   0.00000   0.00457   0.01046   0.02195   0.01267   4.39139   0.00010   0.31052  31.74208   0.91253   0.21893   0.45605   0.80719   1.40950   0.45719   0.38561   0.14009   0.32945   0.41059   0.31486   0.27356   0.40368   0.82914   0.55085  143.50100   0.40816   0.27657  77.00585   0.81801   0.41805   0.59148   0.40771   0.00010   0.87899   0.00010   0.00010  97.17702  77.09682   0.41081   0.40689   0.00010   0.40806   1.18397   0.09349   0.28393   0.41741   0.41300   0.11444   0.44920   0.23377  
218  8.6908   3713.813551  x:  0.00000   0.04406   0.00631   0.10862   0.03421   0.12030   0.01294   0.02799   0.00000   0.01887   0.01793   0.00511   0.00000   0.02037   0.01145   0.00460   0.00682   0.01604   0.00916   0.00452   0.03503   0.00227   0.00683   0.02221   0.00776   0.01375   0.00000   0.00000   0.00230   0.00229   0.00453   0.00227   0.01375   0.00458   0.00229   0.00915   0.00911   0.02478   0.03023   0.00000   0.00456   0.01045   0.02195   0.01266   4.39139   0.00010   0.31052  31.74208   0.91253   0.21893   0.45605   0.80719   1.40950   0.45719   0.38561   0.14009   0.32945   0.41059   0.31486   0.27356   0.40368   0.82914   0.55085  143.50100   0.40816   0.27657  77.00585   0.81801   0.41805   0.59148   0.40771   0.00010   0.87899   0.00010   0.00010  97.17702  77.09682   0.41081   0.40689   0.00010   0.40807   1.18397   0.09349   0.28393   0.41741   0.41300   0.11444   0.44920   0.23377  
219  5.1527   3713.813541  x:  0.00000   0.04407   0.00631   0.10862   0.03422   0.12030   0.01293   0.02799   0.00000   0.01887   0.01793   0.00512   0.00000   0.02037   0.01145   0.00460   0.00682   0.01603   0.00916   0.00452   0.03503   0.00227   0.00683   0.02221   0.00776   0.01375   0.00000   0.00000   0.00230   0.00228   0.00453   0.00227   0.01375   0.00458   0.00230   0.00915   0.00911   0.02478   0.03023   0.00000   0.00457   0.01045   0.02196   0.01266   4.39139   0.00010   0.31052  31.74208   0.91253   0.21893   0.45605   0.80719   1.40950   0.45719   0.38561   0.14009   0.32945   0.41059   0.31486   0.27356   0.40368   0.82914   0.55085  143.50100   0.40816   0.27657  77.00585   0.81801   0.41805   0.59148   0.40771   0.00010   0.87899   0.00010   0.00010  97.17702  77.09682   0.41081   0.40689   0.00010   0.40807   1.18397   0.09349   0.28393   0.41741   0.41300   0.11444   0.44920   0.23377  
220  1.0459   3713.813535  x:  0.00000   0.04408   0.00631   0.10862   0.03422   0.12030   0.01293   0.02799   0.00000   0.01887   0.01793   0.00512   0.00000   0.02037   0.01144   0.00460   0.00682   0.01603   0.00916   0.00452   0.03503   0.00227   0.00683   0.02221   0.00776   0.01374   0.00000   0.00000   0.00230   0.00229   0.00453   0.00227   0.01375   0.00458   0.00229   0.00915   0.00911   0.02477   0.03022   0.00000   0.00456   0.01045   0.02196   0.01266   4.39139   0.00010   0.31052  31.74208   0.91253   0.21893   0.45605   0.80719   1.40950   0.45719   0.38561   0.14009   0.32945   0.41059   0.31486   0.27356   0.40368   0.82914   0.55085  143.50100   0.40816   0.27657  77.00585   0.81801   0.41806   0.59148   0.40771   0.00010   0.87899   0.00010   0.00010  97.17702  77.09682   0.41081   0.40689   0.00010   0.40807   1.18397   0.09349   0.28393   0.41741   0.41300   0.11444   0.44920   0.23377  
221  1.0066   3713.813531  x:  0.00001   0.04409   0.00631   0.10862   0.03423   0.12030   0.01293   0.02799   0.00000   0.01886   0.01793   0.00512   0.00000   0.02037   0.01144   0.00460   0.00682   0.01602   0.00916   0.00452   0.03504   0.00227   0.00683   0.02221   0.00776   0.01374   0.00000   0.00000   0.00230   0.00229   0.00453   0.00227   0.01375   0.00458   0.00230   0.00915   0.00911   0.02477   0.03021   0.00000   0.00456   0.01045   0.02196   0.01266   4.39139   0.00010   0.31052  31.74208   0.91253   0.21893   0.45604   0.80719   1.40950   0.45719   0.38561   0.14009   0.32945   0.41059   0.31486   0.27356   0.40368   0.82914   0.55085  143.50100   0.40816   0.27657  77.00585   0.81801   0.41806   0.59148   0.40771   0.00010   0.87899   0.00010   0.00010  97.17702  77.09682   0.41081   0.40689   0.00010   0.40807   1.18397   0.09349   0.28393   0.41741   0.41300   0.11444   0.44920   0.23377  
222  1.5585   3713.813528  x:  0.00001   0.04410   0.00631   0.10861   0.03423   0.12030   0.01293   0.02799   0.00000   0.01887   0.01793   0.00511   0.00000   0.02037   0.01145   0.00460   0.00682   0.01603   0.00916   0.00452   0.03504   0.00227   0.00683   0.02222   0.00776   0.01375   0.00000   0.00000   0.00230   0.00228   0.00453   0.00227   0.01375   0.00458   0.00230   0.00915   0.00911   0.02476   0.03021   0.00000   0.00456   0.01045   0.02196   0.01266   4.39139   0.00010   0.31052  31.74208   0.91253   0.21893   0.45604   0.80719   1.40950   0.45719   0.38561   0.14009   0.32945   0.41059   0.31485   0.27356   0.40368   0.82914   0.55085  143.50100   0.40816   0.27657  77.00585   0.81801   0.41806   0.59148   0.40771   0.00010   0.87899   0.00010   0.00010  97.17702  77.09682   0.41081   0.40689   0.00010   0.40807   1.18397   0.09349   0.28393   0.41741   0.41300   0.11444   0.44920   0.23377  
223  0.4018   3713.813528  x:  0.00001   0.04411   0.00631   0.10861   0.03423   0.12030   0.01293   0.02799   0.00000   0.01887   0.01793   0.00512   0.00000   0.02037   0.01145   0.00460   0.00682   0.01603   0.00916   0.00452   0.03504   0.00227   0.00683   0.02222   0.00776   0.01375   0.00000   0.00000   0.00230   0.00229   0.00453   0.00227   0.01375   0.00458   0.00230   0.00915   0.00911   0.02476   0.03021   0.00000   0.00456   0.01045   0.02196   0.01266   4.39139   0.00010   0.31052  31.74208   0.91253   0.21893   0.45603   0.80719   1.40950   0.45719   0.38561   0.14009   0.32945   0.41059   0.31485   0.27356   0.40368   0.82914   0.55085  143.50100   0.40816   0.27657  77.00585   0.81801   0.41806   0.59148   0.40771   0.00010   0.87899   0.00010   0.00010  97.17702  77.09682   0.41081   0.40689   0.00010   0.40807   1.18397   0.09349   0.28393   0.41741   0.41300   0.11444   0.44920   0.23377  
224  0.4264   3713.813527  x:  0.00001   0.04411   0.00631   0.10861   0.03423   0.12030   0.01293   0.02799   0.00000   0.01887   0.01793   0.00512   0.00000   0.02037   0.01145   0.00460   0.00682   0.01603   0.00916   0.00452   0.03504   0.00227   0.00683   0.02221   0.00776   0.01375   0.00000   0.00000   0.00230   0.00228   0.00453   0.00227   0.01375   0.00458   0.00230   0.00915   0.00911   0.02477   0.03021   0.00000   0.00456   0.01045   0.02196   0.01266   4.39139   0.00010   0.31052  31.74208   0.91253   0.21893   0.45603   0.80719   1.40950   0.45719   0.38561   0.14009   0.32945   0.41059   0.31485   0.27356   0.40368   0.82914   0.55085  143.50100   0.40816   0.27657  77.00585   0.81801   0.41806   0.59148   0.40771   0.00010   0.87899   0.00010   0.00010  97.17702  77.09682   0.41081   0.40689   0.00010   0.40807   1.18398   0.09348   0.28393   0.41741   0.41300   0.11443   0.44920   0.23377  
225  0.4469   3713.813525  x:  0.00001   0.04412   0.00631   0.10861   0.03423   0.12029   0.01293   0.02799   0.00000   0.01887   0.01793   0.00512   0.00000   0.02037   0.01144   0.00460   0.00682   0.01603   0.00916   0.00452   0.03504   0.00227   0.00683   0.02221   0.00776   0.01375   0.00000   0.00000   0.00230   0.00228   0.00453   0.00227   0.01375   0.00458   0.00230   0.00915   0.00911   0.02477   0.03021   0.00000   0.00456   0.01045   0.02196   0.01266   4.39139   0.00010   0.31052  31.74208   0.91254   0.21892   0.45601   0.80719   1.40950   0.45719   0.38560   0.14010   0.32945   0.41059   0.31485   0.27356   0.40369   0.82914   0.55085  143.50100   0.40816   0.27656  77.00585   0.81801   0.41806   0.59148   0.40771   0.00010   0.87899   0.00010   0.00010  97.17702  77.09682   0.41080   0.40690   0.00010   0.40807   1.18398   0.09348   0.28393   0.41741   0.41300   0.11443   0.44920   0.23377  
226  0.4919   3713.813523  x:  0.00001   0.04412   0.00631   0.10860   0.03423   0.12028   0.01293   0.02799   0.00000   0.01887   0.01793   0.00511   0.00000   0.02037   0.01144   0.00460   0.00682   0.01603   0.00916   0.00452   0.03504   0.00227   0.00683   0.02221   0.00776   0.01375   0.00000   0.00000   0.00230   0.00229   0.00453   0.00227   0.01375   0.00458   0.00230   0.00915   0.00911   0.02477   0.03022   0.00000   0.00456   0.01045   0.02196   0.01266   4.39139   0.00010   0.31052  31.74208   0.91254   0.21892   0.45599   0.80719   1.40950   0.45719   0.38560   0.14011   0.32945   0.41059   0.31485   0.27356   0.40369   0.82914   0.55085  143.50100   0.40816   0.27656  77.00585   0.81801   0.41806   0.59148   0.40771   0.00010   0.87899   0.00010   0.00010  97.17702  77.09682   0.41080   0.40690   0.00010   0.40807   1.18399   0.09347   0.28393   0.41741   0.41299   0.11442   0.44919   0.23377  
227  0.8085   3713.813520  x:  0.00001   0.04412   0.00631   0.10859   0.03423   0.12028   0.01293   0.02799   0.00000   0.01887   0.01793   0.00511   0.00000   0.02037   0.01144   0.00460   0.00682   0.01603   0.00916   0.00452   0.03504   0.00227   0.00683   0.02221   0.00777   0.01374   0.00000   0.00000   0.00230   0.00228   0.00453   0.00227   0.01375   0.00458   0.00230   0.00915   0.00911   0.02478   0.03022   0.00000   0.00456   0.01045   0.02196   0.01266   4.39139   0.00010   0.31051  31.74208   0.91254   0.21891   0.45595   0.80719   1.40950   0.45719   0.38560   0.14012   0.32945   0.41059   0.31484   0.27356   0.40370   0.82914   0.55086  143.50100   0.40816   0.27655  77.00585   0.81801   0.41806   0.59148   0.40771   0.00010   0.87899   0.00010   0.00010  97.17702  77.09682   0.41079   0.40690   0.00010   0.40808   1.18400   0.09346   0.28393   0.41741   0.41299   0.11441   0.44918   0.23377  
228  2.2024   3713.813514  x:  0.00002   0.04413   0.00631   0.10858   0.03422   0.12026   0.01292   0.02799   0.00000   0.01887   0.01792   0.00512   0.00000   0.02037   0.01145   0.00460   0.00682   0.01602   0.00916   0.00452   0.03504   0.00227   0.00683   0.02221   0.00777   0.01374   0.00000   0.00000   0.00230   0.00229   0.00453   0.00227   0.01375   0.00458   0.00230   0.00915   0.00911   0.02478   0.03023   0.00000   0.00456   0.01045   0.02196   0.01266   4.39139   0.00010   0.31051  31.74208   0.91255   0.21890   0.45588   0.80720   1.40950   0.45719   0.38559   0.14015   0.32945   0.41059   0.31483   0.27356   0.40371   0.82914   0.55086  143.50100   0.40815   0.27653  77.00585   0.81801   0.41807   0.59149   0.40772   0.00010   0.87899   0.00010   0.00010  97.17702  77.09682   0.41078   0.40691   0.00010   0.40808   1.18402   0.09343   0.28393   0.41741   0.41299   0.11438   0.44917   0.23378  
229  4.3454   3713.813503  x:  0.00003   0.04412   0.00631   0.10856   0.03422   0.12024   0.01293   0.02799   0.00000   0.01886   0.01792   0.00511   0.00000   0.02037   0.01145   0.00460   0.00682   0.01602   0.00916   0.00452   0.03503   0.00227   0.00684   0.02221   0.00776   0.01375   0.00000   0.00000   0.00230   0.00229   0.00453   0.00227   0.01375   0.00458   0.00230   0.00915   0.00911   0.02477   0.03023   0.00000   0.00457   0.01046   0.02195   0.01266   4.39139   0.00010   0.31050  31.74208   0.91256   0.21888   0.45575   0.80720   1.40951   0.45719   0.38557   0.14021   0.32945   0.41059   0.31481   0.27356   0.40374   0.82913   0.55086  143.50100   0.40815   0.27650  77.00585   0.81801   0.41808   0.59149   0.40773   0.00010   0.87899   0.00010   0.00010  97.17702  77.09682   0.41075   0.40693   0.00010   0.40810   1.18406   0.09338   0.28393   0.41741   0.41298   0.11434   0.44914   0.23379  
230  3.4564   3713.813496  x:  0.00003   0.04411   0.00631   0.10855   0.03422   0.12022   0.01293   0.02799   0.00000   0.01886   0.01792   0.00511   0.00000   0.02037   0.01145   0.00460   0.00682   0.01603   0.00916   0.00452   0.03503   0.00227   0.00684   0.02221   0.00776   0.01375   0.00000   0.00000   0.00231   0.00228   0.00453   0.00227   0.01375   0.00458   0.00229   0.00915   0.00911   0.02476   0.03022   0.00000   0.00456   0.01045   0.02195   0.01266   4.39139   0.00010   0.31049  31.74208   0.91257   0.21886   0.45566   0.80721   1.40951   0.45719   0.38556   0.14024   0.32945   0.41059   0.31480   0.27356   0.40376   0.82913   0.55087  143.50100   0.40815   0.27648  77.00585   0.81801   0.41809   0.59149   0.40773   0.00010   0.87899   0.00010   0.00010  97.17702  77.09682   0.41073   0.40694   0.00010   0.40811   1.18409   0.09335   0.28393   0.41741   0.41297   0.11430   0.44912   0.23379  
231  5.9447   3713.813488  x:  0.00004   0.04410   0.00631   0.10854   0.03422   0.12021   0.01293   0.02799   0.00000   0.01886   0.01792   0.00512   0.00000   0.02037   0.01144   0.00460   0.00682   0.01603   0.00916   0.00452   0.03503   0.00227   0.00683   0.02222   0.00776   0.01375   0.00000   0.00000   0.00230   0.00229   0.00453   0.00227   0.01375   0.00458   0.00230   0.00915   0.00911   0.02476   0.03022   0.00000   0.00456   0.01045   0.02195   0.01266   4.39139   0.00010   0.31048  31.74208   0.91259   0.21885   0.45556   0.80721   1.40951   0.45719   0.38554   0.14028   0.32946   0.41059   0.31479   0.27356   0.40378   0.82913   0.55087  143.50100   0.40815   0.27646  77.00585   0.81801   0.41810   0.59150   0.40774   0.00010   0.87899   0.00010   0.00010  97.17702  77.09682   0.41071   0.40695   0.00010   0.40812   1.18412   0.09331   0.28393   0.41741   0.41296   0.11427   0.44909   0.23380  
232  9.4377   3713.813479  x:  0.00003   0.04410   0.00631   0.10855   0.03423   0.12020   0.01293   0.02799   0.00000   0.01887   0.01793   0.00512   0.00000   0.02037   0.01144   0.00460   0.00682   0.01603   0.00916   0.00452   0.03504   0.00227   0.00683   0.02222   0.00777   0.01375   0.00000   0.00000   0.00230   0.00228   0.00453   0.00227   0.01375   0.00458   0.00230   0.00915   0.00911   0.02476   0.03021   0.00000   0.00457   0.01045   0.02196   0.01266   4.39139   0.00010   0.31047  31.74208   0.91260   0.21883   0.45545   0.80722   1.40952   0.45719   0.38553   0.14033   0.32946   0.41059   0.31477   0.27356   0.40381   0.82913   0.55088  143.50100   0.40814   0.27643  77.00585   0.81800   0.41811   0.59150   0.40774   0.00010   0.87899   0.00010   0.00010  97.17702  77.09682   0.41069   0.40696   0.00010   0.40813   1.18415   0.09327   0.28393   0.41741   0.41296   0.11423   0.44907   0.23381  
233  3.1083   3713.813467  x:  0.00003   0.04409   0.00631   0.10856   0.03423   0.12020   0.01293   0.02799   0.00000   0.01888   0.01793   0.00511   0.00000   0.02037   0.01145   0.00460   0.00682   0.01603   0.00916   0.00452   0.03505   0.00227   0.00684   0.02222   0.00777   0.01374   0.00000   0.00000   0.00230   0.00228   0.00453   0.00227   0.01375   0.00458   0.00230   0.00915   0.00911   0.02477   0.03020   0.00000   0.00456   0.01045   0.02196   0.01266   4.39139   0.00010   0.31045  31.74208   0.91261   0.21880   0.45530   0.80722   1.40952   0.45719   0.38551   0.14039   0.32946   0.41059   0.31475   0.27356   0.40384   0.82913   0.55088  143.50100   0.40814   0.27640  77.00585   0.81800   0.41813   0.59150   0.40775   0.00010   0.87899   0.00010   0.00010  97.17702  77.09682   0.41066   0.40698   0.00010   0.40815   1.18420   0.09322   0.28393   0.41741   0.41294   0.11418   0.44903   0.23382  
234  4.9953   3713.813448  x:  0.00000   0.04409   0.00631   0.10859   0.03424   0.12022   0.01292   0.02799   0.00000   0.01888   0.01793   0.00512   0.00000   0.02038   0.01145   0.00460   0.00682   0.01602   0.00915   0.00452   0.03505   0.00227   0.00683   0.02221   0.00776   0.01374   0.00000   0.00000   0.00230   0.00228   0.00453   0.00227   0.01375   0.00458   0.00230   0.00915   0.00911   0.02478   0.03019   0.00000   0.00457   0.01046   0.02196   0.01266   4.39139   0.00010   0.31043  31.74208   0.91264   0.21876   0.45505   0.80723   1.40953   0.45719   0.38547   0.14048   0.32946   0.41059   0.31471   0.27356   0.40389   0.82913   0.55089  143.50100   0.40813   0.27634  77.00585   0.81800   0.41815   0.59151   0.40776   0.00010   0.87899   0.00010   0.00010  97.17702  77.09682   0.41061   0.40701   0.00010   0.40818   1.18428   0.09313   0.28394   0.41741   0.41293   0.11409   0.44897   0.23383  
235  6.8918   3713.813424  x:  0.00000   0.04409   0.00631   0.10864   0.03424   0.12025   0.01293   0.02799   0.00000   0.01886   0.01792   0.00512   0.00000   0.02037   0.01144   0.00460   0.00682   0.01602   0.00916   0.00452   0.03506   0.00227   0.00683   0.02221   0.00776   0.01375   0.00000   0.00000   0.00230   0.00228   0.00453   0.00227   0.01375   0.00458   0.00230   0.00915   0.00911   0.02479   0.03020   0.00000   0.00456   0.01046   0.02195   0.01267   4.39140   0.00010   0.31040  31.74208   0.91268   0.21870   0.45470   0.80725   1.40954   0.45719   0.38542   0.14062   0.32947   0.41059   0.31466   0.27355   0.40397   0.82912   0.55091  143.50100   0.40812   0.27626  77.00585   0.81800   0.41819   0.59152   0.40778   0.00010   0.87900   0.00010   0.00010  97.17702  77.09682   0.41054   0.40705   0.00010   0.40822   1.18439   0.09301   0.28394   0.41741   0.41290   0.11397   0.44889   0.23386  
236  6.7250   3713.813417  x:  0.00000   0.04410   0.00631   0.10866   0.03424   0.12027   0.01293   0.02799   0.00000   0.01887   0.01792   0.00512   0.00000   0.02037   0.01145   0.00460   0.00682   0.01603   0.00916   0.00452   0.03505   0.00227   0.00683   0.02221   0.00776   0.01375   0.00000   0.00000   0.00230   0.00228   0.00453   0.00227   0.01375   0.00458   0.00230   0.00915   0.00911   0.02478   0.03021   0.00000   0.00457   0.01045   0.02195   0.01266   4.39140   0.00010   0.31039  31.74208   0.91269   0.21869   0.45461   0.80726   1.40954   0.45719   0.38541   0.14066   0.32947   0.41059   0.31465   0.27355   0.40399   0.82912   0.55091  143.50100   0.40812   0.27624  77.00585   0.81799   0.41820   0.59152   0.40779   0.00010   0.87900   0.00010   0.00010  97.17702  77.09682   0.41052   0.40707   0.00010   0.40823   1.18442   0.09298   0.28394   0.41741   0.41289   0.11393   0.44887   0.23386  
237  3.1153   3713.813415  x:  0.00000   0.04410   0.00631   0.10866   0.03424   0.12028   0.01293   0.02799   0.00000   0.01887   0.01792   0.00512   0.00000   0.02037   0.01145   0.00460   0.00682   0.01603   0.00916   0.00452   0.03505   0.00227   0.00683   0.02221   0.00776   0.01374   0.00000   0.00000   0.00230   0.00228   0.00453   0.00227   0.01375   0.00458   0.00230   0.00915   0.00911   0.02477   0.03021   0.00000   0.00456   0.01045   0.02195   0.01266   4.39140   0.00010   0.31038  31.74208   0.91270   0.21868   0.45458   0.80726   1.40954   0.45719   0.38540   0.14067   0.32947   0.41059   0.31464   0.27355   0.40400   0.82912   0.55092  143.50100   0.40812   0.27623  77.00585   0.81799   0.41820   0.59153   0.40779   0.00010   0.87900   0.00010   0.00010  97.17702  77.09682   0.41051   0.40707   0.00010   0.40823   1.18443   0.09297   0.28394   0.41741   0.41289   0.11392   0.44886   0.23387  
238  2.3670   3713.813413  x:  0.00000   0.04410   0.00631   0.10866   0.03423   0.12029   0.01293   0.02799   0.00000   0.01887   0.01793   0.00512   0.00000   0.02037   0.01145   0.00460   0.00682   0.01603   0.00916   0.00452   0.03505   0.00227   0.00683   0.02221   0.00776   0.01374   0.00000   0.00000   0.00230   0.00228   0.00453   0.00227   0.01375   0.00458   0.00230   0.00915   0.00911   0.02477   0.03021   0.00000   0.00456   0.01045   0.02196   0.01266   4.39140   0.00010   0.31038  31.74208   0.91270   0.21868   0.45455   0.80726   1.40954   0.45719   0.38540   0.14068   0.32947   0.41059   0.31464   0.27355   0.40400   0.82912   0.55092  143.50100   0.40812   0.27622  77.00585   0.81799   0.41820   0.59153   0.40779   0.00010   0.87900   0.00010   0.00010  97.17702  77.09682   0.41050   0.40707   0.00010   0.40824   1.18444   0.09297   0.28394   0.41741   0.41289   0.11391   0.44885   0.23387  
239  1.0769   3713.813412  x:  0.00000   0.04410   0.00631   0.10865   0.03423   0.12030   0.01293   0.02799   0.00000   0.01888   0.01792   0.00512   0.00000   0.02037   0.01145   0.00460   0.00682   0.01602   0.00916   0.00452   0.03504   0.00227   0.00683   0.02221   0.00776   0.01375   0.00000   0.00000   0.00230   0.00228   0.00453   0.00227   0.01375   0.00458   0.00230   0.00915   0.00911   0.02477   0.03020   0.00000   0.00456   0.01046   0.02196   0.01266   4.39140   0.00010   0.31038  31.74208   0.91270   0.21867   0.45453   0.80726   1.40954   0.45719   0.38540   0.14069   0.32947   0.41059   0.31463   0.27355   0.40401   0.82912   0.55092  143.50100   0.40811   0.27622  77.00585   0.81799   0.41821   0.59153   0.40779   0.00010   0.87900   0.00010   0.00010  97.17702  77.09682   0.41049   0.40708   0.00010   0.40824   1.18445   0.09297   0.28394   0.41741   0.41288   0.11390   0.44884   0.23387  
240  0.4752   3713.813410  x:  0.00000   0.04410   0.00631   0.10864   0.03423   0.12031   0.01293   0.02799   0.00000   0.01887   0.01792   0.00512   0.00000   0.02038   0.01145   0.00460   0.00682   0.01602   0.00916   0.00452   0.03505   0.00227   0.00683   0.02221   0.00776   0.01375   0.00000   0.00000   0.00230   0.00228   0.00453   0.00227   0.01375   0.00458   0.00230   0.00915   0.00911   0.02477   0.03020   0.00000   0.00456   0.01045   0.02196   0.01266   4.39140   0.00010   0.31038  31.74207   0.91271   0.21867   0.45450   0.80726   1.40954   0.45719   0.38539   0.14070   0.32947   0.41059   0.31463   0.27355   0.40402   0.82912   0.55092  143.50100   0.40811   0.27621  77.00585   0.81799   0.41821   0.59153   0.40779   0.00010   0.87900   0.00010   0.00010  97.17702  77.09682   0.41049   0.40708   0.00010   0.40825   1.18446   0.09297   0.28394   0.41741   0.41288   0.11389   0.44884   0.23387  
241  0.6257   3713.813409  x:  0.00000   0.04410   0.00631   0.10863   0.03423   0.12032   0.01293   0.02799   0.00000   0.01887   0.01792   0.00512   0.00000   0.02037   0.01145   0.00460   0.00682   0.01602   0.00916   0.00452   0.03505   0.00227   0.00683   0.02221   0.00776   0.01374   0.00000   0.00000   0.00230   0.00228   0.00453   0.00227   0.01375   0.00458   0.00230   0.00915   0.00911   0.02478   0.03020   0.00000   0.00456   0.01045   0.02196   0.01266   4.39140   0.00010   0.31038  31.74207   0.91271   0.21867   0.45449   0.80726   1.40954   0.45719   0.38539   0.14070   0.32947   0.41059   0.31462   0.27355   0.40403   0.82912   0.55092  143.50100   0.40811   0.27621  77.00585   0.81799   0.41821   0.59153   0.40780   0.00010   0.87900   0.00010   0.00010  97.17702  77.09682   0.41048   0.40709   0.00010   0.40825   1.18447   0.09297   0.28394   0.41741   0.41288   0.11389   0.44883   0.23387  
242  0.6483   3713.813408  x:  0.00000   0.04409   0.00631   0.10863   0.03424   0.12032   0.01293   0.02799   0.00000   0.01887   0.01793   0.00512   0.00000   0.02037   0.01145   0.00460   0.00682   0.01603   0.00916   0.00452   0.03505   0.00227   0.00683   0.02221   0.00776   0.01374   0.00000   0.00000   0.00230   0.00228   0.00453   0.00227   0.01375   0.00458   0.00230   0.00915   0.00911   0.02478   0.03020   0.00000   0.00456   0.01046   0.02195   0.01266   4.39140   0.00010   0.31037  31.74207   0.91271   0.21867   0.45448   0.80727   1.40954   0.45719   0.38538   0.14071   0.32947   0.41059   0.31462   0.27355   0.40403   0.82912   0.55092  143.50100   0.40811   0.27620  77.00585   0.81799   0.41822   0.59153   0.40780   0.00010   0.87900   0.00010   0.00010  97.17702  77.09682   0.41048   0.40709   0.00010   0.40825   1.18448   0.09298   0.28394   0.41741   0.41288   0.11388   0.44882   0.23388  
243  0.3749   3713.813408  x:  0.00000   0.04409   0.00631   0.10863   0.03424   0.12032   0.01292   0.02799   0.00000   0.01887   0.01793   0.00512   0.00000   0.02037   0.01145   0.00460   0.00682   0.01603   0.00916   0.00452   0.03505   0.00227   0.00683   0.02221   0.00776   0.01374   0.00000   0.00000   0.00230   0.00228   0.00453   0.00227   0.01375   0.00458   0.00230   0.00915   0.00911   0.02477   0.03021   0.00000   0.00457   0.01046   0.02195   0.01266   4.39140   0.00010   0.31037  31.74207   0.91272   0.21866   0.45446   0.80727   1.40955   0.45719   0.38538   0.14071   0.32947   0.41059   0.31462   0.27355   0.40404   0.82912   0.55093  143.50100   0.40811   0.27620  77.00585   0.81799   0.41822   0.59153   0.40780   0.00010   0.87900   0.00010   0.00010  97.17702  77.09682   0.41047   0.40709   0.00010   0.40826   1.18449   0.09299   0.28394   0.41741   0.41287   0.11388   0.44882   0.23388  
244  0.8760   3713.813404  x:  0.00000   0.04409   0.00631   0.10862   0.03425   0.12032   0.01293   0.02799   0.00000   0.01888   0.01793   0.00512   0.00000   0.02037   0.01145   0.00460   0.00682   0.01602   0.00916   0.00452   0.03506   0.00227   0.00683   0.02221   0.00776   0.01375   0.00000   0.00000   0.00230   0.00228   0.00453   0.00227   0.01375   0.00458   0.00230   0.00915   0.00911   0.02477   0.03021   0.00000   0.00456   0.01045   0.02195   0.01266   4.39139   0.00010   0.31036  31.74207   0.91274   0.21866   0.45438   0.80728   1.40955   0.45719   0.38536   0.14073   0.32947   0.41059   0.31459   0.27355   0.40408   0.82912   0.55093  143.50100   0.40811   0.27617  77.00585   0.81799   0.41824   0.59154   0.40781   0.00010   0.87900   0.00010   0.00010  97.17702  77.09682   0.41043   0.40712   0.00010   0.40828   1.18455   0.09304   0.28394   0.41741   0.41286   0.11385   0.44878   0.23389  
245  1.3933   3713.813389  x:  0.00000   0.04409   0.00631   0.10862   0.03424   0.12030   0.01293   0.02799   0.00000   0.01888   0.01792   0.00512   0.00000   0.02038   0.01145   0.00460   0.00682   0.01602   0.00916   0.00452   0.03506   0.00227   0.00683   0.02221   0.00776   0.01374   0.00000   0.00000   0.00230   0.00228   0.00453   0.00227   0.01375   0.00458   0.00230   0.00915   0.00910   0.02477   0.03021   0.00000   0.00456   0.01046   0.02196   0.01266   4.39139   0.00010   0.31032  31.74207   0.91281   0.21862   0.45410   0.80731   1.40957   0.45719   0.38527   0.14081   0.32948   0.41059   0.31451   0.27355   0.40423   0.82911   0.55096  143.50100   0.40809   0.27608  77.00585   0.81798   0.41830   0.59156   0.40784   0.00010   0.87900   0.00010   0.00010  97.17702  77.09682   0.41030   0.40720   0.00010   0.40835   1.18478   0.09323   0.28395   0.41741   0.41281   0.11374   0.44863   0.23393  
246  2.7089   3713.813382  x:  0.00000   0.04409   0.00631   0.10862   0.03424   0.12028   0.01293   0.02798   0.00000   0.01887   0.01792   0.00512   0.00000   0.02038   0.01145   0.00460   0.00682   0.01603   0.00915   0.00452   0.03505   0.00227   0.00683   0.02221   0.00776   0.01374   0.00000   0.00000   0.00230   0.00228   0.00453   0.00227   0.01375   0.00458   0.00230   0.00915   0.00911   0.02477   0.03021   0.00000   0.00456   0.01046   0.02196   0.01266   4.39138   0.00010   0.31030  31.74207   0.91285   0.21860   0.45397   0.80733   1.40958   0.45719   0.38522   0.14085   0.32948   0.41059   0.31447   0.27354   0.40431   0.82911   0.55098  143.50100   0.40808   0.27604  77.00585   0.81798   0.41833   0.59157   0.40786   0.00010   0.87900   0.00010   0.00010  97.17702  77.09682   0.41023   0.40725   0.00010   0.40839   1.18489   0.09332   0.28395   0.41741   0.41278   0.11368   0.44855   0.23394  
247  4.8106   3713.813381  x:  0.00000   0.04409   0.00631   0.10862   0.03424   0.12028   0.01292   0.02799   0.00000   0.01888   0.01793   0.00512   0.00000   0.02037   0.01145   0.00460   0.00682   0.01603   0.00916   0.00452   0.03505   0.00227   0.00683   0.02221   0.00776   0.01374   0.00000   0.00000   0.00230   0.00228   0.00453   0.00227   0.01375   0.00458   0.00230   0.00915   0.00911   0.02477   0.03020   0.00000   0.00456   0.01045   0.02196   0.01266   4.39138   0.00010   0.31030  31.74207   0.91286   0.21860   0.45395   0.80733   1.40958   0.45719   0.38522   0.14085   0.32948   0.41059   0.31446   0.27354   0.40432   0.82910   0.55098  143.50100   0.40807   0.27603  77.00585   0.81798   0.41833   0.59157   0.40786   0.00010   0.87900   0.00010   0.00010  97.17702  77.09682   0.41022   0.40725   0.00010   0.40840   1.18491   0.09334   0.28395   0.41741   0.41278   0.11367   0.44854   0.23395  
248  1.6807   3713.813380  x:  0.00000   0.04409   0.00631   0.10862   0.03424   0.12028   0.01293   0.02799   0.00000   0.01888   0.01792   0.00512   0.00000   0.02037   0.01145   0.00460   0.00682   0.01602   0.00916   0.00452   0.03505   0.00227   0.00683   0.02221   0.00776   0.01374   0.00000   0.00000   0.00230   0.00228   0.00453   0.00227   0.01375   0.00458   0.00230   0.00915   0.00911   0.02477   0.03020   0.00000   0.00456   0.01046   0.02196   0.01266   4.39138   0.00010   0.31030  31.74207   0.91286   0.21860   0.45394   0.80733   1.40958   0.45719   0.38521   0.14085   0.32948   0.41059   0.31446   0.27354   0.40433   0.82910   0.55098  143.50100   0.40807   0.27603  77.00585   0.81798   0.41833   0.59158   0.40787   0.00010   0.87900   0.00010   0.00010  97.17702  77.09682   0.41021   0.40726   0.00010   0.40840   1.18492   0.09334   0.28395   0.41741   0.41278   0.11367   0.44853   0.23395  
249  0.1844   3713.813377  x:  0.00000   0.04409   0.00631   0.10862   0.03423   0.12028   0.01292   0.02799   0.00000   0.01888   0.01792   0.00512   0.00000   0.02038   0.01145   0.00460   0.00682   0.01603   0.00916   0.00452   0.03505   0.00227   0.00683   0.02223   0.00776   0.01374   0.00000   0.00000   0.00230   0.00228   0.00453   0.00227   0.01375   0.00458   0.00230   0.00915   0.00911   0.02478   0.03020   0.00000   0.00456   0.01046   0.02196   0.01266   4.39138   0.00010   0.31030  31.74207   0.91288   0.21861   0.45396   0.80734   1.40959   0.45719   0.38519   0.14083   0.32948   0.41059   0.31445   0.27354   0.40437   0.82910   0.55099  143.50100   0.40807   0.27602  77.00585   0.81797   0.41835   0.59158   0.40787   0.00010   0.87900   0.00010   0.00010  97.17702  77.09682   0.41018   0.40728   0.00010   0.40842   1.18499   0.09336   0.28395   0.41741   0.41276   0.11368   0.44850   0.23396  
250  0.1479   3713.813350  x:  0.00000   0.04409   0.00631   0.10865   0.03423   0.12031   0.01293   0.02801   0.00000   0.01887   0.01793   0.00512   0.00000   0.02038   0.01145   0.00460   0.00682   0.01602   0.00916   0.00452   0.03506   0.00227   0.00683   0.02223   0.00776   0.01376   0.00000   0.00000   0.00230   0.00228   0.00453   0.00227   0.01374   0.00458   0.00230   0.00914   0.00911   0.02477   0.03021   0.00000   0.00456   0.01046   0.02196   0.01265   4.39134   0.00010   0.31027  31.74206   0.91307   0.21870   0.45418   0.80745   1.40965   0.45719   0.38498   0.14061   0.32950   0.41060   0.31429   0.27353   0.40481   0.82908   0.55107  143.50101   0.40801   0.27598  77.00585   0.81795   0.41848   0.59165   0.40797   0.00010   0.87900   0.00010   0.00010  97.17703  77.09682   0.40982   0.40753   0.00010   0.40864   1.18567   0.09351   0.28397   0.41741   0.41261   0.11372   0.44812   0.23404  
251  2.1507   3713.813323  x:  0.00000   0.04410   0.00631   0.10868   0.03423   0.12034   0.01293   0.02800   0.00000   0.01887   0.01793   0.00512   0.00000   0.02038   0.01145   0.00460   0.00682   0.01602   0.00915   0.00452   0.03506   0.00227   0.00683   0.02221   0.00776   0.01375   0.00000   0.00000   0.00230   0.00228   0.00453   0.00227   0.01375   0.00458   0.00230   0.00916   0.00911   0.02477   0.03020   0.00000   0.00457   0.01046   0.02197   0.01266   4.39129   0.00010   0.31024  31.74205   0.91326   0.21878   0.45439   0.80755   1.40971   0.45719   0.38477   0.14039   0.32951   0.41060   0.31413   0.27352   0.40524   0.82905   0.55116  143.50101   0.40795   0.27595  77.00585   0.81793   0.41862   0.59172   0.40806   0.00010   0.87901   0.00010   0.00010  97.17703  77.09683   0.40948   0.40777   0.00010   0.40885   1.18633   0.09366   0.28398   0.41741   0.41246   0.11377   0.44775   0.23412  
252 19.5237   3713.813315  x:  0.00000   0.04410   0.00631   0.10868   0.03423   0.12035   0.01293   0.02799   0.00000   0.01887   0.01793   0.00512   0.00000   0.02037   0.01145   0.00460   0.00682   0.01602   0.00916   0.00452   0.03506   0.00227   0.00683   0.02221   0.00776   0.01374   0.00000   0.00000   0.00230   0.00228   0.00453   0.00227   0.01375   0.00458   0.00230   0.00915   0.00911   0.02477   0.03020   0.00000   0.00457   0.01046   0.02196   0.01266   4.39128   0.00010   0.31024  31.74205   0.91331   0.21881   0.45444   0.80758   1.40973   0.45719   0.38471   0.14033   0.32951   0.41060   0.31409   0.27352   0.40536   0.82905   0.55118  143.50101   0.40794   0.27594  77.00585   0.81792   0.41866   0.59174   0.40808   0.00010   0.87901   0.00010   0.00010  97.17703  77.09683   0.40938   0.40784   0.00010   0.40891   1.18651   0.09370   0.28398   0.41741   0.41242   0.11378   0.44765   0.23414  
253  8.3141   3713.813313  x:  0.00000   0.04410   0.00631   0.10868   0.03424   0.12035   0.01293   0.02798   0.00000   0.01887   0.01792   0.00512   0.00000   0.02037   0.01145   0.00460   0.00682   0.01603   0.00916   0.00452   0.03505   0.00227   0.00683   0.02221   0.00776   0.01375   0.00000   0.00000   0.00230   0.00228   0.00453   0.00227   0.01375   0.00458   0.00230   0.00915   0.00911   0.02477   0.03020   0.00000   0.00457   0.01046   0.02196   0.01266   4.39128   0.00010   0.31023  31.74205   0.91333   0.21881   0.45445   0.80759   1.40973   0.45719   0.38469   0.14032   0.32951   0.41060   0.31408   0.27352   0.40539   0.82905   0.55118  143.50101   0.40793   0.27593  77.00586   0.81792   0.41867   0.59175   0.40809   0.00010   0.87901   0.00010   0.00010  97.17703  77.09683   0.40935   0.40786   0.00010   0.40892   1.18656   0.09370   0.28398   0.41741   0.41241   0.11378   0.44762   0.23414  
254  1.3368   3713.813310  x:  0.00000   0.04410   0.00631   0.10868   0.03425   0.12035   0.01293   0.02798   0.00000   0.01887   0.01793   0.00512   0.00000   0.02038   0.01145   0.00460   0.00682   0.01602   0.00916   0.00452   0.03504   0.00227   0.00683   0.02222   0.00776   0.01374   0.00000   0.00000   0.00230   0.00228   0.00453   0.00227   0.01375   0.00458   0.00230   0.00915   0.00911   0.02477   0.03020   0.00000   0.00457   0.01046   0.02196   0.01266   4.39127   0.00010   0.31023  31.74204   0.91336   0.21881   0.45445   0.80760   1.40974   0.45719   0.38466   0.14031   0.32951   0.41060   0.31405   0.27352   0.40546   0.82904   0.55120  143.50101   0.40792   0.27592  77.00586   0.81792   0.41869   0.59176   0.40810   0.00010   0.87901   0.00010   0.00010  97.17703  77.09683   0.40930   0.40789   0.00010   0.40896   1.18667   0.09369   0.28398   0.41741   0.41239   0.11378   0.44757   0.23416  
255  0.7176   3713.813265  x:  0.00000   0.04410   0.00631   0.10865   0.03427   0.12032   0.01292   0.02801   0.00000   0.01887   0.01792   0.00512   0.00000   0.02036   0.01145   0.00460   0.00682   0.01603   0.00916   0.00452   0.03502   0.00227   0.00683   0.02221   0.00776   0.01374   0.00000   0.00000   0.00230   0.00228   0.00453   0.00227   0.01376   0.00458   0.00230   0.00915   0.00911   0.02477   0.03020   0.00000   0.00457   0.01046   0.02198   0.01265   4.39119   0.00010   0.31016  31.74202   0.91374   0.21885   0.45442   0.80782   1.40987   0.45719   0.38424   0.14024   0.32954   0.41060   0.31375   0.27349   0.40636   0.82899   0.55137  143.50101   0.40780   0.27580  77.00586   0.81787   0.41896   0.59190   0.40829   0.00010   0.87902   0.00010   0.00010  97.17703  77.09683   0.40859   0.40840   0.00010   0.40939   1.18807   0.09344   0.28400   0.41741   0.41208   0.11372   0.44682   0.23431  
256  2.6026   3713.813233  x:  0.00000   0.04410   0.00631   0.10862   0.03424   0.12030   0.01293   0.02800   0.00000   0.01887   0.01793   0.00512   0.00000   0.02038   0.01145   0.00460   0.00682   0.01603   0.00916   0.00452   0.03504   0.00227   0.00683   0.02221   0.00776   0.01374   0.00000   0.00000   0.00230   0.00228   0.00453   0.00227   0.01374   0.00458   0.00230   0.00915   0.00911   0.02477   0.03021   0.00000   0.00456   0.01045   0.02196   0.01266   4.39114   0.00010   0.31012  31.74201   0.91401   0.21887   0.45439   0.80798   1.40996   0.45719   0.38394   0.14019   0.32956   0.41061   0.31353   0.27348   0.40701   0.82896   0.55149  143.50102   0.40772   0.27572  77.00586   0.81783   0.41916   0.59200   0.40842   0.00010   0.87903   0.00010   0.00010  97.17704  77.09683   0.40808   0.40877   0.00010   0.40970   1.18909   0.09325   0.28400   0.41741   0.41185   0.11367   0.44628   0.23443  
257 16.0105   3713.813228  x:  0.00000   0.04410   0.00631   0.10862   0.03423   0.12029   0.01293   0.02799   0.00000   0.01887   0.01793   0.00512   0.00000   0.02038   0.01144   0.00460   0.00682   0.01603   0.00916   0.00452   0.03505   0.00227   0.00683   0.02221   0.00776   0.01374   0.00000   0.00000   0.00230   0.00228   0.00453   0.00227   0.01375   0.00458   0.00230   0.00915   0.00911   0.02477   0.03021   0.00000   0.00456   0.01046   0.02196   0.01266   4.39113   0.00010   0.31011  31.74201   0.91405   0.21887   0.45438   0.80800   1.40998   0.45719   0.38389   0.14018   0.32957   0.41061   0.31349   0.27348   0.40711   0.82895   0.55151  143.50102   0.40770   0.27570  77.00586   0.81783   0.41919   0.59202   0.40844   0.00010   0.87903   0.00010   0.00010  97.17704  77.09683   0.40800   0.40882   0.00010   0.40975   1.18925   0.09322   0.28400   0.41741   0.41182   0.11367   0.44620   0.23445  
258  5.8429   3713.813227  x:  0.00000   0.04410   0.00631   0.10862   0.03423   0.12029   0.01293   0.02799   0.00000   0.01887   0.01793   0.00512   0.00000   0.02037   0.01144   0.00460   0.00682   0.01603   0.00916   0.00452   0.03505   0.00227   0.00683   0.02221   0.00776   0.01374   0.00000   0.00000   0.00230   0.00228   0.00453   0.00227   0.01375   0.00458   0.00230   0.00915   0.00911   0.02477   0.03021   0.00000   0.00456   0.01046   0.02196   0.01266   4.39113   0.00010   0.31011  31.74201   0.91406   0.21887   0.45438   0.80800   1.40998   0.45719   0.38389   0.14018   0.32957   0.41061   0.31349   0.27348   0.40713   0.82895   0.55151  143.50102   0.40770   0.27570  77.00586   0.81783   0.41919   0.59202   0.40844   0.00010   0.87903   0.00010   0.00010  97.17704  77.09683   0.40799   0.40883   0.00010   0.40976   1.18927   0.09322   0.28400   0.41741   0.41181   0.11367   0.44619   0.23445  
259  0.4886   3713.813171  x:  0.00000   0.04410   0.00631   0.10862   0.03423   0.12030   0.01293   0.02799   0.00000   0.01887   0.01793   0.00512   0.00000   0.02037   0.01144   0.00460   0.00682   0.01603   0.00916   0.00452   0.03505   0.00227   0.00683   0.02221   0.00776   0.01374   0.00000   0.00000   0.00230   0.00228   0.00453   0.00227   0.01375   0.00458   0.00230   0.00915   0.00911   0.02477   0.03021   0.00000   0.00456   0.01045   0.02196   0.01266   4.39099   0.00010   0.31035  31.74197   0.91426   0.21860   0.45473   0.80834   1.41019   0.45718   0.38377   0.14103   0.32959   0.41061   0.31368   0.27347   0.40844   0.82887   0.55171  143.50103   0.40752   0.27627  77.00587   0.81774   0.41928   0.59224   0.40859   0.00010   0.87904   0.00010   0.00010  97.17705  77.09684   0.40741   0.40957   0.00010   0.41025   1.19168   0.09331   0.28391   0.41741   0.41136   0.11405   0.44578   0.23438  
260  0.1288   3713.813048  x:  0.00000   0.04410   0.00631   0.10862   0.03423   0.12030   0.01293   0.02799   0.00000   0.01887   0.01793   0.00512   0.00000   0.02037   0.01145   0.00460   0.00682   0.01603   0.00916   0.00452   0.03504   0.00227   0.00683   0.02221   0.00776   0.01374   0.00000   0.00000   0.00230   0.00228   0.00453   0.00227   0.01375   0.00458   0.00230   0.00915   0.00911   0.02477   0.03021   0.00000   0.00456   0.01045   0.02196   0.01266   4.39071   0.00010   0.31071  31.74186   0.91388   0.21858   0.45409   0.80925   1.41082   0.45718   0.38454   0.14028   0.32956   0.41064   0.31508   0.27352   0.41165   0.82862   0.55206  143.50105   0.40709   0.27701  77.00589   0.81751   0.41882   0.59278   0.40864   0.00010   0.87909   0.00010   0.00010  97.17707  77.09686   0.40719   0.41138   0.00010   0.41106   1.19884   0.09328   0.28364   0.41740   0.41024   0.11402   0.44641   0.23373  
261  0.1024   3713.812949  x:  0.00000   0.04410   0.00631   0.10861   0.03423   0.12030   0.01293   0.02798   0.00000   0.01887   0.01792   0.00512   0.00000   0.02037   0.01145   0.00460   0.00682   0.01603   0.00916   0.00452   0.03504   0.00227   0.00683   0.02222   0.00776   0.01375   0.00000   0.00000   0.00230   0.00229   0.00453   0.00227   0.01375   0.00458   0.00230   0.00915   0.00911   0.02477   0.03021   0.00000   0.00456   0.01045   0.02196   0.01266   4.39057   0.00010   0.31021  31.74176   0.91334   0.21896   0.45459   0.81000   1.41137   0.45717   0.38527   0.14067   0.32953   0.41066   0.31543   0.27354   0.41395   0.82841   0.55220  143.50107   0.40677   0.27584  77.00591   0.81730   0.41832   0.59320   0.40850   0.00010   0.87914   0.00010   0.00010  97.17710  77.09688   0.40768   0.41268   0.00010   0.41133   1.20530   0.09331   0.28384   0.41739   0.40943   0.11366   0.44745   0.23356  
262  0.1733   3713.812885  x:  0.00000   0.04410   0.00631   0.10861   0.03423   0.12030   0.01293   0.02798   0.00000   0.01887   0.01792   0.00512   0.00000   0.02037   0.01145   0.00460   0.00682   0.01603   0.00916   0.00452   0.03504   0.00227   0.00683   0.02222   0.00776   0.01375   0.00000   0.00000   0.00230   0.00229   0.00453   0.00227   0.01375   0.00458   0.00230   0.00915   0.00911   0.02477   0.03021   0.00000   0.00456   0.01045   0.02195   0.01266   4.39065   0.00010   0.31020  31.74167   0.91309   0.21824   0.45450   0.81045   1.41175   0.45716   0.38528   0.14047   0.32950   0.41068   0.31426   0.27352   0.41467   0.82825   0.55205  143.50109   0.40667   0.27580  77.00593   0.81715   0.41814   0.59344   0.40824   0.00010   0.87918   0.00010   0.00010  97.17712  77.09690   0.40865   0.41308   0.00010   0.41091   1.21032   0.09330   0.28423   0.41738   0.40917   0.11417   0.44815   0.23412  
263  0.0925   3713.812837  x:  0.00000   0.04411   0.00631   0.10861   0.03423   0.12030   0.01293   0.02798   0.00000   0.01887   0.01792   0.00512   0.00000   0.02037   0.01145   0.00460   0.00682   0.01603   0.00916   0.00452   0.03504   0.00227   0.00683   0.02222   0.00776   0.01375   0.00000   0.00000   0.00230   0.00229   0.00453   0.00227   0.01375   0.00458   0.00230   0.00915   0.00911   0.02477   0.03021   0.00000   0.00456   0.01045   0.02195   0.01266   4.39082   0.00010   0.31042  31.74159   0.91308   0.21897   0.45442   0.81073   1.41204   0.45716   0.38499   0.14060   0.32947   0.41069   0.31340   0.27348   0.41463   0.82812   0.55181  143.50111   0.40667   0.27640  77.00594   0.81703   0.41819   0.59358   0.40803   0.00010   0.87922   0.00010   0.00010  97.17714  77.09691   0.40947   0.41305   0.00010   0.41028   1.21459   0.09331   0.28415   0.41738   0.40918   0.11389   0.44839   0.23446  
264  0.1169   3713.812763  x:  0.00000   0.04411   0.00631   0.10860   0.03422   0.12030   0.01293   0.02798   0.00000   0.01887   0.01792   0.00512   0.00000   0.02037   0.01144   0.00460   0.00682   0.01603   0.00916   0.00452   0.03504   0.00227   0.00683   0.02222   0.00776   0.01375   0.00000   0.00000   0.00230   0.00229   0.00453   0.00227   0.01375   0.00458   0.00230   0.00915   0.00911   0.02476   0.03022   0.00000   0.00456   0.01045   0.02196   0.01266   4.39133   0.00010   0.31034  31.74143   0.91356   0.21846   0.45472   0.81099   1.41244   0.45715   0.38417   0.14053   0.32943   0.41073   0.31388   0.27346   0.41307   0.82793   0.55126  143.50115   0.40688   0.27633  77.00597   0.81686   0.41862   0.59366   0.40784   0.00010   0.87929   0.00010   0.00010  97.17718  77.09694   0.41024   0.41213   0.00010   0.40890   1.22204   0.09334   0.28337   0.41736   0.40973   0.11340   0.44773   0.23401  
265  0.0801   3713.812721  x:  0.00000   0.04411   0.00631   0.10860   0.03422   0.12030   0.01293   0.02798   0.00000   0.01887   0.01792   0.00512   0.00000   0.02037   0.01144   0.00460   0.00682   0.01603   0.00916   0.00452   0.03504   0.00227   0.00683   0.02222   0.00776   0.01374   0.00000   0.00000   0.00230   0.00229   0.00453   0.00227   0.01375   0.00458   0.00230   0.00915   0.00911   0.02477   0.03021   0.00000   0.00456   0.01045   0.02196   0.01266   4.39162   0.00010   0.31028  31.74133   0.91380   0.21883   0.45443   0.81106   1.41265   0.45714   0.38396   0.14057   0.32940   0.41075   0.31443   0.27348   0.41185   0.82783   0.55100  143.50117   0.40704   0.27605  77.00599   0.81677   0.41881   0.59365   0.40785   0.00010   0.87934   0.00010   0.00010  97.17720  77.09696   0.41025   0.41142   0.00010   0.40829   1.22642   0.09332   0.28367   0.41736   0.41016   0.11415   0.44726   0.23381  
266  0.1381   3713.812695  x:  0.00000   0.04411   0.00631   0.10860   0.03422   0.12030   0.01293   0.02798   0.00000   0.01887   0.01792   0.00512   0.00000   0.02037   0.01144   0.00460   0.00682   0.01603   0.00916   0.00452   0.03504   0.00227   0.00683   0.02222   0.00776   0.01374   0.00000   0.00000   0.00230   0.00229   0.00453   0.00227   0.01375   0.00458   0.00230   0.00915   0.00911   0.02476   0.03021   0.00000   0.00456   0.01046   0.02196   0.01266   4.39175   0.00010   0.31040  31.74124   0.91372   0.21873   0.45454   0.81095   1.41275   0.45714   0.38447   0.14055   0.32938   0.41077   0.31461   0.27352   0.41063   0.82778   0.55101  143.50119   0.40721   0.27621  77.00601   0.81674   0.41870   0.59352   0.40805   0.00010   0.87938   0.00010   0.00010  97.17722  77.09698   0.40952   0.41072   0.00010   0.40839   1.22943   0.09333   0.28446   0.41735   0.41059   0.11380   0.44712   0.23405  
267  0.0575   3713.812678  x:  0.00000   0.04411   0.00631   0.10860   0.03422   0.12030   0.01293   0.02798   0.00000   0.01887   0.01792   0.00512   0.00000   0.02037   0.01144   0.00460   0.00682   0.01603   0.00916   0.00452   0.03504   0.00227   0.00683   0.02222   0.00776   0.01375   0.00000   0.00000   0.00230   0.00229   0.00453   0.00227   0.01375   0.00458   0.00230   0.00915   0.00911   0.02476   0.03022   0.00000   0.00456   0.01045   0.02196   0.01266   4.39180   0.00010   0.31030  31.74116   0.91351   0.21875   0.45452   0.81074   1.41275   0.45713   0.38500   0.14055   0.32937   0.41078   0.31432   0.27355   0.40964   0.82777   0.55119  143.50121   0.40735   0.27618  77.00602   0.81674   0.41847   0.59336   0.40827   0.00010   0.87942   0.00010   0.00010  97.17724  77.09700   0.40871   0.41015   0.00010   0.40891   1.23149   0.09334   0.28391   0.41734   0.41093   0.11392   0.44731   0.23422  
268  0.0448   3713.812675  x:  0.00000   0.04411   0.00631   0.10860   0.03422   0.12030   0.01293   0.02798   0.00000   0.01887   0.01792   0.00512   0.00000   0.02037   0.01144   0.00460   0.00682   0.01603   0.00916   0.00452   0.03504   0.00227   0.00683   0.02222   0.00776   0.01375   0.00000   0.00000   0.00230   0.00229   0.00453   0.00227   0.01375   0.00458   0.00230   0.00915   0.00911   0.02476   0.03022   0.00000   0.00456   0.01045   0.02196   0.01266   4.39172   0.00010   0.31045  31.74111   0.91348   0.21875   0.45452   0.81053   1.41267   0.45713   0.38474   0.14055   0.32941   0.41079   0.31421   0.27351   0.40941   0.82781   0.55139  143.50122   0.40738   0.27613  77.00603   0.81677   0.41849   0.59324   0.40826   0.00010   0.87944   0.00010   0.00010  97.17725  77.09701   0.40871   0.41002   0.00010   0.40941   1.23198   0.09333   0.28396   0.41734   0.41101   0.11391   0.44752   0.23395  
269  0.0102   3713.812673  x:  0.00000   0.04411   0.00631   0.10860   0.03423   0.12030   0.01293   0.02798   0.00000   0.01887   0.01792   0.00512   0.00000   0.02037   0.01144   0.00460   0.00682   0.01603   0.00916   0.00452   0.03504   0.00227   0.00683   0.02222   0.00776   0.01375   0.00000   0.00000   0.00230   0.00229   0.00453   0.00227   0.01375   0.00458   0.00230   0.00915   0.00911   0.02476   0.03022   0.00000   0.00456   0.01045   0.02196   0.01266   4.39166   0.00010   0.31029  31.74108   0.91349   0.21874   0.45452   0.81040   1.41261   0.45713   0.38464   0.14055   0.32943   0.41080   0.31425   0.27351   0.40935   0.82783   0.55148  143.50122   0.40739   0.27620  77.00604   0.81680   0.41852   0.59317   0.40824   0.00010   0.87946   0.00010   0.00010  97.17726  77.09701   0.40879   0.40999   0.00010   0.40962   1.23217   0.09333   0.28398   0.41734   0.41103   0.11391   0.44757   0.23397  
270  0.0098   3713.812673  x:  0.00000   0.04411   0.00631   0.10860   0.03423   0.12030   0.01293   0.02798   0.00000   0.01887   0.01792   0.00512   0.00000   0.02037   0.01144   0.00460   0.00682   0.01603   0.00916   0.00452   0.03504   0.00227   0.00683   0.02222   0.00776   0.01375   0.00000   0.00000   0.00230   0.00229   0.00453   0.00227   0.01375   0.00458   0.00230   0.00915   0.00911   0.02476   0.03022   0.00000   0.00456   0.01045   0.02196   0.01266   4.39159   0.00010   0.31035  31.74103   0.91352   0.21874   0.45451   0.81022   1.41252   0.45713   0.38464   0.14056   0.32944   0.41081   0.31433   0.27352   0.40935   0.82787   0.55155  143.50124   0.40739   0.27616  77.00605   0.81684   0.41855   0.59307   0.40820   0.00010   0.87948   0.00010   0.00010  97.17727  77.09702   0.40891   0.40999   0.00010   0.40977   1.23234   0.09333   0.28395   0.41733   0.41102   0.11391   0.44754   0.23413  
271  0.0060   3713.812672  x:  0.00000   0.04411   0.00631   0.10860   0.03423   0.12030   0.01293   0.02798   0.00000   0.01887   0.01792   0.00512   0.00000   0.02037   0.01144   0.00460   0.00682   0.01603   0.00916   0.00452   0.03504   0.00227   0.00683   0.02222   0.00776   0.01375   0.00000   0.00000   0.00230   0.00229   0.00453   0.00227   0.01375   0.00458   0.00230   0.00915   0.00911   0.02476   0.03021   0.00000   0.00456   0.01045   0.02196   0.01266   4.39150   0.00010   0.31033  31.74092   0.91354   0.21874   0.45451   0.80985   1.41232   0.45712   0.38479   0.14056   0.32945   0.41083   0.31427   0.27353   0.40943   0.82796   0.55159  143.50126   0.40738   0.27616  77.00607   0.81692   0.41857   0.59289   0.40817   0.00010   0.87953   0.00010   0.00010  97.17730  77.09704   0.40902   0.41004   0.00010   0.40980   1.23262   0.09333   0.28395   0.41732   0.41099   0.11391   0.44739   0.23404  
272  0.0038   3713.812671  x:  0.00000   0.04411   0.00631   0.10860   0.03423   0.12030   0.01293   0.02798   0.00000   0.01887   0.01792   0.00512   0.00000   0.02037   0.01144   0.00460   0.00682   0.01603   0.00916   0.00452   0.03504   0.00227   0.00683   0.02222   0.00776   0.01375   0.00000   0.00000   0.00230   0.00229   0.00453   0.00227   0.01375   0.00458   0.00230   0.00915   0.00911   0.02477   0.03021   0.00000   0.00456   0.01045   0.02196   0.01266   4.39144   0.00010   0.31033  31.74074   0.91348   0.21873   0.45450   0.80943   1.41204   0.45711   0.38470   0.14056   0.32946   0.41087   0.31429   0.27350   0.40959   0.82808   0.55153  143.50130   0.40736   0.27616  77.00610   0.81704   0.41856   0.59270   0.40821   0.00010   0.87961   0.00010   0.00010  97.17734  77.09708   0.40889   0.41013   0.00010   0.40963   1.23295   0.09332   0.28395   0.41731   0.41092   0.11390   0.44746   0.23407  
273  0.0038   3713.812671  x:  0.00000   0.04411   0.00631   0.10860   0.03423   0.12030   0.01293   0.02798   0.00000   0.01887   0.01792   0.00512   0.00000   0.02037   0.01144   0.00460   0.00682   0.01603   0.00916   0.00452   0.03504   0.00227   0.00683   0.02222   0.00776   0.01375   0.00000   0.00000   0.00230   0.00229   0.00453   0.00227   0.01375   0.00458   0.00230   0.00915   0.00911   0.02477   0.03021   0.00000   0.00456   0.01045   0.02196   0.01266   4.39148   0.00010   0.31033  31.74065   0.91352   0.21873   0.45450   0.80944   1.41199   0.45710   0.38472   0.14057   0.32946   0.41089   0.31428   0.27355   0.40961   0.82810   0.55150  143.50132   0.40736   0.27616  77.00612   0.81706   0.41860   0.59272   0.40821   0.00010   0.87965   0.00010   0.00010  97.17736  77.09709   0.40887   0.41014   0.00010   0.40963   1.23300   0.09332   0.28395   0.41730   0.41092   0.11390   0.44750   0.23406  
274  0.0009   3713.812671  x:  0.00000   0.04411   0.00631   0.10861   0.03423   0.12030   0.01293   0.02798   0.00000   0.01887   0.01792   0.00512   0.00000   0.02037   0.01144   0.00460   0.00682   0.01603   0.00916   0.00452   0.03504   0.00227   0.00683   0.02222   0.00776   0.01375   0.00000   0.00000   0.00230   0.00229   0.00453   0.00227   0.01375   0.00458   0.00230   0.00915   0.00911   0.02477   0.03021   0.00000   0.00456   0.01045   0.02196   0.01266   4.39160   0.00010   0.31033  31.74029   0.91352   0.21873   0.45450   0.80957   1.41181   0.45708   0.38473   0.14057   0.32945   0.41096   0.31428   0.27347   0.40965   0.82818   0.55146  143.50140   0.40735   0.27616  77.00618   0.81713   0.41859   0.59287   0.40821   0.00010   0.87982   0.00010   0.00010  97.17745  77.09716   0.40888   0.41016   0.00010   0.40968   1.23317   0.09331   0.28395   0.41727   0.41091   0.11389   0.44749   0.23407  
275  0.0015   3713.812671  x:  0.00000   0.04411   0.00631   0.10861   0.03423   0.12030   0.01293   0.02798   0.00000   0.01887   0.01792   0.00512   0.00000   0.02037   0.01145   0.00460   0.00682   0.01603   0.00916   0.00452   0.03504   0.00227   0.00683   0.02222   0.00776   0.01375   0.00000   0.00000   0.00230   0.00229   0.00453   0.00227   0.01375   0.00458   0.00230   0.00915   0.00911   0.02477   0.03021   0.00000   0.00456   0.01045   0.02196   0.01266   4.39162   0.00010   0.31033  31.74005   0.91347   0.21873   0.45450   0.80965   1.41174   0.45707   0.38470   0.14057   0.32946   0.41101   0.31428   0.27354   0.40967   0.82822   0.55149  143.50145   0.40734   0.27616  77.00623   0.81717   0.41854   0.59293   0.40821   0.00010   0.87993   0.00010   0.00010  97.17751  77.09721   0.40889   0.41017   0.00010   0.40968   1.23324   0.09331   0.28395   0.41725   0.41091   0.11389   0.44746   0.23407  
276  0.0023   3713.812671  x:  0.00000   0.04411   0.00631   0.10861   0.03423   0.12030   0.01293   0.02798   0.00000   0.01887   0.01792   0.00512   0.00000   0.02037   0.01145   0.00460   0.00682   0.01603   0.00916   0.00452   0.03504   0.00227   0.00683   0.02222   0.00776   0.01375   0.00000   0.00000   0.00230   0.00229   0.00453   0.00227   0.01375   0.00458   0.00230   0.00915   0.00911   0.02477   0.03021   0.00000   0.00456   0.01045   0.02196   0.01266   4.39146   0.00010   0.31033  31.73930   0.91349   0.21873   0.45450   0.80982   1.41164   0.45702   0.38472   0.14057   0.32950   0.41117   0.31428   0.27351   0.40967   0.82828   0.55163  143.50162   0.40735   0.27615  77.00637   0.81721   0.41857   0.59299   0.40822   0.00010   0.88028   0.00010   0.00010  97.17769  77.09735   0.40887   0.41018   0.00010   0.40959   1.23335   0.09331   0.28395   0.41720   0.41091   0.11389   0.44748   0.23406  
277  0.0019   3713.812670  x:  0.00000   0.04410   0.00631   0.10861   0.03423   0.12030   0.01293   0.02798   0.00000   0.01887   0.01792   0.00512   0.00000   0.02037   0.01144   0.00460   0.00682   0.01603   0.00916   0.00452   0.03504   0.00227   0.00683   0.02222   0.00776   0.01375   0.00000   0.00000   0.00230   0.00229   0.00453   0.00227   0.01375   0.00458   0.00230   0.00915   0.00911   0.02477   0.03021   0.00000   0.00456   0.01045   0.02196   0.01266   4.39102   0.00010   0.31032  31.73482   0.91351   0.21872   0.45448   0.81020   1.41152   0.45675   0.38470   0.14057   0.32947   0.41211   0.31427   0.27351   0.40963   0.82838   0.55133  143.50262   0.40737   0.27615  77.00721   0.81727   0.41851   0.59283   0.40815   0.00010   0.88235   0.00010   0.00010  97.17876  77.09821   0.40885   0.41019   0.00010   0.40968   1.23358   0.09330   0.28394   0.41684   0.41086   0.11388   0.44748   0.23406  
278  0.0035   3713.812666  x:  0.00000   0.04410   0.00631   0.10861   0.03423   0.12030   0.01293   0.02798   0.00000   0.01887   0.01792   0.00512   0.00000   0.02037   0.01145   0.00460   0.00682   0.01603   0.00916   0.00452   0.03504   0.00227   0.00683   0.02222   0.00776   0.01375   0.00000   0.00000   0.00231   0.00229   0.00453   0.00227   0.01375   0.00458   0.00230   0.00915   0.00911   0.02477   0.03021   0.00000   0.00457   0.01045   0.02196   0.01266   4.39122   0.00010   0.31033  31.71957   0.91313   0.21872   0.45449   0.81051   1.41142   0.45582   0.38474   0.14058   0.32935   0.41529   0.31428   0.27349   0.40967   0.82847   0.55137  143.50602   0.40732   0.27616  77.01006   0.81728   0.41894   0.59237   0.40846   0.00010   0.88940   0.00010   0.00010  97.18242  77.10112   0.40892   0.41019   0.00010   0.40970   1.23387   0.09330   0.28392   0.41565   0.41079   0.11390   0.44746   0.23406  
279  0.0196   3713.812658  x:  0.00000   0.04410   0.00631   0.10861   0.03423   0.12030   0.01293   0.02799   0.00000   0.01887   0.01793   0.00512   0.00000   0.02037   0.01145   0.00460   0.00682   0.01603   0.00916   0.00452   0.03504   0.00227   0.00683   0.02221   0.00777   0.01374   0.00000   0.00000   0.00231   0.00229   0.00453   0.00227   0.01375   0.00458   0.00230   0.00915   0.00911   0.02477   0.03022   0.00000   0.00457   0.01045   0.02196   0.01266   4.39200   0.00010   0.31034  31.68258   0.91358   0.21873   0.45451   0.81078   1.41131   0.45357   0.38473   0.14058   0.32924   0.42300   0.31429   0.27347   0.40981   0.82862   0.55158  143.51426   0.40721   0.27617  77.01698   0.81726   0.41853   0.59154   0.40845   0.00010   0.90649   0.00010   0.00010  97.19129  77.10818   0.40893   0.41020   0.00010   0.40966   1.23436   0.09331   0.28393   0.41275   0.41071   0.11390   0.44758   0.23406  
280  0.1477   3713.812651  x:  0.00000   0.04410   0.00632   0.10861   0.03423   0.12030   0.01292   0.02799   0.00000   0.01887   0.01793   0.00512   0.00000   0.02038   0.01145   0.00460   0.00682   0.01603   0.00916   0.00452   0.03504   0.00228   0.00684   0.02221   0.00777   0.01375   0.00000   0.00000   0.00231   0.00229   0.00453   0.00227   0.01375   0.00458   0.00230   0.00915   0.00911   0.02476   0.03022   0.00000   0.00457   0.01045   0.02196   0.01266   4.39209   0.00010   0.31035  31.65559   0.91336   0.21873   0.45453   0.81045   1.41142   0.45193   0.38476   0.14057   0.32947   0.42863   0.31430   0.27346   0.40985   0.82859   0.55122  143.52027   0.40726   0.27618  77.02203   0.81720   0.41876   0.59182   0.40770   0.00010   0.91896   0.00010   0.00010  97.19776  77.11333   0.40874   0.41023   0.00010   0.40969   1.23432   0.09332   0.28393   0.41063   0.41081   0.11391   0.44757   0.23406  
281  0.1040   3713.812642  x:  0.00000   0.04410   0.00632   0.10861   0.03423   0.12029   0.01292   0.02799   0.00000   0.01886   0.01793   0.00512   0.00000   0.02038   0.01145   0.00460   0.00682   0.01604   0.00916   0.00453   0.03504   0.00228   0.00684   0.02220   0.00777   0.01375   0.00000   0.00000   0.00231   0.00229   0.00453   0.00227   0.01375   0.00458   0.00230   0.00915   0.00911   0.02476   0.03022   0.00000   0.00457   0.01045   0.02196   0.01266   4.39172   0.00010   0.31034  31.61734   0.91347   0.21874   0.45453   0.80953   1.41179   0.44960   0.38473   0.14056   0.32968   0.43660   0.31430   0.27348   0.40975   0.82838   0.55080  143.52879   0.40744   0.27617  77.02918   0.81709   0.41859   0.59305   0.40850   0.00010   0.93663   0.00010   0.00010  97.20693  77.12063   0.40897   0.41025   0.00010   0.40976   1.23381   0.09333   0.28395   0.40763   0.41105   0.11390   0.44756   0.23405  
282  0.1146   3713.812631  x:  0.00000   0.04411   0.00632   0.10861   0.03423   0.12030   0.01293   0.02799   0.00000   0.01887   0.01793   0.00512   0.00000   0.02038   0.01145   0.00461   0.00683   0.01603   0.00916   0.00453   0.03504   0.00228   0.00684   0.02221   0.00777   0.01375   0.00000   0.00000   0.00231   0.00229   0.00454   0.00227   0.01375   0.00458   0.00230   0.00915   0.00911   0.02476   0.03022   0.00000   0.00457   0.01045   0.02196   0.01266   4.39164   0.00010   0.31034  31.56956   0.91343   0.21874   0.45452   0.80856   1.41233   0.44668   0.38470   0.14056   0.32924   0.44655   0.31430   0.27352   0.40947   0.82803   0.55169  143.53944   0.40755   0.27616  77.03812   0.81696   0.41854   0.59435   0.40814   0.00010   0.95868   0.00010   0.00010  97.21839  77.12975   0.40889   0.41015   0.00010   0.40963   1.23281   0.09333   0.28397   0.40387   0.41111   0.11389   0.44749   0.23406  
283  0.1178   3713.812525  x:  0.00000   0.04411   0.00632   0.10861   0.03424   0.12030   0.01290   0.02799   0.00000   0.01886   0.01792   0.00512   0.00000   0.02038   0.01146   0.00461   0.00683   0.01605   0.00916   0.00453   0.03504   0.00228   0.00684   0.02220   0.00777   0.01377   0.00000   0.00000   0.00231   0.00229   0.00454   0.00228   0.01375   0.00458   0.00230   0.00915   0.00910   0.02475   0.03024   0.00000   0.00457   0.01044   0.02194   0.01266   4.39286   0.00010   0.31035  31.14066   0.91376   0.21879   0.45457   0.80829   1.41578   0.42053   0.38451   0.14054   0.32917   0.53573   0.31429   0.27390   0.40808   0.82535   0.55351  143.63498   0.40590   0.27612  77.11834   0.81641   0.41819   0.59149   0.40841   0.00010   1.15647   0.00010   0.00010  97.32124  77.21162   0.40914   0.40873   0.00010   0.40937   1.22467   0.09341   0.28399   0.37016   0.40920   0.11396   0.44698   0.23415  
284  0.1126   3713.812224  x:  0.00000   0.04411   0.00632   0.10861   0.03425   0.12030   0.01290   0.02798   0.00000   0.01887   0.01791   0.00512   0.00000   0.02037   0.01147   0.00461   0.00683   0.01604   0.00916   0.00453   0.03505   0.00228   0.00685   0.02221   0.00777   0.01379   0.00000   0.00000   0.00230   0.00230   0.00454   0.00228   0.01375   0.00458   0.00230   0.00915   0.00910   0.02476   0.03024   0.00000   0.00456   0.01044   0.02193   0.01267   4.39503   0.00010   0.31039  29.95267   0.91442   0.21884   0.45461   0.80891   1.41735   0.34809   0.38464   0.14052   0.33331   0.78264   0.31428   0.27409   0.41010   0.82420   0.55496  143.89962   0.41270   0.27609  77.34052   0.81641   0.41812   0.58828   0.40847   0.00010   1.70414   0.00010   0.00010  97.60610  77.43837   0.40922   0.41199   0.00010   0.40926   1.22081   0.09344   0.28400   0.27676   0.41867   0.11400   0.44678   0.23422  
285  0.5872   3713.810508  x:  0.00000   0.04410   0.00633   0.10863   0.03426   0.12030   0.01288   0.02797   0.00000   0.01889   0.01790   0.00513   0.00000   0.02037   0.01147   0.00460   0.00683   0.01605   0.00916   0.00453   0.03505   0.00227   0.00685   0.02221   0.00778   0.01381   0.00000   0.00000   0.00230   0.00229   0.00453   0.00228   0.01374   0.00457   0.00229   0.00916   0.00909   0.02476   0.03024   0.00000   0.00456   0.01043   0.02192   0.01267   4.39493   0.00010   0.31046  26.43347   0.91596   0.21886   0.45466   0.80880   1.41525   0.13352   0.38435   0.14057   0.32526   1.51401   0.31424   0.27394   0.41130   0.82553   0.55437  144.68354   0.41494   0.27608  77.99869   0.81723   0.41830   0.58968   0.40835   0.00010   3.32636   0.00010   0.00010  98.44993  78.11008   0.40897   0.41348   0.00010   0.40928   1.22386   0.09346   0.28400   0.00010   0.42165   0.11395   0.44699   0.23421  
286  3.4495   3713.809358  x:  0.00000   0.04409   0.00634   0.10863   0.03427   0.12030   0.01288   0.02797   0.00000   0.01889   0.01789   0.00513   0.00000   0.02036   0.01148   0.00460   0.00683   0.01604   0.00916   0.00453   0.03505   0.00227   0.00685   0.02221   0.00778   0.01383   0.00000   0.00000   0.00229   0.00229   0.00453   0.00228   0.01374   0.00457   0.00229   0.00916   0.00909   0.02476   0.03024   0.00000   0.00456   0.01043   0.02191   0.01267   4.39506   0.00010   0.31051  24.24530   0.91684   0.21888   0.45470   0.80871   1.41413   0.00010   0.38426   0.14059   0.32237   1.96876   0.31422   0.27386   0.41182   0.82629   0.55407  145.17097   0.41576   0.27608  78.40793   0.81769   0.41840   0.59056   0.40828   0.00010   4.33502   0.00010   0.00010  98.97461  78.52773   0.40883   0.41408   0.00010   0.40931   1.22562   0.09347   0.28401   0.00010   0.42273   0.11393   0.44711   0.23421  
287 413.6191   3713.809358  x:  0.00000   0.04409   0.00634   0.10863   0.03427   0.12030   0.01288   0.02797   0.00000   0.01889   0.01789   0.00513   0.00000   0.02036   0.01148   0.00460   0.00683   0.01604   0.00916   0.00453   0.03505   0.00227   0.00685   0.02221   0.00778   0.01383   0.00000   0.00000   0.00229   0.00229   0.00453   0.00228   0.01374   0.00457   0.00229   0.00916   0.00909   0.02476   0.03024   0.00000   0.00456   0.01043   0.02191   0.01267   4.39506   0.00010   0.31051  24.24530   0.91684   0.21888   0.45470   0.80871   1.41413   0.00010   0.38426   0.14059   0.32237   1.96876   0.31422   0.27386   0.41182   0.82629   0.55407  145.17097   0.41576   0.27608  78.40793   0.81769   0.41840   0.59056   0.40828   0.00010   4.33502   0.00010   0.00010  98.97461  78.52773   0.40883   0.41408   0.00010   0.40931   1.22562   0.09347   0.28401   0.00010   0.42273   0.11393   0.44711   0.23421  
288 24.7585   3713.809203  x:  0.00000   0.04409   0.00634   0.10863   0.03426   0.12030   0.01289   0.02797   0.00000   0.01889   0.01789   0.00513   0.00000   0.02036   0.01147   0.00460   0.00683   0.01604   0.00916   0.00452   0.03505   0.00227   0.00684   0.02221   0.00777   0.01381   0.00000   0.00000   0.00231   0.00228   0.00453   0.00226   0.01374   0.00458   0.00230   0.00915   0.00910   0.02476   0.03023   0.00000   0.00456   0.01043   0.02192   0.01267   4.39506   0.00010   0.31051  24.24530   0.91684   0.21888   0.45470   0.80871   1.41413   0.00010   0.38426   0.14059   0.32238   1.96876   0.31422   0.27386   0.41182   0.82629   0.55407  145.17097   0.41576   0.27608  78.40793   0.81769   0.41840   0.59056   0.40828   0.00010   4.33502   0.00010   0.00010  98.97461  78.52773   0.40883   0.41408   0.00010   0.40931   1.22562   0.09347   0.28401   0.00010   0.42273   0.11393   0.44711   0.23421  
289  6.0103   3713.809068  x:  0.00000   0.04409   0.00635   0.10863   0.03425   0.12030   0.01292   0.02797   0.00000   0.01888   0.01791   0.00512   0.00000   0.02037   0.01144   0.00460   0.00682   0.01603   0.00916   0.00451   0.03505   0.00227   0.00683   0.02221   0.00776   0.01375   0.00000   0.00000   0.00230   0.00228   0.00453   0.00227   0.01375   0.00459   0.00230   0.00915   0.00911   0.02476   0.03023   0.00000   0.00456   0.01045   0.02194   0.01266   4.39506   0.00010   0.31051  24.24530   0.91683   0.21888   0.45470   0.80871   1.41413   0.00010   0.38426   0.14059   0.32238   1.96876   0.31422   0.27386   0.41182   0.82629   0.55407  145.17097   0.41576   0.27608  78.40793   0.81769   0.41840   0.59056   0.40828   0.00010   4.33502   0.00010   0.00010  98.97461  78.52773   0.40883   0.41408   0.00010   0.40931   1.22562   0.09347   0.28401   0.00010   0.42272   0.11393   0.44711   0.23421  
290  4.7806   3713.809048  x:  0.00000   0.04409   0.00635   0.10863   0.03424   0.12030   0.01293   0.02798   0.00000   0.01888   0.01791   0.00512   0.00000   0.02037   0.01144   0.00460   0.00682   0.01603   0.00916   0.00452   0.03505   0.00227   0.00683   0.02221   0.00776   0.01374   0.00000   0.00000   0.00230   0.00229   0.00453   0.00227   0.01375   0.00458   0.00229   0.00915   0.00911   0.02476   0.03022   0.00000   0.00456   0.01045   0.02195   0.01266   4.39506   0.00010   0.31051  24.24530   0.91683   0.21888   0.45470   0.80871   1.41413   0.00010   0.38426   0.14059   0.32238   1.96876   0.31422   0.27386   0.41182   0.82629   0.55407  145.17097   0.41576   0.27608  78.40793   0.81769   0.41840   0.59056   0.40828   0.00010   4.33502   0.00010   0.00010  98.97461  78.52773   0.40883   0.41408   0.00010   0.40931   1.22562   0.09347   0.28401   0.00010   0.42272   0.11393   0.44711   0.23421  
291  1.8080   3713.809044  x:  0.00000   0.04409   0.00634   0.10862   0.03424   0.12030   0.01293   0.02798   0.00000   0.01888   0.01792   0.00512   0.00000   0.02037   0.01144   0.00460   0.00682   0.01603   0.00916   0.00452   0.03504   0.00227   0.00683   0.02221   0.00776   0.01374   0.00000   0.00000   0.00230   0.00228   0.00453   0.00227   0.01375   0.00458   0.00230   0.00915   0.00911   0.02476   0.03022   0.00000   0.00456   0.01045   0.02195   0.01266   4.39506   0.00010   0.31051  24.24530   0.91683   0.21888   0.45470   0.80871   1.41413   0.00010   0.38426   0.14059   0.32238   1.96876   0.31422   0.27386   0.41182   0.82629   0.55407  145.17097   0.41576   0.27608  78.40793   0.81769   0.41840   0.59056   0.40828   0.00010   4.33502   0.00010   0.00010  98.97461  78.52773   0.40883   0.41408   0.00010   0.40931   1.22562   0.09347   0.28401   0.00010   0.42272   0.11393   0.44711   0.23421  
292  0.8830   3713.809042  x:  0.00000   0.04409   0.00634   0.10862   0.03423   0.12029   0.01293   0.02798   0.00000   0.01888   0.01792   0.00512   0.00000   0.02037   0.01144   0.00460   0.00682   0.01603   0.00916   0.00452   0.03504   0.00227   0.00684   0.02221   0.00776   0.01374   0.00000   0.00000   0.00230   0.00229   0.00453   0.00227   0.01375   0.00458   0.00230   0.00915   0.00911   0.02476   0.03022   0.00000   0.00456   0.01045   0.02196   0.01266   4.39506   0.00010   0.31051  24.24530   0.91683   0.21888   0.45470   0.80871   1.41413   0.00010   0.38426   0.14059   0.32238   1.96876   0.31422   0.27386   0.41182   0.82629   0.55407  145.17097   0.41576   0.27608  78.40793   0.81769   0.41840   0.59056   0.40828   0.00010   4.33502   0.00010   0.00010  98.97461  78.52773   0.40883   0.41408   0.00010   0.40931   1.22562   0.09347   0.28401   0.00010   0.42272   0.11393   0.44711   0.23421  
293  1.0096   3713.809040  x:  0.00000   0.04409   0.00634   0.10862   0.03422   0.12029   0.01293   0.02798   0.00000   0.01887   0.01792   0.00512   0.00000   0.02037   0.01145   0.00460   0.00682   0.01603   0.00916   0.00452   0.03504   0.00227   0.00684   0.02221   0.00777   0.01374   0.00000   0.00000   0.00230   0.00229   0.00453   0.00227   0.01375   0.00458   0.00230   0.00915   0.00911   0.02476   0.03022   0.00000   0.00456   0.01045   0.02196   0.01266   4.39506   0.00010   0.31051  24.24530   0.91683   0.21888   0.45470   0.80871   1.41413   0.00010   0.38426   0.14059   0.32238   1.96876   0.31422   0.27386   0.41182   0.82629   0.55407  145.17097   0.41576   0.27608  78.40793   0.81769   0.41840   0.59057   0.40828   0.00010   4.33502   0.00010   0.00010  98.97461  78.52773   0.40883   0.41408   0.00010   0.40931   1.22562   0.09347   0.28401   0.00010   0.42272   0.11393   0.44711   0.23421  
294  1.1623   3713.809039  x:  0.00000   0.04409   0.00635   0.10861   0.03422   0.12029   0.01293   0.02798   0.00000   0.01887   0.01792   0.00512   0.00000   0.02037   0.01145   0.00460   0.00682   0.01603   0.00916   0.00452   0.03504   0.00227   0.00683   0.02221   0.00776   0.01375   0.00000   0.00000   0.00230   0.00229   0.00453   0.00227   0.01375   0.00458   0.00230   0.00915   0.00911   0.02476   0.03021   0.00000   0.00456   0.01045   0.02196   0.01266   4.39506   0.00010   0.31051  24.24530   0.91683   0.21888   0.45470   0.80871   1.41413   0.00010   0.38426   0.14059   0.32238   1.96876   0.31422   0.27386   0.41182   0.82629   0.55407  145.17097   0.41576   0.27608  78.40793   0.81769   0.41840   0.59057   0.40828   0.00010   4.33502   0.00010   0.00010  98.97461  78.52773   0.40883   0.41408   0.00010   0.40931   1.22562   0.09347   0.28401   0.00010   0.42272   0.11393   0.44711   0.23421  
295  0.4894   3713.809038  x:  0.00000   0.04409   0.00635   0.10861   0.03422   0.12029   0.01293   0.02798   0.00000   0.01887   0.01792   0.00512   0.00000   0.02037   0.01145   0.00460   0.00682   0.01603   0.00916   0.00452   0.03504   0.00227   0.00683   0.02221   0.00776   0.01375   0.00000   0.00000   0.00230   0.00229   0.00453   0.00227   0.01375   0.00458   0.00230   0.00915   0.00911   0.02476   0.03021   0.00000   0.00456   0.01045   0.02196   0.01266   4.39506   0.00010   0.31051  24.24530   0.91683   0.21888   0.45470   0.80871   1.41413   0.00010   0.38426   0.14059   0.32238   1.96876   0.31422   0.27386   0.41182   0.82629   0.55407  145.17097   0.41576   0.27608  78.40793   0.81769   0.41840   0.59057   0.40828   0.00010   4.33502   0.00010   0.00010  98.97461  78.52773   0.40883   0.41408   0.00010   0.40931   1.22562   0.09347   0.28401   0.00010   0.42272   0.11393   0.44711   0.23421  
296  0.3089   3713.809038  x:  0.00000   0.04408   0.00635   0.10861   0.03421   0.12029   0.01293   0.02798   0.00000   0.01887   0.01792   0.00512   0.00000   0.02037   0.01144   0.00460   0.00682   0.01603   0.00916   0.00452   0.03504   0.00227   0.00683   0.02221   0.00776   0.01375   0.00000   0.00000   0.00230   0.00229   0.00453   0.00227   0.01375   0.00458   0.00230   0.00915   0.00911   0.02476   0.03021   0.00000   0.00456   0.01045   0.02196   0.01266   4.39506   0.00010   0.31051  24.24530   0.91683   0.21888   0.45470   0.80871   1.41413   0.00010   0.38426   0.14059   0.32238   1.96876   0.31422   0.27386   0.41182   0.82629   0.55407  145.17097   0.41575   0.27608  78.40793   0.81769   0.41840   0.59057   0.40828   0.00010   4.33502   0.00010   0.00010  98.97461  78.52773   0.40883   0.41408   0.00010   0.40931   1.22562   0.09347   0.28401   0.00010   0.42272   0.11393   0.44711   0.23421  
297  0.3017   3713.809037  x:  0.00000   0.04408   0.00635   0.10860   0.03421   0.12029   0.01293   0.02798   0.00000   0.01888   0.01792   0.00512   0.00000   0.02037   0.01144   0.00460   0.00682   0.01603   0.00916   0.00452   0.03504   0.00227   0.00683   0.02221   0.00776   0.01375   0.00000   0.00000   0.00230   0.00229   0.00453   0.00227   0.01375   0.00458   0.00230   0.00915   0.00911   0.02476   0.03021   0.00000   0.00456   0.01045   0.02196   0.01266   4.39506   0.00010   0.31051  24.24530   0.91683   0.21888   0.45470   0.80871   1.41413   0.00010   0.38426   0.14059   0.32239   1.96876   0.31422   0.27386   0.41182   0.82629   0.55407  145.17097   0.41575   0.27608  78.40793   0.81769   0.41840   0.59057   0.40828   0.00010   4.33502   0.00010   0.00010  98.97461  78.52773   0.40883   0.41408   0.00010   0.40931   1.22562   0.09347   0.28401   0.00010   0.42271   0.11393   0.44711   0.23421  
298  0.4994   3713.809037  x:  0.00000   0.04408   0.00634   0.10859   0.03421   0.12028   0.01293   0.02798   0.00000   0.01888   0.01792   0.00512   0.00000   0.02037   0.01144   0.00460   0.00682   0.01603   0.00916   0.00452   0.03504   0.00227   0.00683   0.02221   0.00776   0.01375   0.00000   0.00000   0.00230   0.00229   0.00453   0.00227   0.01375   0.00458   0.00230   0.00915   0.00911   0.02476   0.03021   0.00000   0.00456   0.01045   0.02196   0.01266   4.39505   0.00010   0.31051  24.24530   0.91682   0.21888   0.45470   0.80871   1.41413   0.00010   0.38426   0.14060   0.32239   1.96876   0.31422   0.27386   0.41182   0.82629   0.55407  145.17097   0.41575   0.27608  78.40793   0.81769   0.41841   0.59057   0.40828   0.00010   4.33502   0.00010   0.00010  98.97461  78.52773   0.40883   0.41408   0.00010   0.40931   1.22562   0.09346   0.28401   0.00010   0.42271   0.11393   0.44711   0.23421  
299  0.4528   3713.809036  x:  0.00000   0.04408   0.00635   0.10858   0.03421   0.12028   0.01293   0.02798   0.00000   0.01888   0.01792   0.00512   0.00000   0.02037   0.01145   0.00460   0.00682   0.01603   0.00916   0.00452   0.03504   0.00227   0.00683   0.02221   0.00776   0.01375   0.00000   0.00000   0.00230   0.00229   0.00453   0.00227   0.01375   0.00458   0.00230   0.00915   0.00911   0.02476   0.03022   0.00000   0.00456   0.01045   0.02196   0.01266   4.39505   0.00010   0.31051  24.24530   0.91682   0.21888   0.45470   0.80871   1.41413   0.00010   0.38426   0.14060   0.32240   1.96876   0.31423   0.27386   0.41182   0.82629   0.55406  145.17097   0.41574   0.27608  78.40793   0.81769   0.41841   0.59057   0.40828   0.00010   4.33502   0.00010   0.00010  98.97461  78.52773   0.40883   0.41407   0.00010   0.40931   1.22562   0.09346   0.28401   0.00010   0.42270   0.11393   0.44711   0.23421  
300  0.4144   3713.809035  x:  0.00000   0.04408   0.00635   0.10858   0.03422   0.12028   0.01293   0.02798   0.00000   0.01888   0.01792   0.00512   0.00000   0.02037   0.01145   0.00460   0.00682   0.01603   0.00916   0.00452   0.03504   0.00227   0.00683   0.02221   0.00776   0.01375   0.00000   0.00000   0.00230   0.00228   0.00453   0.00227   0.01375   0.00458   0.00230   0.00915   0.00911   0.02476   0.03022   0.00000   0.00456   0.01045   0.02196   0.01266   4.39505   0.00010   0.31052  24.24530   0.91681   0.21888   0.45470   0.80871   1.41413   0.00010   0.38426   0.14060   0.32240   1.96876   0.31423   0.27385   0.41182   0.82629   0.55406  145.17097   0.41574   0.27608  78.40793   0.81769   0.41841   0.59057   0.40828   0.00010   4.33502   0.00010   0.00010  98.97461  78.52773   0.40883   0.41407   0.00010   0.40931   1.22562   0.09345   0.28401   0.00010   0.42270   0.11393   0.44711   0.23421  
301  0.6679   3713.809035  x:  0.00000   0.04408   0.00635   0.10857   0.03422   0.12027   0.01293   0.02798   0.00000   0.01887   0.01792   0.00512   0.00000   0.02037   0.01145   0.00460   0.00682   0.01603   0.00916   0.00452   0.03504   0.00227   0.00683   0.02221   0.00776   0.01375   0.00000   0.00000   0.00230   0.00229   0.00453   0.00227   0.01375   0.00458   0.00230   0.00915   0.00911   0.02476   0.03022   0.00000   0.00456   0.01045   0.02196   0.01266   4.39505   0.00010   0.31052  24.24530   0.91681   0.21888   0.45470   0.80871   1.41413   0.00010   0.38427   0.14060   0.32241   1.96876   0.31423   0.27385   0.41182   0.82629   0.55406  145.17097   0.41574   0.27608  78.40793   0.81769   0.41841   0.59057   0.40828   0.00010   4.33502   0.00010   0.00010  98.97461  78.52773   0.40883   0.41407   0.00010   0.40931   1.22562   0.09345   0.28401   0.00010   0.42269   0.11393   0.44711   0.23421  
302  0.8963   3713.809034  x:  0.00000   0.04409   0.00634   0.10857   0.03422   0.12027   0.01293   0.02798   0.00000   0.01887   0.01792   0.00512   0.00000   0.02037   0.01144   0.00460   0.00682   0.01603   0.00916   0.00452   0.03504   0.00227   0.00683   0.02221   0.00776   0.01375   0.00000   0.00000   0.00230   0.00229   0.00453   0.00227   0.01375   0.00458   0.00230   0.00915   0.00911   0.02477   0.03022   0.00000   0.00456   0.01045   0.02196   0.01266   4.39505   0.00010   0.31052  24.24530   0.91680   0.21887   0.45470   0.80871   1.41413   0.00010   0.38427   0.14060   0.32242   1.96876   0.31423   0.27385   0.41181   0.82629   0.55405  145.17097   0.41573   0.27608  78.40793   0.81769   0.41841   0.59057   0.40828   0.00010   4.33502   0.00010   0.00010  98.97461  78.52773   0.40883   0.41407   0.00010   0.40931   1.22562   0.09344   0.28401   0.00010   0.42268   0.11393   0.44711   0.23421  
303  0.4717   3713.809032  x:  0.00000   0.04409   0.00635   0.10857   0.03422   0.12027   0.01293   0.02798   0.00000   0.01887   0.01792   0.00513   0.00000   0.02037   0.01144   0.00460   0.00682   0.01603   0.00916   0.00452   0.03504   0.00227   0.00683   0.02221   0.00776   0.01375   0.00000   0.00000   0.00230   0.00229   0.00453   0.00227   0.01375   0.00458   0.00230   0.00915   0.00910   0.02477   0.03021   0.00000   0.00456   0.01045   0.02197   0.01266   4.39504   0.00010   0.31052  24.24530   0.91678   0.21887   0.45470   0.80871   1.41413   0.00010   0.38427   0.14060   0.32244   1.96876   0.31423   0.27385   0.41181   0.82629   0.55405  145.17097   0.41571   0.27609  78.40793   0.81769   0.41841   0.59057   0.40828   0.00010   4.33502   0.00010   0.00010  98.97461  78.52773   0.40883   0.41406   0.00010   0.40931   1.22562   0.09343   0.28401   0.00010   0.42266   0.11393   0.44712   0.23420  
304  0.8486   3713.809020  x:  0.00000   0.04410   0.00635   0.10857   0.03423   0.12026   0.01292   0.02799   0.00000   0.01888   0.01791   0.00512   0.00000   0.02037   0.01145   0.00460   0.00682   0.01603   0.00916   0.00452   0.03504   0.00227   0.00683   0.02221   0.00776   0.01374   0.00000   0.00000   0.00230   0.00229   0.00453   0.00227   0.01375   0.00458   0.00230   0.00915   0.00910   0.02476   0.03021   0.00000   0.00456   0.01045   0.02197   0.01266   4.39499   0.00010   0.31054  24.24530   0.91664   0.21887   0.45471   0.80872   1.41413   0.00010   0.38429   0.14062   0.32261   1.96876   0.31424   0.27382   0.41178   0.82630   0.55398  145.17097   0.41559   0.27611  78.40793   0.81769   0.41843   0.59060   0.40828   0.00010   4.33502   0.00010   0.00010  98.97461  78.52773   0.40884   0.41401   0.00010   0.40932   1.22564   0.09331   0.28400   0.00010   0.42250   0.11393   0.44714   0.23419  
305  2.6311   3713.808994  x:  0.00000   0.04411   0.00634   0.10859   0.03423   0.12024   0.01293   0.02799   0.00000   0.01888   0.01790   0.00512   0.00000   0.02037   0.01145   0.00460   0.00682   0.01603   0.00916   0.00452   0.03504   0.00227   0.00684   0.02222   0.00776   0.01374   0.00000   0.00000   0.00230   0.00229   0.00453   0.00227   0.01375   0.00458   0.00230   0.00915   0.00911   0.02476   0.03019   0.00000   0.00456   0.01045   0.02197   0.01266   4.39489   0.00010   0.31060  24.24529   0.91633   0.21885   0.45472   0.80873   1.41412   0.00010   0.38433   0.14066   0.32298   1.96876   0.31426   0.27377   0.41171   0.82632   0.55383  145.17097   0.41533   0.27617  78.40793   0.81768   0.41848   0.59065   0.40828   0.00010   4.33502   0.00010   0.00010  98.97461  78.52773   0.40885   0.41388   0.00010   0.40935   1.22568   0.09306   0.28397   0.00010   0.42213   0.11393   0.44719   0.23417  
306 10.6484   3713.808967  x:  0.00000   0.04412   0.00634   0.10860   0.03422   0.12023   0.01293   0.02799   0.00000   0.01888   0.01791   0.00512   0.00000   0.02037   0.01144   0.00460   0.00682   0.01602   0.00916   0.00453   0.03504   0.00227   0.00683   0.02222   0.00777   0.01375   0.00000   0.00000   0.00230   0.00228   0.00452   0.00227   0.01375   0.00458   0.00230   0.00915   0.00911   0.02477   0.03019   0.00000   0.00457   0.01045   0.02196   0.01266   4.39479   0.00010   0.31065  24.24528   0.91601   0.21883   0.45473   0.80875   1.41411   0.00010   0.38437   0.14071   0.32337   1.96876   0.31429   0.27372   0.41164   0.82634   0.55367  145.17097   0.41506   0.27623  78.40793   0.81768   0.41854   0.59070   0.40828   0.00010   4.33502   0.00010   0.00010  98.97461  78.52773   0.40885   0.41376   0.00010   0.40938   1.22572   0.09280   0.28395   0.00010   0.42176   0.11393   0.44725   0.23415  
307 17.5265   3713.808954  x:  0.00000   0.04411   0.00635   0.10861   0.03422   0.12023   0.01293   0.02799   0.00000   0.01887   0.01792   0.00512   0.00000   0.02037   0.01144   0.00460   0.00682   0.01602   0.00916   0.00452   0.03504   0.00227   0.00683   0.02222   0.00777   0.01375   0.00000   0.00000   0.00230   0.00228   0.00453   0.00227   0.01375   0.00458   0.00230   0.00915   0.00911   0.02477   0.03020   0.00000   0.00456   0.01045   0.02195   0.01266   4.39474   0.00010   0.31068  24.24528   0.91587   0.21882   0.45474   0.80875   1.41410   0.00010   0.38439   0.14073   0.32354   1.96876   0.31430   0.27369   0.41161   0.82635   0.55360  145.17097   0.41494   0.27626  78.40793   0.81768   0.41856   0.59072   0.40828   0.00010   4.33502   0.00010   0.00010  98.97461  78.52773   0.40886   0.41370   0.00010   0.40939   1.22574   0.09269   0.28394   0.00010   0.42158   0.11393   0.44727   0.23414  
308 17.6758   3713.808944  x:  0.00000   0.04409   0.00634   0.10861   0.03421   0.12024   0.01293   0.02798   0.00000   0.01887   0.01792   0.00512   0.00000   0.02037   0.01145   0.00460   0.00682   0.01603   0.00916   0.00452   0.03504   0.00227   0.00684   0.02221   0.00776   0.01375   0.00000   0.00000   0.00230   0.00228   0.00453   0.00227   0.01375   0.00458   0.00230   0.00915   0.00910   0.02477   0.03021   0.00000   0.00456   0.01045   0.02195   0.01266   4.39469   0.00010   0.31070  24.24528   0.91574   0.21881   0.45474   0.80876   1.41410   0.00010   0.38441   0.14074   0.32370   1.96876   0.31431   0.27367   0.41158   0.82636   0.55353  145.17097   0.41483   0.27628  78.40793   0.81767   0.41858   0.59074   0.40828   0.00010   4.33502   0.00010   0.00010  98.97461  78.52773   0.40886   0.41365   0.00010   0.40940   1.22576   0.09260   0.28393   0.00010   0.42144   0.11393   0.44729   0.23413  
309  5.7844   3713.808940  x:  0.00000   0.04408   0.00635   0.10861   0.03421   0.12025   0.01293   0.02798   0.00000   0.01887   0.01792   0.00512   0.00000   0.02037   0.01145   0.00460   0.00682   0.01603   0.00916   0.00452   0.03504   0.00227   0.00683   0.02221   0.00777   0.01374   0.00000   0.00000   0.00230   0.00228   0.00453   0.00227   0.01375   0.00458   0.00230   0.00915   0.00911   0.02477   0.03022   0.00000   0.00456   0.01045   0.02196   0.01266   4.39468   0.00010   0.31071  24.24528   0.91569   0.21881   0.45475   0.80876   1.41410   0.00010   0.38442   0.14075   0.32376   1.96876   0.31431   0.27366   0.41157   0.82636   0.55351  145.17097   0.41479   0.27629  78.40793   0.81767   0.41859   0.59075   0.40828   0.00010   4.33502   0.00010   0.00010  98.97461  78.52773   0.40886   0.41363   0.00010   0.40940   1.22577   0.09257   0.28393   0.00010   0.42138   0.11393   0.44730   0.23412  
310  2.8548   3713.808936  x:  0.00000   0.04407   0.00635   0.10860   0.03422   0.12026   0.01293   0.02798   0.00000   0.01888   0.01791   0.00512   0.00000   0.02037   0.01144   0.00460   0.00682   0.01603   0.00916   0.00452   0.03504   0.00227   0.00684   0.02221   0.00777   0.01375   0.00000   0.00000   0.00230   0.00228   0.00453   0.00227   0.01375   0.00458   0.00230   0.00915   0.00911   0.02477   0.03022   0.00000   0.00456   0.01045   0.02196   0.01266   4.39466   0.00010   0.31071  24.24528   0.91564   0.21881   0.45475   0.80877   1.41410   0.00010   0.38443   0.14075   0.32381   1.96876   0.31432   0.27365   0.41156   0.82637   0.55349  145.17097   0.41475   0.27630  78.40793   0.81767   0.41860   0.59076   0.40828   0.00010   4.33502   0.00010   0.00010  98.97461  78.52773   0.40886   0.41361   0.00010   0.40941   1.22577   0.09255   0.28393   0.00010   0.42132   0.11393   0.44731   0.23412  
311  1.9371   3713.808933  x:  0.00000   0.04407   0.00635   0.10860   0.03422   0.12028   0.01293   0.02798   0.00000   0.01888   0.01791   0.00512   0.00000   0.02037   0.01144   0.00460   0.00682   0.01602   0.00916   0.00452   0.03504   0.00227   0.00683   0.02221   0.00776   0.01375   0.00000   0.00000   0.00230   0.00228   0.00453   0.00227   0.01375   0.00458   0.00230   0.00915   0.00911   0.02477   0.03022   0.00000   0.00457   0.01045   0.02196   0.01266   4.39465   0.00010   0.31072  24.24528   0.91561   0.21881   0.45475   0.80877   1.41410   0.00010   0.38443   0.14076   0.32386   1.96876   0.31432   0.27365   0.41155   0.82637   0.55347  145.17097   0.41472   0.27631  78.40793   0.81767   0.41860   0.59076   0.40828   0.00010   4.33502   0.00010   0.00010  98.97461  78.52773   0.40887   0.41359   0.00010   0.40941   1.22578   0.09254   0.28392   0.00010   0.42127   0.11393   0.44731   0.23412  
312  2.0549   3713.808928  x:  0.00000   0.04407   0.00634   0.10859   0.03422   0.12030   0.01293   0.02799   0.00000   0.01888   0.01792   0.00512   0.00000   0.02037   0.01145   0.00460   0.00682   0.01602   0.00916   0.00452   0.03504   0.00227   0.00683   0.02221   0.00776   0.01375   0.00000   0.00000   0.00230   0.00228   0.00453   0.00227   0.01375   0.00458   0.00230   0.00915   0.00911   0.02477   0.03021   0.00000   0.00456   0.01045   0.02196   0.01266   4.39463   0.00010   0.31073  24.24527   0.91554   0.21880   0.45475   0.80877   1.41409   0.00010   0.38444   0.14076   0.32394   1.96876   0.31433   0.27364   0.41153   0.82637   0.55343  145.17097   0.41466   0.27632  78.40793   0.81767   0.41861   0.59078   0.40828   0.00010   4.33502   0.00010   0.00010  98.97461  78.52773   0.40887   0.41357   0.00010   0.40942   1.22579   0.09253   0.28392   0.00010   0.42120   0.11393   0.44732   0.23411  
313  3.4010   3713.808923  x:  0.00000   0.04408   0.00635   0.10858   0.03422   0.12032   0.01293   0.02799   0.00000   0.01887   0.01792   0.00512   0.00000   0.02037   0.01145   0.00460   0.00682   0.01603   0.00916   0.00452   0.03504   0.00227   0.00683   0.02221   0.00777   0.01375   0.00000   0.00000   0.00230   0.00228   0.00453   0.00227   0.01375   0.00458   0.00230   0.00915   0.00911   0.02477   0.03020   0.00000   0.00456   0.01045   0.02196   0.01266   4.39461   0.00010   0.31074  24.24527   0.91548   0.21880   0.45475   0.80877   1.41409   0.00010   0.38445   0.14077   0.32401   1.96876   0.31433   0.27363   0.41152   0.82638   0.55340  145.17097   0.41461   0.27632  78.40793   0.81767   0.41862   0.59079   0.40828   0.00010   4.33502   0.00010   0.00010  98.97461  78.52773   0.40887   0.41354   0.00010   0.40942   1.22580   0.09253   0.28392   0.00010   0.42112   0.11393   0.44733   0.23411  
314  4.1797   3713.808915  x:  0.00000   0.04409   0.00635   0.10857   0.03422   0.12034   0.01293   0.02798   0.00000   0.01887   0.01792   0.00512   0.00000   0.02037   0.01144   0.00460   0.00682   0.01603   0.00916   0.00452   0.03504   0.00227   0.00683   0.02221   0.00776   0.01374   0.00000   0.00000   0.00230   0.00228   0.00453   0.00227   0.01375   0.00458   0.00230   0.00915   0.00911   0.02477   0.03021   0.00000   0.00456   0.01044   0.02196   0.01266   4.39457   0.00010   0.31075  24.24527   0.91538   0.21880   0.45476   0.80878   1.41409   0.00010   0.38446   0.14077   0.32414   1.96876   0.31434   0.27361   0.41150   0.82639   0.55335  145.17097   0.41451   0.27634  78.40793   0.81767   0.41864   0.59080   0.40828   0.00010   4.33502   0.00010   0.00010  98.97461  78.52773   0.40887   0.41350   0.00010   0.40943   1.22581   0.09253   0.28391   0.00010   0.42099   0.11393   0.44735   0.23410  
315  2.4661   3713.808899  x:  0.00000   0.04412   0.00635   0.10856   0.03421   0.12036   0.01293   0.02797   0.00000   0.01887   0.01791   0.00512   0.00000   0.02037   0.01145   0.00460   0.00682   0.01603   0.00916   0.00452   0.03504   0.00227   0.00683   0.02221   0.00776   0.01375   0.00000   0.00000   0.00230   0.00228   0.00453   0.00227   0.01375   0.00458   0.00230   0.00915   0.00911   0.02478   0.03022   0.00000   0.00456   0.01046   0.02196   0.01266   4.39450   0.00010   0.31078  24.24527   0.91517   0.21879   0.45476   0.80879   1.41408   0.00010   0.38449   0.14079   0.32440   1.96876   0.31435   0.27358   0.41145   0.82640   0.55325  145.17097   0.41433   0.27637  78.40793   0.81766   0.41867   0.59084   0.40828   0.00010   4.33502   0.00010   0.00010  98.97461  78.52773   0.40888   0.41342   0.00010   0.40945   1.22584   0.09257   0.28390   0.00010   0.42074   0.11394   0.44739   0.23409  
316  4.3691   3713.808816  x:  0.00000   0.04412   0.00635   0.10857   0.03420   0.12035   0.01291   0.02798   0.00000   0.01890   0.01793   0.00512   0.00000   0.02036   0.01144   0.00460   0.00682   0.01599   0.00914   0.00452   0.03504   0.00227   0.00683   0.02221   0.00777   0.01374   0.00000   0.00000   0.00230   0.00228   0.00453   0.00227   0.01376   0.00458   0.00230   0.00914   0.00910   0.02475   0.03024   0.00000   0.00456   0.01044   0.02197   0.01266   4.39410   0.00010   0.31091  24.24524   0.91407   0.21875   0.45479   0.80885   1.41405   0.00010   0.38464   0.14085   0.32578   1.96876   0.31443   0.27340   0.41119   0.82648   0.55268  145.17097   0.41334   0.27651  78.40794   0.81764   0.41884   0.59103   0.40829   0.00010   4.33502   0.00010   0.00010  98.97462  78.52774   0.40891   0.41295   0.00010   0.40954   1.22600   0.09281   0.28384   0.00010   0.41937   0.11395   0.44757   0.23401  
317  6.4029   3713.808695  x:  0.00000   0.04411   0.00635   0.10858   0.03420   0.12031   0.01292   0.02801   0.00000   0.01888   0.01793   0.00512   0.00000   0.02036   0.01144   0.00460   0.00682   0.01601   0.00917   0.00452   0.03505   0.00227   0.00683   0.02221   0.00777   0.01375   0.00000   0.00000   0.00230   0.00228   0.00453   0.00227   0.01375   0.00458   0.00229   0.00917   0.00911   0.02474   0.03024   0.00000   0.00456   0.01045   0.02197   0.01266   4.39353   0.00010   0.31111  24.24520   0.91247   0.21870   0.45482   0.80893   1.41400   0.00010   0.38486   0.14095   0.32779   1.96876   0.31454   0.27314   0.41082   0.82660   0.55186  145.17098   0.41190   0.27672  78.40794   0.81761   0.41910   0.59131   0.40829   0.00010   4.33502   0.00010   0.00010  98.97462  78.52774   0.40895   0.41228   0.00010   0.40968   1.22623   0.09318   0.28375   0.00010   0.41737   0.11396   0.44784   0.23389  
318 48.3928   3713.808650  x:  0.00000   0.04409   0.00635   0.10859   0.03421   0.12029   0.01293   0.02800   0.00000   0.01887   0.01792   0.00512   0.00000   0.02037   0.01145   0.00460   0.00682   0.01603   0.00916   0.00452   0.03504   0.00227   0.00683   0.02221   0.00777   0.01375   0.00000   0.00000   0.00230   0.00228   0.00453   0.00227   0.01374   0.00458   0.00229   0.00915   0.00910   0.02475   0.03022   0.00000   0.00455   0.01046   0.02196   0.01266   4.39332   0.00010   0.31118  24.24519   0.91187   0.21868   0.45484   0.80896   1.41398   0.00010   0.38494   0.14098   0.32854   1.96876   0.31458   0.27304   0.41068   0.82664   0.55156  145.17098   0.41137   0.27680  78.40794   0.81760   0.41919   0.59141   0.40829   0.00010   4.33502   0.00010   0.00010  98.97462  78.52774   0.40897   0.41203   0.00010   0.40973   1.22631   0.09331   0.28372   0.00010   0.41663   0.11397   0.44794   0.23385  
319 38.0252   3713.808641  x:  0.00000   0.04408   0.00635   0.10859   0.03421   0.12029   0.01293   0.02799   0.00000   0.01887   0.01792   0.00512   0.00000   0.02037   0.01145   0.00460   0.00682   0.01602   0.00916   0.00452   0.03504   0.00227   0.00683   0.02221   0.00777   0.01375   0.00000   0.00000   0.00230   0.00228   0.00453   0.00227   0.01375   0.00458   0.00229   0.00915   0.00911   0.02476   0.03021   0.00000   0.00455   0.01045   0.02196   0.01266   4.39328   0.00010   0.31120  24.24519   0.91176   0.21867   0.45484   0.80897   1.41397   0.00010   0.38495   0.14099   0.32868   1.96876   0.31459   0.27302   0.41065   0.82665   0.55150  145.17098   0.41126   0.27681  78.40794   0.81760   0.41921   0.59143   0.40829   0.00010   4.33502   0.00010   0.00010  98.97462  78.52774   0.40897   0.41199   0.00010   0.40974   1.22633   0.09334   0.28372   0.00010   0.41648   0.11397   0.44796   0.23384  
320  5.2151   3713.808640  x:  0.00000   0.04408   0.00635   0.10859   0.03421   0.12029   0.01293   0.02799   0.00000   0.01887   0.01792   0.00512   0.00000   0.02037   0.01145   0.00460   0.00682   0.01602   0.00916   0.00452   0.03504   0.00227   0.00683   0.02221   0.00777   0.01375   0.00000   0.00000   0.00230   0.00228   0.00453   0.00227   0.01375   0.00458   0.00229   0.00915   0.00911   0.02477   0.03021   0.00000   0.00455   0.01045   0.02196   0.01266   4.39328   0.00010   0.31120  24.24519   0.91175   0.21867   0.45484   0.80897   1.41397   0.00010   0.38496   0.14099   0.32869   1.96876   0.31459   0.27302   0.41065   0.82665   0.55150  145.17098   0.41126   0.27681  78.40794   0.81760   0.41921   0.59143   0.40829   0.00010   4.33502   0.00010   0.00010  98.97462  78.52774   0.40897   0.41198   0.00010   0.40974   1.22633   0.09334   0.28372   0.00010   0.41647   0.11397   0.44796   0.23384  
321  0.4277   3713.808640  x:  0.00000   0.04408   0.00635   0.10859   0.03421   0.12029   0.01293   0.02799   0.00000   0.01887   0.01792   0.00512   0.00000   0.02037   0.01145   0.00460   0.00682   0.01603   0.00916   0.00452   0.03504   0.00227   0.00683   0.02221   0.00777   0.01375   0.00000   0.00000   0.00230   0.00228   0.00453   0.00227   0.01375   0.00458   0.00229   0.00915   0.00911   0.02476   0.03020   0.00000   0.00455   0.01045   0.02196   0.01266   4.39327   0.00010   0.31119  24.24519   0.91175   0.21867   0.45484   0.80897   1.41397   0.00010   0.38496   0.14098   0.32870   1.96876   0.31459   0.27302   0.41065   0.82665   0.55149  145.17098   0.41125   0.27681  78.40794   0.81760   0.41921   0.59143   0.40829   0.00010   4.33502   0.00010   0.00010  98.97462  78.52774   0.40897   0.41198   0.00010   0.40974   1.22633   0.09334   0.28372   0.00010   0.41646   0.11397   0.44796   0.23384  
322  0.1387   3713.808630  x:  0.00000   0.04408   0.00635   0.10859   0.03422   0.12029   0.01293   0.02798   0.00000   0.01887   0.01792   0.00512   0.00000   0.02037   0.01145   0.00460   0.00682   0.01602   0.00916   0.00452   0.03502   0.00227   0.00683   0.02222   0.00777   0.01375   0.00000   0.00000   0.00230   0.00228   0.00453   0.00227   0.01375   0.00458   0.00229   0.00915   0.00911   0.02475   0.03020   0.00000   0.00455   0.01046   0.02196   0.01266   4.39320   0.00010   0.31108  24.24518   0.91174   0.21872   0.45480   0.80898   1.41396   0.00010   0.38496   0.14084   0.32889   1.96876   0.31456   0.27304   0.41060   0.82667   0.55143  145.17098   0.41107   0.27668  78.40794   0.81759   0.41920   0.59147   0.40829   0.00010   4.33502   0.00010   0.00010  98.97463  78.52774   0.40897   0.41190   0.00010   0.40975   1.22637   0.09333   0.28375   0.00010   0.41621   0.11396   0.44796   0.23386  
323  0.3906   3713.808611  x:  0.00000   0.04408   0.00635   0.10859   0.03422   0.12029   0.01293   0.02798   0.00000   0.01886   0.01792   0.00512   0.00000   0.02037   0.01145   0.00460   0.00682   0.01602   0.00915   0.00452   0.03501   0.00227   0.00683   0.02222   0.00777   0.01375   0.00000   0.00000   0.00230   0.00228   0.00453   0.00227   0.01375   0.00458   0.00229   0.00916   0.00911   0.02475   0.03020   0.00000   0.00455   0.01046   0.02196   0.01266   4.39308   0.00010   0.31088  24.24517   0.91173   0.21880   0.45473   0.80900   1.41393   0.00010   0.38495   0.14058   0.32922   1.96876   0.31452   0.27308   0.41052   0.82670   0.55131  145.17098   0.41075   0.27644  78.40794   0.81758   0.41918   0.59153   0.40829   0.00010   4.33502   0.00010   0.00010  98.97463  78.52774   0.40897   0.41175   0.00010   0.40977   1.22643   0.09332   0.28381   0.00010   0.41576   0.11394   0.44795   0.23389  
324  6.9541   3713.808587  x:  0.00000   0.04409   0.00635   0.10859   0.03422   0.12029   0.01293   0.02800   0.00000   0.01887   0.01792   0.00511   0.00000   0.02037   0.01145   0.00460   0.00682   0.01602   0.00916   0.00452   0.03502   0.00227   0.00683   0.02221   0.00777   0.01375   0.00000   0.00000   0.00230   0.00228   0.00453   0.00227   0.01375   0.00458   0.00229   0.00915   0.00911   0.02477   0.03021   0.00000   0.00455   0.01045   0.02196   0.01267   4.39291   0.00010   0.31061  24.24516   0.91172   0.21892   0.45463   0.80902   1.41390   0.00010   0.38495   0.14023   0.32967   1.96876   0.31445   0.27313   0.41040   0.82674   0.55114  145.17098   0.41031   0.27611  78.40795   0.81757   0.41915   0.59162   0.40828   0.00010   4.33502   0.00010   0.00010  98.97463  78.52775   0.40897   0.41154   0.00010   0.40979   1.22652   0.09330   0.28389   0.00010   0.41515   0.11392   0.44794   0.23393  
325 17.9438   3713.808584  x:  0.00000   0.04409   0.00635   0.10859   0.03421   0.12029   0.01293   0.02799   0.00000   0.01887   0.01792   0.00511   0.00000   0.02037   0.01145   0.00460   0.00682   0.01602   0.00916   0.00452   0.03503   0.00227   0.00683   0.02221   0.00777   0.01375   0.00000   0.00000   0.00230   0.00228   0.00453   0.00227   0.01375   0.00458   0.00229   0.00915   0.00911   0.02477   0.03021   0.00000   0.00455   0.01045   0.02196   0.01266   4.39290   0.00010   0.31058  24.24515   0.91172   0.21893   0.45463   0.80903   1.41390   0.00010   0.38495   0.14020   0.32971   1.96876   0.31445   0.27313   0.41039   0.82674   0.55113  145.17098   0.41027   0.27608  78.40795   0.81757   0.41915   0.59163   0.40828   0.00010   4.33502   0.00010   0.00010  98.97463  78.52775   0.40897   0.41152   0.00010   0.40980   1.22653   0.09329   0.28390   0.00010   0.41509   0.11391   0.44794   0.23394  
326  2.1574   3713.808584  x:  0.00000   0.04409   0.00635   0.10859   0.03421   0.12029   0.01293   0.02799   0.00000   0.01887   0.01792   0.00511   0.00000   0.02037   0.01145   0.00460   0.00682   0.01602   0.00916   0.00452   0.03504   0.00227   0.00683   0.02221   0.00777   0.01375   0.00000   0.00000   0.00230   0.00228   0.00453   0.00227   0.01375   0.00458   0.00229   0.00915   0.00911   0.02477   0.03020   0.00000   0.00455   0.01045   0.02196   0.01266   4.39289   0.00010   0.31058  24.24515   0.91172   0.21893   0.45462   0.80903   1.41390   0.00010   0.38495   0.14020   0.32972   1.96876   0.31445   0.27313   0.41039   0.82674   0.55112  145.17098   0.41026   0.27607  78.40795   0.81757   0.41915   0.59163   0.40828   0.00010   4.33503   0.00010   0.00010  98.97463  78.52775   0.40897   0.41152   0.00010   0.40980   1.22653   0.09329   0.28390   0.00010   0.41508   0.11391   0.44794   0.23394  
327  0.4835   3713.808583  x:  0.00000   0.04409   0.00635   0.10859   0.03421   0.12029   0.01293   0.02799   0.00000   0.01887   0.01792   0.00511   0.00000   0.02038   0.01145   0.00460   0.00682   0.01602   0.00916   0.00452   0.03504   0.00227   0.00683   0.02221   0.00777   0.01375   0.00000   0.00000   0.00230   0.00228   0.00453   0.00227   0.01375   0.00458   0.00229   0.00915   0.00911   0.02476   0.03020   0.00000   0.00455   0.01045   0.02196   0.01266   4.39288   0.00010   0.31057  24.24515   0.91174   0.21893   0.45462   0.80903   1.41389   0.00010   0.38495   0.14021   0.32974   1.96876   0.31444   0.27314   0.41038   0.82675   0.55112  145.17098   0.41024   0.27606  78.40795   0.81757   0.41915   0.59163   0.40828   0.00010   4.33503   0.00010   0.00010  98.97463  78.52775   0.40897   0.41151   0.00010   0.40980   1.22654   0.09329   0.28391   0.00010   0.41505   0.11391   0.44794   0.23394  
328  0.0745   3713.808542  x:  0.00000   0.04409   0.00635   0.10859   0.03421   0.12029   0.01293   0.02799   0.00000   0.01887   0.01792   0.00512   0.00000   0.02037   0.01145   0.00460   0.00682   0.01603   0.00916   0.00452   0.03504   0.00227   0.00683   0.02219   0.00777   0.01375   0.00000   0.00000   0.00230   0.00228   0.00453   0.00227   0.01375   0.00458   0.00229   0.00915   0.00911   0.02476   0.03020   0.00000   0.00456   0.01045   0.02196   0.01266   4.39243   0.00010   0.31026  24.24510   0.91275   0.21882   0.45461   0.80909   1.41376   0.00010   0.38483   0.14081   0.33045   1.96876   0.31422   0.27348   0.41011   0.82687   0.55094  145.17099   0.40917   0.27571  78.40795   0.81753   0.41887   0.59186   0.40827   0.00010   4.33503   0.00010   0.00010  98.97464  78.52775   0.40894   0.41101   0.00010   0.40981   1.22682   0.09330   0.28410   0.00010   0.41355   0.11389   0.44772   0.23413  
329  1.0938   3713.808537  x:  0.00000   0.04409   0.00635   0.10859   0.03421   0.12029   0.01293   0.02799   0.00000   0.01887   0.01792   0.00512   0.00000   0.02037   0.01145   0.00460   0.00682   0.01603   0.00916   0.00452   0.03504   0.00227   0.00683   0.02222   0.00777   0.01375   0.00000   0.00000   0.00230   0.00228   0.00453   0.00227   0.01375   0.00458   0.00229   0.00915   0.00911   0.02476   0.03021   0.00000   0.00456   0.01045   0.02196   0.01266   4.39238   0.00010   0.31022  24.24510   0.91288   0.21880   0.45461   0.80910   1.41374   0.00010   0.38481   0.14089   0.33054   1.96876   0.31419   0.27352   0.41007   0.82689   0.55092  145.17099   0.40903   0.27567  78.40795   0.81752   0.41884   0.59189   0.40826   0.00010   4.33503   0.00010   0.00010  98.97464  78.52775   0.40894   0.41095   0.00010   0.40981   1.22685   0.09331   0.28412   0.00010   0.41335   0.11389   0.44769   0.23416  
330  5.0494   3713.808506  x:  0.00000   0.04408   0.00635   0.10859   0.03422   0.12028   0.01293   0.02799   0.00000   0.01887   0.01793   0.00512   0.00000   0.02037   0.01145   0.00460   0.00682   0.01603   0.00916   0.00452   0.03504   0.00227   0.00683   0.02221   0.00776   0.01375   0.00000   0.00000   0.00230   0.00228   0.00453   0.00227   0.01374   0.00458   0.00229   0.00915   0.00911   0.02476   0.03021   0.00000   0.00456   0.01045   0.02196   0.01266   4.39191   0.00010   0.31064  24.24504   0.91407   0.21876   0.45473   0.80916   1.41356   0.00010   0.38468   0.14053   0.33089   1.96876   0.31412   0.27378   0.40981   0.82703   0.55090  145.17100   0.40804   0.27620  78.40796   0.81748   0.41855   0.59212   0.40824   0.00010   4.33503   0.00010   0.00010  98.97465  78.52776   0.40889   0.41049   0.00010   0.40978   1.22718   0.09331   0.28405   0.00010   0.41195   0.11391   0.44744   0.23423  
331  0.0707   3713.808500  x:  0.00000   0.04408   0.00635   0.10859   0.03422   0.12028   0.01293   0.02799   0.00000   0.01887   0.01793   0.00512   0.00000   0.02037   0.01145   0.00460   0.00682   0.01603   0.00916   0.00452   0.03504   0.00227   0.00683   0.02221   0.00776   0.01375   0.00000   0.00000   0.00230   0.00228   0.00453   0.00227   0.01374   0.00458   0.00229   0.00915   0.00911   0.02476   0.03021   0.00000   0.00456   0.01045   0.02196   0.01266   4.39177   0.00010   0.31063  24.24499   0.91416   0.21898   0.45455   0.80919   1.41343   0.00010   0.38470   0.14059   0.33057   1.96876   0.31429   0.27360   0.40974   0.82712   0.55109  145.17101   0.40775   0.27621  78.40796   0.81745   0.41856   0.59224   0.40824   0.00010   4.33503   0.00010   0.00010  98.97465  78.52776   0.40888   0.41035   0.00010   0.40974   1.22740   0.09331   0.28382   0.00010   0.41154   0.11389   0.44742   0.23404  
332  0.0159   3713.808494  x:  0.00000   0.04408   0.00635   0.10859   0.03422   0.12028   0.01293   0.02799   0.00000   0.01887   0.01793   0.00512   0.00000   0.02037   0.01145   0.00460   0.00682   0.01603   0.00916   0.00452   0.03504   0.00227   0.00683   0.02221   0.00776   0.01375   0.00000   0.00000   0.00230   0.00228   0.00453   0.00227   0.01374   0.00458   0.00229   0.00915   0.00911   0.02476   0.03021   0.00000   0.00456   0.01045   0.02196   0.01266   4.39159   0.00010   0.31057  24.24492   0.91412   0.21873   0.45465   0.80925   1.41321   0.00010   0.38474   0.14055   0.32998   1.96876   0.31446   0.27334   0.40964   0.82726   0.55140  145.17102   0.40740   0.27611  78.40797   0.81740   0.41863   0.59241   0.40823   0.00010   4.33503   0.00010   0.00010  98.97466  78.52777   0.40885   0.41019   0.00010   0.40967   1.22776   0.09331   0.28377   0.00010   0.41102   0.11391   0.44743   0.23387  
333  0.0254   3713.808491  x:  0.00000   0.04408   0.00635   0.10859   0.03422   0.12028   0.01293   0.02799   0.00000   0.01887   0.01792   0.00512   0.00000   0.02037   0.01145   0.00460   0.00682   0.01603   0.00916   0.00452   0.03504   0.00227   0.00683   0.02221   0.00776   0.01375   0.00000   0.00000   0.00230   0.00228   0.00453   0.00227   0.01374   0.00458   0.00229   0.00915   0.00911   0.02477   0.03021   0.00000   0.00456   0.01045   0.02196   0.01266   4.39146   0.00010   0.31060  24.24485   0.91394   0.21886   0.45474   0.80929   1.41300   0.00010   0.38475   0.14058   0.32949   1.96876   0.31439   0.27332   0.40958   0.82738   0.55163  145.17103   0.40717   0.27614  78.40798   0.81736   0.41868   0.59255   0.40822   0.00010   4.33503   0.00010   0.00010  98.97467  78.52778   0.40884   0.41008   0.00010   0.40962   1.22811   0.09331   0.28404   0.00010   0.41068   0.11391   0.44746   0.23399  
334  0.0186   3713.808489  x:  0.00000   0.04408   0.00635   0.10859   0.03422   0.12028   0.01293   0.02799   0.00000   0.01887   0.01792   0.00512   0.00000   0.02037   0.01145   0.00460   0.00682   0.01603   0.00916   0.00452   0.03504   0.00227   0.00683   0.02222   0.00776   0.01375   0.00000   0.00000   0.00230   0.00228   0.00453   0.00227   0.01375   0.00458   0.00229   0.00915   0.00911   0.02477   0.03021   0.00000   0.00456   0.01045   0.02196   0.01266   4.39142   0.00010   0.31061  24.24479   0.91383   0.21879   0.45459   0.80932   1.41288   0.00010   0.38473   0.14057   0.32930   1.96876   0.31427   0.27343   0.40956   0.82746   0.55169  145.17103   0.40709   0.27617  78.40799   0.81733   0.41867   0.59262   0.40822   0.00010   4.33503   0.00010   0.00010  98.97468  78.52779   0.40885   0.41004   0.00010   0.40961   1.22834   0.09331   0.28402   0.00010   0.41057   0.11388   0.44748   0.23410  
335  0.0124   3713.808488  x:  0.00000   0.04408   0.00635   0.10859   0.03422   0.12028   0.01293   0.02799   0.00000   0.01887   0.01792   0.00512   0.00000   0.02037   0.01145   0.00460   0.00682   0.01603   0.00916   0.00452   0.03504   0.00227   0.00683   0.02222   0.00776   0.01375   0.00000   0.00000   0.00230   0.00228   0.00453   0.00227   0.01375   0.00458   0.00229   0.00915   0.00911   0.02477   0.03021   0.00000   0.00456   0.01045   0.02196   0.01266   4.39140   0.00010   0.31059  24.24472   0.91374   0.21882   0.45468   0.80934   1.41274   0.00010   0.38469   0.14058   0.32919   1.96877   0.31420   0.27358   0.40955   0.82756   0.55168  145.17104   0.40708   0.27616  78.40799   0.81729   0.41863   0.59269   0.40823   0.00010   4.33503   0.00010   0.00010  98.97469  78.52779   0.40886   0.41003   0.00010   0.40961   1.22864   0.09331   0.28387   0.00010   0.41054   0.11390   0.44750   0.23413  
336  0.0089   3713.808485  x:  0.00000   0.04408   0.00635   0.10860   0.03422   0.12028   0.01293   0.02798   0.00000   0.01887   0.01792   0.00512   0.00000   0.02037   0.01144   0.00460   0.00682   0.01603   0.00916   0.00452   0.03504   0.00227   0.00683   0.02222   0.00776   0.01375   0.00000   0.00000   0.00230   0.00228   0.00453   0.00227   0.01375   0.00458   0.00230   0.00915   0.00911   0.02477   0.03021   0.00000   0.00456   0.01045   0.02196   0.01266   4.39141   0.00010   0.31064  24.24437   0.91366   0.21881   0.45465   0.80944   1.41211   0.00010   0.38459   0.14057   0.32917   1.96877   0.31435   0.27379   0.40957   0.82798   0.55141  145.17109   0.40719   0.27613  78.40803   0.81713   0.41849   0.59293   0.40824   0.00010   4.33504   0.00010   0.00010  98.97474  78.52783   0.40890   0.41007   0.00010   0.40968   1.23006   0.09332   0.28398   0.00010   0.41069   0.11391   0.44748   0.23389  
337  0.0077   3713.808482  x:  0.00000   0.04408   0.00635   0.10860   0.03422   0.12028   0.01293   0.02798   0.00000   0.01887   0.01792   0.00512   0.00000   0.02037   0.01144   0.00460   0.00682   0.01603   0.00916   0.00452   0.03504   0.00227   0.00683   0.02222   0.00776   0.01375   0.00000   0.00000   0.00230   0.00228   0.00453   0.00227   0.01375   0.00458   0.00230   0.00915   0.00911   0.02477   0.03021   0.00000   0.00456   0.01045   0.02196   0.01266   4.39141   0.00010   0.31053  24.24405   0.91371   0.21881   0.45466   0.80952   1.41163   0.00010   0.38465   0.14056   0.32927   1.96878   0.31434   0.27355   0.40960   0.82831   0.55126  145.17113   0.40731   0.27623  78.40807   0.81701   0.41851   0.59309   0.40824   0.00010   4.33505   0.00010   0.00010  98.97478  78.52787   0.40890   0.41012   0.00010   0.40972   1.23126   0.09332   0.28396   0.00010   0.41086   0.11384   0.44747   0.23405  
338  0.0166   3713.808482  x:  0.00000   0.04408   0.00635   0.10860   0.03422   0.12028   0.01293   0.02798   0.00000   0.01887   0.01792   0.00512   0.00000   0.02037   0.01144   0.00460   0.00682   0.01603   0.00916   0.00452   0.03504   0.00227   0.00683   0.02222   0.00776   0.01375   0.00000   0.00000   0.00230   0.00229   0.00453   0.00227   0.01375   0.00458   0.00230   0.00915   0.00911   0.02477   0.03021   0.00000   0.00456   0.01045   0.02196   0.01266   4.39140   0.00010   0.31061  24.24394   0.91374   0.21881   0.45465   0.80954   1.41151   0.00010   0.38469   0.14056   0.32933   1.96878   0.31429   0.27347   0.40961   0.82840   0.55126  145.17114   0.40735   0.27616  78.40808   0.81698   0.41855   0.59312   0.40824   0.00010   4.33505   0.00010   0.00010  98.97480  78.52788   0.40889   0.41014   0.00010   0.40971   1.23161   0.09332   0.28394   0.00010   0.41091   0.11391   0.44747   0.23410  
339  0.0145   3713.808481  x:  0.00000   0.04408   0.00635   0.10860   0.03422   0.12028   0.01293   0.02798   0.00000   0.01887   0.01792   0.00512   0.00000   0.02037   0.01144   0.00460   0.00682   0.01603   0.00916   0.00452   0.03504   0.00227   0.00683   0.02222   0.00776   0.01375   0.00000   0.00000   0.00230   0.00229   0.00453   0.00227   0.01375   0.00458   0.00230   0.00915   0.00911   0.02477   0.03021   0.00000   0.00456   0.01045   0.02196   0.01266   4.39137   0.00010   0.31064  24.24383   0.91375   0.21881   0.45466   0.80953   1.41148   0.00010   0.38474   0.14056   0.32941   1.96878   0.31424   0.27349   0.40961   0.82842   0.55139  145.17116   0.40737   0.27614  78.40809   0.81697   0.41862   0.59307   0.40823   0.00010   4.33505   0.00010   0.00010  98.97481  78.52789   0.40886   0.41015   0.00010   0.40968   1.23186   0.09332   0.28394   0.00010   0.41094   0.11384   0.44747   0.23406  
340  0.0041   3713.808481  x:  0.00000   0.04408   0.00635   0.10860   0.03422   0.12028   0.01293   0.02798   0.00000   0.01887   0.01792   0.00512   0.00000   0.02037   0.01144   0.00460   0.00682   0.01603   0.00916   0.00452   0.03504   0.00227   0.00683   0.02222   0.00776   0.01375   0.00000   0.00000   0.00230   0.00229   0.00453   0.00227   0.01375   0.00458   0.00230   0.00915   0.00911   0.02477   0.03021   0.00000   0.00456   0.01045   0.02196   0.01266   4.39133   0.00010   0.31060  24.24370   0.91375   0.21881   0.45465   0.80952   1.41146   0.00010   0.38476   0.14056   0.32951   1.96878   0.31423   0.27353   0.40962   0.82843   0.55154  145.17118   0.40739   0.27617  78.40811   0.81696   0.41867   0.59300   0.40822   0.00010   4.33506   0.00010   0.00010  98.97483  78.52791   0.40883   0.41016   0.00010   0.40963   1.23213   0.09332   0.28395   0.00010   0.41097   0.11390   0.44747   0.23402  
341  0.0084   3713.808481  x:  0.00000   0.04408   0.00635   0.10860   0.03422   0.12028   0.01293   0.02798   0.00000   0.01887   0.01792   0.00512   0.00000   0.02037   0.01144   0.00460   0.00682   0.01603   0.00916   0.00452   0.03504   0.00227   0.00683   0.02222   0.00776   0.01375   0.00000   0.00000   0.00230   0.00229   0.00453   0.00227   0.01375   0.00458   0.00230   0.00915   0.00911   0.02477   0.03021   0.00000   0.00456   0.01045   0.02196   0.01266   4.39130   0.00010   0.31061  24.24351   0.91373   0.21881   0.45465   0.80949   1.41150   0.00010   0.38471   0.14056   0.32957   1.96878   0.31432   0.27354   0.40963   0.82841   0.55167  145.17120   0.40739   0.27615  78.40813   0.81697   0.41861   0.59288   0.40822   0.00010   4.33506   0.00010   0.00010  98.97486  78.52793   0.40883   0.41017   0.00010   0.40960   1.23244   0.09332   0.28394   0.00010   0.41099   0.11389   0.44748   0.23410  
342  0.0039   3713.808480  x:  0.00000   0.04408   0.00635   0.10860   0.03422   0.12028   0.01293   0.02798   0.00000   0.01887   0.01792   0.00512   0.00000   0.02037   0.01144   0.00460   0.00682   0.01603   0.00916   0.00452   0.03504   0.00227   0.00683   0.02222   0.00776   0.01375   0.00000   0.00000   0.00230   0.00229   0.00453   0.00227   0.01375   0.00458   0.00230   0.00915   0.00911   0.02477   0.03021   0.00000   0.00456   0.01045   0.02196   0.01266   4.39129   0.00010   0.31060  24.24312   0.91371   0.21881   0.45465   0.80942   1.41162   0.00010   0.38465   0.14056   0.32955   1.96879   0.31424   0.27347   0.40963   0.82833   0.55165  145.17125   0.40738   0.27616  78.40817   0.81700   0.41850   0.59266   0.40823   0.00010   4.33507   0.00010   0.00010  98.97491  78.52797   0.40888   0.41016   0.00010   0.40961   1.23292   0.09332   0.28394   0.00010   0.41097   0.11389   0.44746   0.23404  
343  0.0034   3713.808480  x:  0.00000   0.04408   0.00635   0.10860   0.03422   0.12028   0.01293   0.02798   0.00000   0.01887   0.01792   0.00512   0.00000   0.02037   0.01144   0.00460   0.00682   0.01603   0.00916   0.00452   0.03504   0.00227   0.00683   0.02221   0.00776   0.01375   0.00000   0.00000   0.00230   0.00229   0.00453   0.00227   0.01375   0.00458   0.00230   0.00915   0.00911   0.02477   0.03021   0.00000   0.00456   0.01045   0.02196   0.01266   4.39132   0.00010   0.31060  24.24253   0.91375   0.21881   0.45465   0.80934   1.41182   0.00010   0.38473   0.14057   0.32945   1.96880   0.31428   0.27352   0.40962   0.82820   0.55148  145.17133   0.40734   0.27615  78.40823   0.81705   0.41862   0.59244   0.40824   0.00010   4.33508   0.00010   0.00010  98.97500  78.52804   0.40890   0.41014   0.00010   0.40967   1.23353   0.09331   0.28394   0.00010   0.41093   0.11390   0.44747   0.23406  
344  0.0053   3713.808480  x:  0.00000   0.04408   0.00635   0.10860   0.03422   0.12028   0.01293   0.02798   0.00000   0.01887   0.01792   0.00512   0.00000   0.02037   0.01144   0.00460   0.00682   0.01603   0.00916   0.00452   0.03504   0.00227   0.00683   0.02221   0.00776   0.01375   0.00000   0.00000   0.00230   0.00229   0.00453   0.00227   0.01375   0.00458   0.00230   0.00915   0.00911   0.02477   0.03021   0.00000   0.00456   0.01045   0.02196   0.01266   4.39140   0.00010   0.31060  24.24208   0.91375   0.21881   0.45466   0.80935   1.41192   0.00010   0.38465   0.14057   0.32944   1.96881   0.31428   0.27351   0.40962   0.82813   0.55147  145.17139   0.40734   0.27616  78.40828   0.81708   0.41866   0.59255   0.40821   0.00010   4.33509   0.00010   0.00010  98.97506  78.52809   0.40878   0.41014   0.00010   0.40965   1.23372   0.09331   0.28394   0.00010   0.41091   0.11390   0.44748   0.23406  
345  0.0018   3713.808479  x:  0.00000   0.04408   0.00635   0.10860   0.03422   0.12028   0.01293   0.02798   0.00000   0.01887   0.01792   0.00512   0.00000   0.02037   0.01145   0.00460   0.00682   0.01603   0.00916   0.00452   0.03504   0.00227   0.00683   0.02221   0.00776   0.01375   0.00000   0.00000   0.00230   0.00229   0.00453   0.00227   0.01375   0.00458   0.00230   0.00915   0.00911   0.02477   0.03021   0.00000   0.00456   0.01045   0.02196   0.01266   4.39151   0.00010   0.31061  24.24107   0.91376   0.21881   0.45466   0.80938   1.41211   0.00010   0.38476   0.14057   0.32945   1.96882   0.31428   0.27352   0.40961   0.82800   0.55151  145.17152   0.40735   0.27616  78.40839   0.81712   0.41856   0.59284   0.40822   0.00010   4.33511   0.00010   0.00010  98.97520  78.52820   0.40880   0.41013   0.00010   0.40962   1.23398   0.09331   0.28395   0.00010   0.41090   0.11389   0.44747   0.23407  
346  0.0043   3713.808479  x:  0.00000   0.04408   0.00635   0.10860   0.03422   0.12028   0.01293   0.02798   0.00000   0.01887   0.01792   0.00512   0.00000   0.02037   0.01145   0.00460   0.00682   0.01603   0.00916   0.00452   0.03504   0.00227   0.00683   0.02222   0.00776   0.01375   0.00000   0.00000   0.00230   0.00229   0.00453   0.00227   0.01375   0.00458   0.00230   0.00915   0.00911   0.02477   0.03021   0.00000   0.00456   0.01045   0.02196   0.01266   4.39149   0.00010   0.31060  24.23997   0.91378   0.21881   0.45466   0.80943   1.41223   0.00010   0.38467   0.14057   0.32947   1.96884   0.31428   0.27351   0.40961   0.82792   0.55154  145.17167   0.40736   0.27616  78.40851   0.81715   0.41864   0.59307   0.40825   0.00010   4.33514   0.00010   0.00010  98.97536  78.52832   0.40897   0.41013   0.00010   0.40965   1.23412   0.09331   0.28395   0.00010   0.41091   0.11389   0.44747   0.23406  
347  0.0053   3713.808477  x:  0.00000   0.04408   0.00635   0.10860   0.03422   0.12028   0.01293   0.02799   0.00000   0.01887   0.01792   0.00512   0.00000   0.02037   0.01145   0.00460   0.00682   0.01603   0.00916   0.00452   0.03504   0.00227   0.00683   0.02222   0.00776   0.01375   0.00000   0.00000   0.00230   0.00229   0.00453   0.00227   0.01375   0.00458   0.00230   0.00915   0.00911   0.02477   0.03021   0.00000   0.00456   0.01045   0.02196   0.01266   4.39109   0.00010   0.31059  24.23400   0.91381   0.21881   0.45465   0.80962   1.41248   0.00010   0.38471   0.14059   0.32946   1.96893   0.31427   0.27350   0.40965   0.82776   0.55142  145.17246   0.40738   0.27614  78.40917   0.81721   0.41857   0.59347   0.40819   0.00010   4.33526   0.00010   0.00010  98.97619  78.52899   0.40876   0.41018   0.00010   0.40982   1.23428   0.09331   0.28395   0.00010   0.41100   0.11389   0.44753   0.23405  
348  0.0065   3713.808472  x:  0.00000   0.04409   0.00635   0.10860   0.03422   0.12028   0.01293   0.02799   0.00000   0.01887   0.01792   0.00512   0.00000   0.02037   0.01145   0.00460   0.00682   0.01603   0.00916   0.00452   0.03504   0.00227   0.00683   0.02222   0.00776   0.01375   0.00000   0.00000   0.00231   0.00229   0.00453   0.00227   0.01376   0.00458   0.00230   0.00915   0.00911   0.02477   0.03022   0.00000   0.00456   0.01045   0.02196   0.01266   4.39166   0.00010   0.31060  24.21633   0.91382   0.21881   0.45466   0.80982   1.41263   0.00010   0.38471   0.14060   0.32946   1.96919   0.31428   0.27351   0.40963   0.82764   0.55132  145.17479   0.40726   0.27615  78.41110   0.81724   0.41864   0.59333   0.40825   0.00010   4.33563   0.00010   0.00010  98.97867  78.53096   0.40875   0.41013   0.00010   0.40926   1.23402   0.09334   0.28395   0.00010   0.41089   0.11389   0.44714   0.23408  
349  0.0185   3713.808469  x:  0.00000   0.04409   0.00635   0.10860   0.03422   0.12028   0.01293   0.02799   0.00000   0.01887   0.01792   0.00512   0.00000   0.02037   0.01145   0.00460   0.00682   0.01603   0.00916   0.00452   0.03504   0.00227   0.00684   0.02222   0.00776   0.01375   0.00000   0.00000   0.00231   0.00229   0.00453   0.00227   0.01376   0.00458   0.00230   0.00915   0.00911   0.02477   0.03022   0.00000   0.00456   0.01046   0.02196   0.01266   4.39207   0.00010   0.31060  24.20443   0.91397   0.21882   0.45467   0.80983   1.41262   0.00010   0.38473   0.14060   0.32946   1.96937   0.31428   0.27352   0.40960   0.82765   0.55143  145.17636   0.40721   0.27615  78.41240   0.81723   0.41860   0.59312   0.40823   0.00010   4.33588   0.00010   0.00010  98.98033  78.53229   0.40882   0.41008   0.00010   0.40936   1.23370   0.09335   0.28397   0.00010   0.41079   0.11389   0.44773   0.23405  
350  0.0648   3713.808464  x:  0.00000   0.04409   0.00635   0.10860   0.03422   0.12028   0.01293   0.02799   0.00000   0.01887   0.01792   0.00512   0.00000   0.02037   0.01145   0.00460   0.00682   0.01603   0.00916   0.00452   0.03504   0.00227   0.00684   0.02222   0.00777   0.01375   0.00000   0.00000   0.00231   0.00229   0.00453   0.00227   0.01376   0.00458   0.00230   0.00915   0.00911   0.02477   0.03022   0.00000   0.00457   0.01046   0.02196   0.01266   4.39215   0.00010   0.31060  24.18693   0.91394   0.21882   0.45467   0.80958   1.41234   0.00010   0.38472   0.14060   0.32945   1.96963   0.31428   0.27353   0.40955   0.82785   0.55177  145.17867   0.40731   0.27615  78.41431   0.81716   0.41864   0.59283   0.40818   0.00010   4.33624   0.00010   0.00010  98.98279  78.53424   0.40878   0.41007   0.00010   0.41028   1.23294   0.09335   0.28396   0.00010   0.41073   0.11390   0.44737   0.23408  
351  0.0418   3713.808441  x:  0.00000   0.04408   0.00635   0.10860   0.03422   0.12028   0.01293   0.02799   0.00000   0.01887   0.01792   0.00512   0.00000   0.02037   0.01145   0.00460   0.00683   0.01603   0.00916   0.00453   0.03504   0.00228   0.00684   0.02221   0.00777   0.01375   0.00000   0.00000   0.00231   0.00229   0.00454   0.00227   0.01376   0.00458   0.00230   0.00916   0.00911   0.02477   0.03022   0.00000   0.00457   0.01045   0.02196   0.01266   4.39034   0.00010   0.31055  24.10783   0.91401   0.21881   0.45463   0.80821   1.41071   0.00010   0.38466   0.14057   0.32917   1.97083   0.31425   0.27353   0.40956   0.82909   0.55157  145.18910   0.40796   0.27609  78.42296   0.81676   0.41859   0.59218   0.40854   0.00010   4.33789   0.00010   0.00010  98.99387  78.54306   0.40888   0.41027   0.00010   0.40942   1.22923   0.09330   0.28394   0.00010   0.41111   0.11389   0.44743   0.23407  
352  0.0674   3713.808420  x:  0.00000   0.04408   0.00635   0.10861   0.03423   0.12028   0.01294   0.02800   0.00000   0.01886   0.01792   0.00512   0.00000   0.02037   0.01145   0.00460   0.00683   0.01603   0.00916   0.00452   0.03503   0.00228   0.00684   0.02221   0.00776   0.01375   0.00000   0.00000   0.00231   0.00229   0.00453   0.00227   0.01376   0.00458   0.00230   0.00916   0.00911   0.02477   0.03023   0.00000   0.00457   0.01045   0.02196   0.01266   4.39068   0.00010   0.31055  24.03957   0.91391   0.21881   0.45464   0.80845   1.41007   0.00010   0.38467   0.14057   0.32923   1.97186   0.31426   0.27354   0.40975   0.82952   0.55155  145.19810   0.40746   0.27609  78.43043   0.81658   0.41861   0.59202   0.40680   0.00010   4.33931   0.00010   0.00010  99.00343  78.55067   0.40936   0.41031   0.00010   0.40931   1.22758   0.09327   0.28395   0.00010   0.41146   0.11390   0.44739   0.23408  
353  0.0967   3713.808354  x:  0.00000   0.04408   0.00634   0.10862   0.03425   0.12027   0.01294   0.02801   0.00000   0.01885   0.01791   0.00512   0.00000   0.02038   0.01145   0.00460   0.00683   0.01604   0.00916   0.00452   0.03503   0.00228   0.00685   0.02219   0.00776   0.01374   0.00000   0.00000   0.00230   0.00230   0.00453   0.00227   0.01378   0.00459   0.00230   0.00916   0.00910   0.02477   0.03025   0.00000   0.00458   0.01045   0.02195   0.01266   4.39234   0.00010   0.31059  23.82779   0.91359   0.21883   0.45467   0.81013   1.40903   0.00010   0.38470   0.14059   0.32958   1.97506   0.31429   0.27353   0.41021   0.83018   0.55176  145.22604   0.40595   0.27612  78.45358   0.81626   0.41864   0.59164   0.40881   0.00010   4.34372   0.00010   0.00010  99.03309  78.57428   0.40914   0.41032   0.00010   0.41003   1.22438   0.09317   0.28397   0.00010   0.41206   0.11391   0.44750   0.23409  
354  0.3818   3713.807174  x:  0.00000   0.04406   0.00635   0.10865   0.03427   0.12023   0.01294   0.02797   0.00000   0.01887   0.01792   0.00513   0.00000   0.02036   0.01144   0.00459   0.00685   0.01604   0.00916   0.00450   0.03505   0.00229   0.00687   0.02218   0.00776   0.01371   0.00000   0.00000   0.00230   0.00232   0.00453   0.00226   0.01373   0.00459   0.00231   0.00914   0.00908   0.02475   0.03026   0.00000   0.00461   0.01043   0.02194   0.01267   4.38196   0.00010   0.31098  20.37725   0.90884   0.21874   0.45460   0.82844   1.41355   0.00010   0.38463   0.14051   0.33150   2.02739   0.31426   0.27307   0.40632   0.82745   0.55006  145.68112   0.41745   0.27640  78.83084   0.81709   0.41858   0.58323   0.40810   0.00010   4.41549   0.00010   0.00010  99.51640  78.95896   0.40895   0.40980   0.00010   0.41108   1.21783   0.09262   0.28359   0.00010   0.40202   0.11397   0.44758   0.23386  
355  0.4445   3713.788552  x:  0.00000   0.04397   0.00640   0.10870   0.03428   0.12012   0.01293   0.02786   0.00000   0.01893   0.01795   0.00514   0.00000   0.02033   0.01143   0.00458   0.00689   0.01605   0.00915   0.00445   0.03510   0.00233   0.00692   0.02216   0.00776   0.01365   0.00000   0.00000   0.00229   0.00239   0.00452   0.00224   0.01360   0.00459   0.00234   0.00911   0.00904   0.02469   0.03027   0.00000   0.00466   0.01040   0.02193   0.01267   4.35669   0.00010   0.31230   6.56726   0.89776   0.21862   0.45469   0.84212   1.42600   0.00010   0.38451   0.14032   0.33556   2.23679   0.31426   0.27197   0.40707   0.81849   0.54667  147.50244   0.40613   0.27709  80.34067   0.81966   0.41896   0.57349   0.40733   0.00010   4.70274   0.00010   0.00010  101.45067  80.49853   0.40777   0.40736   0.00010   0.41350   1.20699   0.09153   0.28281   0.00010   0.40466   0.11401   0.44780   0.23328  
356  8.6025   3713.788552  x:  0.00000   0.04397   0.00640   0.10870   0.03428   0.12012   0.01293   0.02786   0.00000   0.01893   0.01795   0.00514   0.00000   0.02033   0.01143   0.00458   0.00689   0.01605   0.00915   0.00445   0.03510   0.00233   0.00692   0.02216   0.00776   0.01365   0.00000   0.00000   0.00229   0.00239   0.00452   0.00224   0.01360   0.00459   0.00234   0.00911   0.00904   0.02469   0.03027   0.00000   0.00466   0.01040   0.02193   0.01267   4.35669   0.00010   0.31230   6.56726   0.89776   0.21862   0.45469   0.84212   1.42600   0.00010   0.38451   0.14032   0.33556   2.23679   0.31426   0.27197   0.40707   0.81849   0.54667  147.50244   0.40613   0.27709  80.34067   0.81966   0.41896   0.57349   0.40733   0.00010   4.70274   0.00010   0.00010  101.45067  80.49853   0.40777   0.40736   0.00010   0.41350   1.20699   0.09153   0.28281   0.00010   0.40466   0.11401   0.44780   0.23328  
357 17.0847   3713.779682  x:  0.00000   0.04394   0.00642   0.10872   0.03430   0.12008   0.01293   0.02786   0.00000   0.01893   0.01795   0.00514   0.00000   0.02032   0.01143   0.00457   0.00690   0.01605   0.00914   0.00444   0.03510   0.00233   0.00693   0.02214   0.00776   0.01363   0.00000   0.00000   0.00229   0.00241   0.00452   0.00224   0.01358   0.00459   0.00234   0.00910   0.00903   0.02468   0.03029   0.00000   0.00467   0.01039   0.02192   0.01268   4.35828   0.00010   0.31276   3.56082   0.89758   0.21871   0.45489   0.84702   1.42826   0.00010   0.38458   0.14034   0.33682   2.28222   0.31435   0.27181   0.40562   0.81781   0.54608  147.89891   0.41076   0.27729  80.66935   0.82018   0.41916   0.57120   0.40735   0.00010   4.76524   0.00010   0.00010  101.87175  80.83369   0.40776   0.40776   0.00010   0.41416   1.20241   0.09127   0.28273   0.00010   0.40029   0.11406   0.44804   0.23323  
358 204.2994   3713.775259  x:  0.00000   0.04387   0.00655   0.10868   0.03426   0.12003   0.01294   0.02789   0.00000   0.01892   0.01794   0.00514   0.00000   0.02033   0.01143   0.00457   0.00690   0.01605   0.00914   0.00445   0.03508   0.00232   0.00693   0.02213   0.00776   0.01364   0.00000   0.00000   0.00229   0.00239   0.00452   0.00224   0.01361   0.00459   0.00233   0.00911   0.00903   0.02470   0.03029   0.00000   0.00467   0.01039   0.02192   0.01268   4.35757   0.00010   0.31361   2.84868   0.89850   0.21904   0.45539   0.84094   1.42567   0.00010   0.38456   0.14037   0.33603   2.29312   0.31429   0.27196   0.40467   0.81836   0.54651  147.99283   0.41536   0.27710  80.74719   0.81944   0.41924   0.57435   0.40733   0.00010   4.78008   0.00010   0.00010  101.97148  80.91306   0.40787   0.40773   0.00010   0.41357   1.20490   0.09148   0.28283   0.00010   0.39762   0.11402   0.44787   0.23328  
359  3.2650   3713.761934  x:  0.00000   0.04361   0.00701   0.10848   0.03410   0.11985   0.01299   0.02806   0.00000   0.01885   0.01790   0.00512   0.00000   0.02039   0.01144   0.00460   0.00685   0.01605   0.00915   0.00450   0.03499   0.00227   0.00688   0.02213   0.00777   0.01371   0.00000   0.00000   0.00228   0.00230   0.00452   0.00225   0.01380   0.00460   0.00229   0.00916   0.00908   0.02477   0.03029   0.00000   0.00459   0.01044   0.02194   0.01266   4.35317   0.00010   0.31618   3.02571   0.90241   0.22025   0.45716   0.80009   1.40783   0.00010   0.38434   0.14050   0.33001   2.29141   0.31386   0.27299   0.40125   0.82246   0.54969  147.96949   0.43547   0.27577  80.72778   0.81455   0.41920   0.59509   0.40725   0.00010   4.77659   0.00010   0.00010  101.94664  80.89326   0.40852   0.40851   0.00010   0.40936   1.22462   0.09298   0.28350   0.00010   0.38757   0.11372   0.44668   0.23364  
360  0.4639   3713.758232  x:  0.00000   0.04349   0.00716   0.10838   0.03399   0.11979   0.01297   0.02798   0.00000   0.01888   0.01793   0.00512   0.00000   0.02037   0.01145   0.00460   0.00683   0.01603   0.00916   0.00452   0.03504   0.00227   0.00684   0.02218   0.00777   0.01374   0.00000   0.00000   0.00230   0.00229   0.00453   0.00227   0.01374   0.00458   0.00230   0.00915   0.00910   0.02477   0.03021   0.00000   0.00456   0.01046   0.02196   0.01266   4.34904   0.00010   0.31739   2.68530   0.90620   0.22068   0.45769   0.80480   1.40805   0.00010   0.38412   0.14031   0.32779   2.29716   0.31368   0.27311   0.40931   0.82340   0.55057  148.01444   0.40719   0.27566  80.76501   0.81490   0.41905   0.59171   0.40722   0.00010   4.78380   0.00010   0.00010  101.99434  80.93121   0.40823   0.40855   0.00010   0.40872   1.23145   0.09326   0.28341   0.00010   0.41111   0.11372   0.44633   0.23367  
361  0.6586   3713.758198  x:  0.00000   0.04349   0.00717   0.10838   0.03398   0.11979   0.01297   0.02798   0.00000   0.01887   0.01793   0.00512   0.00000   0.02037   0.01145   0.00460   0.00682   0.01603   0.00916   0.00452   0.03504   0.00227   0.00684   0.02217   0.00777   0.01375   0.00000   0.00000   0.00230   0.00229   0.00453   0.00227   0.01375   0.00458   0.00230   0.00915   0.00911   0.02477   0.03021   0.00000   0.00456   0.01045   0.02196   0.01266   4.34935   0.00010   0.31753   2.63832   0.90596   0.22069   0.45771   0.80157   1.40748   0.00010   0.38414   0.14031   0.32814   2.29857   0.31372   0.27307   0.40903   0.82371   0.55040  148.02070   0.40653   0.27569  80.77016   0.81487   0.41927   0.59098   0.40726   0.00010   4.78493   0.00010   0.00010  102.00096  80.93645   0.40826   0.40898   0.00010   0.40896   1.23074   0.09320   0.28338   0.00010   0.41018   0.11374   0.44639   0.23365  
362  0.0701   3713.758195  x:  0.00000   0.04349   0.00718   0.10838   0.03398   0.11979   0.01297   0.02798   0.00000   0.01887   0.01792   0.00512   0.00000   0.02037   0.01145   0.00460   0.00682   0.01603   0.00916   0.00452   0.03504   0.00227   0.00683   0.02217   0.00777   0.01375   0.00000   0.00000   0.00230   0.00229   0.00453   0.00227   0.01375   0.00458   0.00230   0.00915   0.00911   0.02477   0.03022   0.00000   0.00456   0.01045   0.02196   0.01266   4.34946   0.00010   0.31756   2.64684   0.90589   0.22068   0.45770   0.80117   1.40721   0.00010   0.38415   0.14030   0.32821   2.29923   0.31373   0.27305   0.40914   0.82390   0.55035  148.01965   0.40644   0.27570  80.76925   0.81485   0.41932   0.59058   0.40727   0.00010   4.78493   0.00010   0.00010  101.99980  80.93551   0.40827   0.40811   0.00010   0.40905   1.23036   0.09317   0.28338   0.00010   0.41008   0.11374   0.44641   0.23365  
363  0.0117   3713.758193  x:  0.00000   0.04349   0.00718   0.10838   0.03398   0.11979   0.01297   0.02798   0.00000   0.01887   0.01792   0.00512   0.00000   0.02037   0.01145   0.00460   0.00682   0.01603   0.00916   0.00452   0.03504   0.00227   0.00683   0.02217   0.00777   0.01375   0.00000   0.00000   0.00230   0.00229   0.00453   0.00227   0.01375   0.00458   0.00230   0.00915   0.00911   0.02477   0.03022   0.00000   0.00456   0.01045   0.02196   0.01266   4.34948   0.00010   0.31757   2.65060   0.90587   0.22068   0.45769   0.80127   1.40707   0.00010   0.38415   0.14030   0.32821   2.30021   0.31373   0.27305   0.40900   0.82399   0.55035  148.01926   0.40627   0.27570  80.76885   0.81482   0.41934   0.59040   0.40728   0.00010   4.78509   0.00010   0.00010  101.99932  80.93509   0.40828   0.40874   0.00010   0.40908   1.23018   0.09316   0.28337   0.00010   0.40987   0.11375   0.44641   0.23365  
364  0.0051   3713.758186  x:  0.00000   0.04349   0.00718   0.10839   0.03399   0.11979   0.01297   0.02798   0.00000   0.01887   0.01792   0.00512   0.00000   0.02037   0.01145   0.00460   0.00682   0.01603   0.00916   0.00452   0.03504   0.00227   0.00683   0.02217   0.00776   0.01375   0.00000   0.00000   0.00230   0.00228   0.00453   0.00227   0.01375   0.00458   0.00230   0.00915   0.00911   0.02476   0.03022   0.00000   0.00457   0.01045   0.02196   0.01266   4.34950   0.00010   0.31761   2.63528   0.90597   0.22069   0.45768   0.80283   1.40678   0.00010   0.38414   0.14029   0.32807   2.31322   0.31372   0.27306   0.40890   0.82423   0.55042  148.02252   0.40693   0.27569  80.77077   0.81474   0.41930   0.59013   0.40728   0.00010   4.78825   0.00010   0.00010  102.00208  80.93687   0.40830   0.40845   0.00010   0.40908   1.22978   0.09313   0.28337   0.00010   0.40955   0.11375   0.44639   0.23366  
365  0.0033   3713.758075  x:  0.00000   0.04348   0.00719   0.10839   0.03399   0.11977   0.01297   0.02798   0.00000   0.01888   0.01793   0.00512   0.00000   0.02037   0.01144   0.00460   0.00682   0.01603   0.00916   0.00452   0.03504   0.00227   0.00683   0.02216   0.00776   0.01374   0.00000   0.00000   0.00230   0.00229   0.00453   0.00227   0.01374   0.00458   0.00230   0.00915   0.00911   0.02476   0.03022   0.00000   0.00457   0.01045   0.02196   0.01266   4.35026   0.00010   0.31774   2.63103   0.90626   0.22073   0.45778   0.80230   1.40860   0.00010   0.38418   0.14032   0.32849   2.43567   0.31375   0.27302   0.40900   0.82346   0.55029  148.03500   0.40716   0.27577  80.77354   0.81518   0.41934   0.59093   0.40726   0.00010   4.81561   0.00010   0.00010  102.00857  80.93801   0.40822   0.40862   0.00010   0.40920   1.23030   0.09307   0.28337   0.00010   0.40944   0.11375   0.44647   0.23364  
366  0.0158   3713.757437  x:  0.00000   0.04343   0.00726   0.10839   0.03399   0.11969   0.01296   0.02797   0.00000   0.01891   0.01794   0.00512   0.00000   0.02036   0.01144   0.00460   0.00684   0.01605   0.00915   0.00450   0.03504   0.00228   0.00685   0.02215   0.00776   0.01371   0.00000   0.00000   0.00230   0.00231   0.00453   0.00226   0.01370   0.00458   0.00230   0.00914   0.00910   0.02475   0.03024   0.00000   0.00459   0.01044   0.02194   0.01266   4.35952   0.00010   0.31870   2.60887   0.90936   0.22106   0.45848   0.80103   1.41844   0.00010   0.38446   0.14051   0.33107   3.84843   0.31403   0.27285   0.40676   0.81993   0.54953  148.17548   0.40779   0.27622  80.80261   0.81763   0.41976   0.59401   0.40731   0.00010   5.13071   0.00010   0.00010  102.07966  80.94819   0.40790   0.40889   0.00010   0.40980   1.23195   0.09282   0.28340   0.00010   0.40941   0.11378   0.44707   0.23359  
367  0.7079   3713.756343  x:  0.00000   0.04345   0.00724   0.10839   0.03399   0.11974   0.01297   0.02797   0.00000   0.01889   0.01793   0.00512   0.00000   0.02036   0.01144   0.00460   0.00684   0.01603   0.00915   0.00451   0.03504   0.00228   0.00685   0.02216   0.00777   0.01373   0.00000   0.00000   0.00230   0.00230   0.00453   0.00226   0.01371   0.00458   0.00230   0.00914   0.00910   0.02475   0.03022   0.00000   0.00458   0.01045   0.02195   0.01266   4.37329   0.00010   0.31859   2.61861   0.91456   0.22115   0.45852   0.80174   1.41570   0.00010   0.38455   0.14050   0.33048   5.97542   0.31413   0.27310   0.42722   0.82399   0.55041  148.38139   0.40911   0.27620  80.84169   0.81738   0.41998   0.59255   0.40774   0.00010   5.60435   0.00010   0.00010  102.18072  80.95873   0.40833   0.41215   0.00010   0.40980   1.23152   0.09305   0.28360   0.00010   0.40427   0.11386   0.44726   0.23380  
368  0.6066   3713.755117  x:  0.00000   0.04349   0.00718   0.10838   0.03398   0.11982   0.01297   0.02798   0.00000   0.01886   0.01792   0.00512   0.00000   0.02037   0.01145   0.00460   0.00682   0.01602   0.00916   0.00452   0.03504   0.00227   0.00684   0.02218   0.00777   0.01375   0.00000   0.00000   0.00230   0.00229   0.00453   0.00227   0.01375   0.00459   0.00230   0.00915   0.00910   0.02477   0.03021   0.00000   0.00456   0.01045   0.02196   0.01266   4.38723   0.00010   0.31816   2.64042   0.92023   0.22116   0.45841   0.80263   1.41097   0.00010   0.38462   0.14050   0.32925   8.17245   0.31421   0.27349   0.40987   0.82885   0.55151  148.59258   0.40752   0.27608  80.88082   0.81674   0.42011   0.59099   0.40820   0.00010   6.09339   0.00010   0.00010  102.28350  80.96835   0.40885   0.40994   0.00010   0.40966   1.23153   0.09333   0.28384   0.00010   0.41079   0.11393   0.44738   0.23404  
369  2.8635   3713.755103  x:  0.00000   0.04349   0.00717   0.10838   0.03398   0.11980   0.01297   0.02798   0.00000   0.01887   0.01792   0.00512   0.00000   0.02037   0.01144   0.00460   0.00682   0.01603   0.00916   0.00452   0.03504   0.00227   0.00683   0.02218   0.00777   0.01375   0.00000   0.00000   0.00230   0.00228   0.00453   0.00227   0.01375   0.00458   0.00230   0.00915   0.00911   0.02477   0.03022   0.00000   0.00456   0.01045   0.02196   0.01266   4.38769   0.00010   0.31803   2.64524   0.92051   0.22114   0.45842   0.80286   1.41160   0.00010   0.38465   0.14054   0.32942   8.25938   0.31423   0.27347   0.40948   0.82812   0.55143  148.60051   0.40728   0.27611  80.88200   0.81693   0.42004   0.59197   0.40817   0.00010   6.11267   0.00010   0.00010  102.28711  80.96836   0.40880   0.41008   0.00010   0.40959   1.23283   0.09331   0.28385   0.00010   0.41083   0.11392   0.44741   0.23403  
370  0.0837   3713.755103  x:  0.00000   0.04350   0.00717   0.10838   0.03398   0.11980   0.01297   0.02798   0.00000   0.01887   0.01792   0.00512   0.00000   0.02037   0.01144   0.00460   0.00682   0.01603   0.00916   0.00452   0.03504   0.00227   0.00683   0.02218   0.00777   0.01375   0.00000   0.00000   0.00230   0.00228   0.00453   0.00227   0.01375   0.00458   0.00230   0.00915   0.00911   0.02477   0.03022   0.00000   0.00456   0.01045   0.02196   0.01266   4.38776   0.00010   0.31802   2.64532   0.92050   0.22114   0.45842   0.80279   1.41169   0.00010   0.38465   0.14055   0.32942   8.26550   0.31423   0.27347   0.40953   0.82807   0.55143  148.60115   0.40728   0.27612  80.88215   0.81695   0.42004   0.59202   0.40817   0.00010   6.11404   0.00010   0.00010  102.28745  80.96843   0.40880   0.41009   0.00010   0.40959   1.23290   0.09331   0.28385   0.00010   0.41085   0.11392   0.44742   0.23403  
371  0.0095   3713.755103  x:  0.00000   0.04350   0.00717   0.10838   0.03398   0.11980   0.01297   0.02798   0.00000   0.01887   0.01792   0.00512   0.00000   0.02037   0.01144   0.00460   0.00682   0.01603   0.00916   0.00452   0.03504   0.00227   0.00683   0.02218   0.00777   0.01375   0.00000   0.00000   0.00230   0.00228   0.00453   0.00227   0.01375   0.00458   0.00230   0.00915   0.00911   0.02477   0.03022   0.00000   0.00456   0.01045   0.02196   0.01266   4.38777   0.00010   0.31802   2.64531   0.92049   0.22114   0.45842   0.80279   1.41169   0.00010   0.38465   0.14055   0.32942   8.26555   0.31423   0.27347   0.40953   0.82807   0.55143  148.60117   0.40729   0.27612  80.88216   0.81695   0.42004   0.59202   0.40817   0.00010   6.11406   0.00010   0.00010  102.28746  80.96844   0.40880   0.41010   0.00010   0.40959   1.23290   0.09331   0.28385   0.00010   0.41086   0.11392   0.44742   0.23403  
372  0.0006   3713.755103  x:  0.00000   0.04350   0.00717   0.10838   0.03398   0.11980   0.01297   0.02798   0.00000   0.01887   0.01792   0.00512   0.00000   0.02037   0.01144   0.00460   0.00682   0.01603   0.00916   0.00452   0.03504   0.00227   0.00683   0.02218   0.00777   0.01375   0.00000   0.00000   0.00230   0.00229   0.00453   0.00227   0.01375   0.00458   0.00230   0.00915   0.00911   0.02477   0.03022   0.00000   0.00456   0.01045   0.02196   0.01266   4.38777   0.00010   0.31802   2.64529   0.92049   0.22114   0.45842   0.80279   1.41170   0.00010   0.38465   0.14055   0.32942   8.26589   0.31423   0.27347   0.40953   0.82807   0.55143  148.60122   0.40729   0.27612  80.88219   0.81695   0.42004   0.59202   0.40817   0.00010   6.11413   0.00010   0.00010  102.28750  80.96846   0.40880   0.41010   0.00010   0.40959   1.23290   0.09331   0.28385   0.00010   0.41086   0.11392   0.44742   0.23403  
373  0.0035   3713.755103  x:  0.00000   0.04350   0.00717   0.10838   0.03399   0.11980   0.01297   0.02798   0.00000   0.01887   0.01792   0.00512   0.00000   0.02037   0.01144   0.00460   0.00682   0.01603   0.00916   0.00452   0.03504   0.00227   0.00683   0.02218   0.00777   0.01375   0.00000   0.00000   0.00230   0.00229   0.00453   0.00227   0.01375   0.00458   0.00230   0.00915   0.00911   0.02477   0.03022   0.00000   0.00456   0.01045   0.02196   0.01266   4.38777   0.00010   0.31802   2.64528   0.92049   0.22114   0.45842   0.80278   1.41170   0.00010   0.38465   0.14055   0.32942   8.26595   0.31423   0.27347   0.40954   0.82807   0.55143  148.60126   0.40729   0.27612  80.88222   0.81695   0.42004   0.59202   0.40817   0.00010   6.11415   0.00010   0.00010  102.28754  80.96849   0.40880   0.41010   0.00010   0.40959   1.23290   0.09331   0.28385   0.00010   0.41086   0.11392   0.44742   0.23403  
374  0.0010   3713.755103  x:  0.00000   0.04350   0.00717   0.10838   0.03399   0.11980   0.01297   0.02798   0.00000   0.01887   0.01792   0.00512   0.00000   0.02037   0.01144   0.00460   0.00682   0.01603   0.00916   0.00452   0.03504   0.00227   0.00683   0.02218   0.00777   0.01375   0.00000   0.00000   0.00230   0.00229   0.00453   0.00227   0.01375   0.00458   0.00230   0.00915   0.00911   0.02477   0.03022   0.00000   0.00456   0.01045   0.02196   0.01266   4.38778   0.00010   0.31803   2.64526   0.92049   0.22114   0.45842   0.80277   1.41170   0.00010   0.38465   0.14055   0.32942   8.26605   0.31423   0.27348   0.40954   0.82807   0.55143  148.60134   0.40729   0.27612  80.88228   0.81695   0.42004   0.59202   0.40817   0.00010   6.11418   0.00010   0.00010  102.28762  80.96855   0.40880   0.41010   0.00010   0.40959   1.23290   0.09331   0.28385   0.00010   0.41086   0.11392   0.44742   0.23403  
375  0.0011   3713.755103  x:  0.00000   0.04350   0.00717   0.10838   0.03399   0.11980   0.01297   0.02798   0.00000   0.01887   0.01792   0.00512   0.00000   0.02037   0.01144   0.00460   0.00682   0.01603   0.00916   0.00452   0.03504   0.00227   0.00683   0.02218   0.00777   0.01375   0.00000   0.00000   0.00230   0.00229   0.00453   0.00227   0.01375   0.00458   0.00230   0.00915   0.00911   0.02477   0.03022   0.00000   0.00456   0.01045   0.02196   0.01266   4.38778   0.00010   0.31803   2.64525   0.92048   0.22114   0.45842   0.80277   1.41171   0.00010   0.38465   0.14055   0.32942   8.26617   0.31423   0.27348   0.40955   0.82807   0.55143  148.60142   0.40729   0.27612  80.88233   0.81695   0.42004   0.59202   0.40817   0.00010   6.11421   0.00010   0.00010  102.28769  80.96860   0.40880   0.41010   0.00010   0.40959   1.23290   0.09331   0.28385   0.00010   0.41087   0.11392   0.44742   0.23403  
376  0.0016   3713.755102  x:  0.00000   0.04350   0.00717   0.10838   0.03399   0.11980   0.01297   0.02798   0.00000   0.01887   0.01792   0.00512   0.00000   0.02037   0.01144   0.00460   0.00682   0.01603   0.00916   0.00452   0.03504   0.00227   0.00683   0.02218   0.00777   0.01375   0.00000   0.00000   0.00230   0.00229   0.00453   0.00227   0.01375   0.00458   0.00230   0.00915   0.00911   0.02477   0.03022   0.00000   0.00456   0.01045   0.02196   0.01266   4.38779   0.00010   0.31803   2.64522   0.92048   0.22114   0.45842   0.80276   1.41171   0.00010   0.38465   0.14055   0.32942   8.26616   0.31423   0.27348   0.40955   0.82807   0.55143  148.60155   0.40730   0.27612  80.88244   0.81695   0.42004   0.59202   0.40817   0.00010   6.11422   0.00010   0.00010  102.28783  80.96872   0.40880   0.41010   0.00010   0.40959   1.23290   0.09331   0.28385   0.00010   0.41087   0.11392   0.44742   0.23403  
377  0.0013   3713.755102  x:  0.00000   0.04350   0.00717   0.10838   0.03399   0.11980   0.01297   0.02798   0.00000   0.01887   0.01792   0.00512   0.00000   0.02037   0.01144   0.00460   0.00682   0.01603   0.00916   0.00452   0.03504   0.00227   0.00683   0.02218   0.00777   0.01375   0.00000   0.00000   0.00230   0.00229   0.00453   0.00227   0.01375   0.00458   0.00230   0.00915   0.00911   0.02477   0.03022   0.00000   0.00456   0.01045   0.02196   0.01266   4.38780   0.00010   0.31803   2.64519   0.92047   0.22114   0.45842   0.80275   1.41172   0.00010   0.38465   0.14055   0.32942   8.26637   0.31423   0.27348   0.40956   0.82807   0.55143  148.60176   0.40730   0.27612  80.88260   0.81695   0.42004   0.59202   0.40817   0.00010   6.11428   0.00010   0.00010  102.28804  80.96887   0.40880   0.41010   0.00010   0.40959   1.23290   0.09331   0.28385   0.00010   0.41087   0.11392   0.44742   0.23403  
378  0.0020   3713.755102  x:  0.00000   0.04350   0.00717   0.10838   0.03399   0.11980   0.01297   0.02798   0.00000   0.01887   0.01792   0.00512   0.00000   0.02037   0.01144   0.00460   0.00682   0.01603   0.00916   0.00452   0.03504   0.00227   0.00683   0.02218   0.00777   0.01375   0.00000   0.00000   0.00230   0.00229   0.00453   0.00227   0.01375   0.00458   0.00230   0.00915   0.00911   0.02477   0.03022   0.00000   0.00456   0.01045   0.02196   0.01266   4.38780   0.00010   0.31803   2.64516   0.92047   0.22114   0.45842   0.80274   1.41173   0.00010   0.38465   0.14055   0.32942   8.26638   0.31423   0.27348   0.40957   0.82807   0.55143  148.60199   0.40730   0.27612  80.88279   0.81695   0.42004   0.59202   0.40817   0.00010   6.11431   0.00010   0.00010  102.28828  80.96906   0.40880   0.41010   0.00010   0.40959   1.23290   0.09331   0.28385   0.00010   0.41088   0.11392   0.44742   0.23403  
379  0.0020   3713.755102  x:  0.00000   0.04350   0.00717   0.10838   0.03399   0.11980   0.01297   0.02798   0.00000   0.01887   0.01792   0.00512   0.00000   0.02037   0.01144   0.00460   0.00682   0.01603   0.00916   0.00452   0.03504   0.00227   0.00683   0.02218   0.00777   0.01375   0.00000   0.00000   0.00230   0.00229   0.00453   0.00227   0.01375   0.00458   0.00230   0.00915   0.00911   0.02477   0.03022   0.00000   0.00456   0.01045   0.02196   0.01266   4.38782   0.00010   0.31803   2.64512   0.92046   0.22114   0.45842   0.80272   1.41174   0.00010   0.38465   0.14055   0.32942   8.26707   0.31423   0.27348   0.40958   0.82807   0.55143  148.60251   0.40731   0.27612  80.88317   0.81695   0.42004   0.59202   0.40817   0.00010   6.11450   0.00010   0.00010  102.28879  80.96945   0.40880   0.41010   0.00010   0.40959   1.23289   0.09330   0.28385   0.00010   0.41088   0.11392   0.44742   0.23403  
380  0.0035   3713.755102  x:  0.00000   0.04350   0.00717   0.10838   0.03399   0.11981   0.01297   0.02798   0.00000   0.01887   0.01792   0.00512   0.00000   0.02037   0.01145   0.00460   0.00682   0.01603   0.00916   0.00452   0.03504   0.00227   0.00683   0.02218   0.00777   0.01375   0.00000   0.00000   0.00230   0.00229   0.00453   0.00227   0.01375   0.00458   0.00230   0.00915   0.00911   0.02477   0.03022   0.00000   0.00456   0.01045   0.02196   0.01266   4.38783   0.00010   0.31803   2.64507   0.92045   0.22114   0.45842   0.80271   1.41175   0.00010   0.38465   0.14055   0.32942   8.26714   0.31423   0.27348   0.40959   0.82807   0.55144  148.60314   0.40731   0.27612  80.88368   0.81696   0.42004   0.59202   0.40817   0.00010   6.11457   0.00010   0.00010  102.28944  80.96996   0.40880   0.41010   0.00010   0.40959   1.23289   0.09330   0.28385   0.00010   0.41089   0.11392   0.44742   0.23403  
381  0.0031   3713.755102  x:  0.00000   0.04350   0.00717   0.10838   0.03399   0.11981   0.01297   0.02798   0.00000   0.01887   0.01792   0.00512   0.00000   0.02037   0.01145   0.00460   0.00682   0.01603   0.00916   0.00452   0.03504   0.00227   0.00683   0.02218   0.00777   0.01375   0.00000   0.00000   0.00230   0.00229   0.00453   0.00227   0.01375   0.00458   0.00230   0.00915   0.00911   0.02477   0.03022   0.00000   0.00456   0.01045   0.02196   0.01266   4.38785   0.00010   0.31803   2.64499   0.92044   0.22114   0.45842   0.80268   1.41176   0.00010   0.38465   0.14055   0.32942   8.26776   0.31423   0.27348   0.40961   0.82807   0.55144  148.60442   0.40732   0.27612  80.88469   0.81696   0.42004   0.59202   0.40818   0.00010   6.11482   0.00010   0.00010  102.29074  80.97099   0.40880   0.41010   0.00010   0.40959   1.23289   0.09330   0.28385   0.00010   0.41090   0.11392   0.44742   0.23403  
382  0.0043   3713.755102  x:  0.00000   0.04350   0.00718   0.10838   0.03399   0.11981   0.01297   0.02798   0.00000   0.01887   0.01792   0.00512   0.00000   0.02037   0.01145   0.00460   0.00682   0.01603   0.00916   0.00452   0.03504   0.00227   0.00683   0.02218   0.00777   0.01375   0.00000   0.00000   0.00230   0.00229   0.00453   0.00227   0.01375   0.00458   0.00230   0.00915   0.00911   0.02477   0.03022   0.00000   0.00457   0.01045   0.02196   0.01266   4.38787   0.00010   0.31803   2.64487   0.92042   0.22114   0.45842   0.80264   1.41179   0.00010   0.38465   0.14055   0.32942   8.26825   0.31423   0.27348   0.40965   0.82807   0.55144  148.60696   0.40733   0.27612  80.88674   0.81696   0.42004   0.59202   0.40818   0.00010   6.11515   0.00010   0.00010  102.29337  80.97308   0.40880   0.41010   0.00010   0.40959   1.23288   0.09330   0.28385   0.00010   0.41092   0.11392   0.44742   0.23403  
383  0.0053   3713.755102  x:  0.00000   0.04350   0.00718   0.10838   0.03399   0.11981   0.01297   0.02798   0.00000   0.01887   0.01792   0.00512   0.00000   0.02037   0.01145   0.00460   0.00682   0.01603   0.00916   0.00452   0.03504   0.00227   0.00683   0.02218   0.00777   0.01375   0.00000   0.00000   0.00231   0.00229   0.00453   0.00227   0.01375   0.00458   0.00230   0.00915   0.00911   0.02477   0.03022   0.00000   0.00457   0.01045   0.02196   0.01266   4.38793   0.00010   0.31803   2.64465   0.92038   0.22114   0.45842   0.80257   1.41184   0.00010   0.38465   0.14055   0.32941   8.27057   0.31423   0.27348   0.40970   0.82807   0.55145  148.61414   0.40736   0.27612  80.89248   0.81697   0.42005   0.59202   0.40818   0.00010   6.11629   0.00010   0.00010  102.30074  80.97890   0.40880   0.41011   0.00010   0.40959   1.23287   0.09330   0.28385   0.00010   0.41095   0.11392   0.44742   0.23403  
384  0.0080   3713.755100  x:  0.00000   0.04350   0.00718   0.10839   0.03399   0.11981   0.01297   0.02798   0.00000   0.01887   0.01792   0.00512   0.00000   0.02037   0.01145   0.00460   0.00682   0.01603   0.00916   0.00452   0.03504   0.00227   0.00684   0.02218   0.00777   0.01375   0.00000   0.00000   0.00231   0.00229   0.00453   0.00227   0.01375   0.00458   0.00230   0.00915   0.00911   0.02477   0.03022   0.00000   0.00457   0.01045   0.02196   0.01266   4.38806   0.00010   0.31804   2.64404   0.92028   0.22114   0.45843   0.80237   1.41197   0.00010   0.38465   0.14055   0.32941   8.27568   0.31424   0.27348   0.40986   0.82808   0.55146  148.64939   0.40742   0.27612  80.92100   0.81698   0.42006   0.59201   0.40818   0.00010   6.12051   0.00010   0.00010  102.33727  81.00795   0.40881   0.41012   0.00010   0.40960   1.23284   0.09329   0.28385   0.00010   0.41104   0.11392   0.44742   0.23403  
385  0.0146   3713.755066  x:  0.00000   0.04350   0.00718   0.10839   0.03399   0.11981   0.01297   0.02799   0.00000   0.01888   0.01793   0.00512   0.00000   0.02037   0.01145   0.00461   0.00683   0.01603   0.00916   0.00453   0.03504   0.00227   0.00684   0.02218   0.00777   0.01375   0.00000   0.00000   0.00231   0.00229   0.00454   0.00227   0.01375   0.00459   0.00230   0.00916   0.00911   0.02477   0.03022   0.00000   0.00457   0.01046   0.02196   0.01266   4.38832   0.00010   0.31805   2.64304   0.92008   0.22115   0.45843   0.80201   1.41220   0.00010   0.38464   0.14056   0.32939   8.30112   0.31424   0.27349   0.41014   0.82808   0.55149  148.87232   0.40754   0.27612  81.10183   0.81701   0.42008   0.59201   0.40819   0.00010   6.14574   0.00010   0.00010  102.56863  81.19217   0.40881   0.41015   0.00010   0.40961   1.23280   0.09327   0.28386   0.00010   0.41119   0.11393   0.44743   0.23404  
386  0.0517   3713.754790  x:  0.00000   0.04352   0.00719   0.10841   0.03402   0.11984   0.01298   0.02799   0.00000   0.01889   0.01793   0.00514   0.00000   0.02038   0.01145   0.00462   0.00684   0.01604   0.00917   0.00454   0.03505   0.00229   0.00685   0.02218   0.00778   0.01375   0.00000   0.00000   0.00233   0.00230   0.00455   0.00228   0.01375   0.00461   0.00232   0.00917   0.00913   0.02477   0.03023   0.00000   0.00459   0.01047   0.02196   0.01267   4.38990   0.00010   0.31812   2.63687   0.91885   0.22116   0.45847   0.79981   1.41363   0.00010   0.38460   0.14058   0.32929   8.59998   0.31427   0.27353   0.41189   0.82811   0.55166  151.74476   0.40825   0.27615  83.43354   0.81719   0.42019   0.59196   0.40824   0.00010   6.46458   0.00010   0.00010  105.55135  83.56817   0.40883   0.41029   0.00010   0.40966   1.23251   0.09315   0.28389   0.00010   0.41213   0.11394   0.44745   0.23405  
387  1.7971   3713.752106  x:  0.00000   0.04352   0.00719   0.10840   0.03402   0.11984   0.01298   0.02799   0.00000   0.01889   0.01793   0.00513   0.00000   0.02037   0.01145   0.00462   0.00683   0.01603   0.00917   0.00454   0.03505   0.00228   0.00684   0.02218   0.00777   0.01375   0.00000   0.00000   0.00232   0.00230   0.00455   0.00227   0.01375   0.00460   0.00231   0.00916   0.00913   0.02477   0.03023   0.00000   0.00458   0.01047   0.02196   0.01267   4.38917   0.00010   0.31810   2.64055   0.91887   0.22115   0.45845   0.80023   1.41327   0.00010   0.38461   0.14057   0.32932   9.57396   0.31426   0.27352   0.41172   0.82807   0.55162  162.74473   0.40817   0.27614  92.37307   0.81715   0.42016   0.59194   0.40822   0.00010   7.64877   0.00010   0.00010  116.98261  92.67986   0.40882   0.41025   0.00010   0.40964   1.23248   0.09317   0.28387   0.00010   0.41199   0.11393   0.44743   0.23405  
388  2.5525   3713.738601  x:  0.00000   0.04343   0.00713   0.10832   0.03389   0.11971   0.01292   0.02798   0.00000   0.01882   0.01790   0.00507   0.00000   0.02035   0.01142   0.00455   0.00678   0.01601   0.00912   0.00448   0.03501   0.00223   0.00680   0.02217   0.00773   0.01373   0.00000   0.00000   0.00226   0.00225   0.00448   0.00224   0.01374   0.00451   0.00225   0.00912   0.00905   0.02475   0.03018   0.00000   0.00452   0.01040   0.02195   0.01263   4.38239   0.00010   0.31773   2.66844   0.92533   0.22110   0.45830   0.81024   1.40793   0.00010   0.38480   0.14048   0.32997  28.41658   0.31412   0.27334   0.40363   0.82772   0.55088  359.37679   0.40447   0.27606  252.08638   0.81623   0.41959   0.59302   0.40799   0.00010  29.12407   0.00010   0.00010  321.24776  255.44904   0.40868   0.40960   0.00010   0.40934   1.23465   0.09370   0.28377   0.00010   0.40802   0.11387   0.44733   0.23396  
389 99.4702   3713.735146  x:  0.00000   0.04351   0.00718   0.10840   0.03401   0.11983   0.01298   0.02798   0.00000   0.01888   0.01793   0.00513   0.00000   0.02037   0.01145   0.00461   0.00683   0.01603   0.00917   0.00453   0.03505   0.00227   0.00684   0.02218   0.00777   0.01375   0.00000   0.00000   0.00231   0.00229   0.00454   0.00227   0.01375   0.00460   0.00230   0.00916   0.00912   0.02477   0.03022   0.00000   0.00457   0.01046   0.02196   0.01266   4.38859   0.00010   0.31809   2.64600   0.91875   0.22114   0.45842   0.80074   1.41249   0.00010   0.38461   0.14055   0.32922  32.48693   0.31425   0.27350   0.41157   0.82811   0.55157  403.29940   0.40822   0.27612  287.77077   0.81703   0.42016   0.59154   0.40822   0.00010  33.89168   0.00010   0.00010  366.88293  291.81814   0.40882   0.41021   0.00010   0.40967   1.23220   0.09318   0.28386   0.00010   0.41172   0.11393   0.44741   0.23405  
390 54.8170   3713.731928  x:  0.00000   0.04346   0.00716   0.10834   0.03392   0.11973   0.01294   0.02801   0.00000   0.01885   0.01792   0.00510   0.00000   0.02038   0.01144   0.00458   0.00681   0.01604   0.00914   0.00451   0.03502   0.00228   0.00683   0.02217   0.00775   0.01376   0.00000   0.00000   0.00231   0.00230   0.00451   0.00230   0.01376   0.00453   0.00230   0.00914   0.00908   0.02477   0.03022   0.00000   0.00455   0.01042   0.02197   0.01265   4.38617   0.00010   0.31782   2.63878   0.92404   0.22117   0.45844   0.80813   1.41081   0.00010   0.38478   0.14058   0.33013  57.94881   0.31419   0.27343   0.40348   0.82766   0.55112  665.66616   0.40422   0.27613  500.85734   0.81655   0.41965   0.59418   0.40803   0.00010  62.61514   0.00010   0.00010  639.41753  508.97735   0.40870   0.40974   0.00010   0.40928   1.23552   0.09367   0.28385   0.00010   0.40866   0.11389   0.44744   0.23398  
391 60.8724   3713.730067  x:  0.00000   0.04351   0.00718   0.10840   0.03402   0.11985   0.01298   0.02797   0.00000   0.01888   0.01792   0.00513   0.00000   0.02037   0.01145   0.00461   0.00683   0.01602   0.00917   0.00452   0.03506   0.00226   0.00684   0.02218   0.00777   0.01374   0.00000   0.00000   0.00229   0.00228   0.00454   0.00225   0.01374   0.00461   0.00229   0.00916   0.00912   0.02476   0.03021   0.00000   0.00457   0.01047   0.02195   0.01266   4.38791   0.00010   0.31812   2.65516   0.91940   0.22111   0.45838   0.79994   1.41115   0.00010   0.38459   0.14051   0.32893  78.60845   0.31423   0.27349   0.41221   0.82841   0.55155  885.82865   0.40868   0.27610  679.70975   0.81688   0.42026   0.59036   0.40825   0.00010  86.56674   0.00010   0.00010  868.15000  691.25792   0.40885   0.41021   0.00010   0.40977   1.23115   0.09312   0.28383   0.00010   0.41159   0.11394   0.44738   0.23405  
392 199.9609   3713.729473  x:  0.00000   0.04351   0.00718   0.10839   0.03401   0.11983   0.01297   0.02798   0.00000   0.01887   0.01792   0.00512   0.00000   0.02037   0.01144   0.00461   0.00682   0.01602   0.00916   0.00452   0.03505   0.00226   0.00684   0.02218   0.00777   0.01374   0.00000   0.00000   0.00230   0.00228   0.00454   0.00226   0.01374   0.00460   0.00229   0.00915   0.00911   0.02476   0.03022   0.00000   0.00457   0.01046   0.02196   0.01266   4.38798   0.00010   0.31808   2.65112   0.91935   0.22113   0.45840   0.80118   1.41178   0.00010   0.38461   0.14053   0.32917  89.43025   0.31423   0.27349   0.41148   0.82816   0.55153  999.00000   0.40824   0.27611  771.63399   0.81693   0.42015   0.59126   0.40822   0.00010  98.92205   0.00010   0.00010  985.71585  784.94131   0.40883   0.41019   0.00010   0.40968   1.23201   0.09320   0.28385   0.00010   0.41148   0.11393   0.44740   0.23404  
393 220.9745   3713.729443  x:  0.00000   0.04351   0.00718   0.10839   0.03400   0.11983   0.01297   0.02798   0.00000   0.01887   0.01792   0.00512   0.00000   0.02037   0.01144   0.00461   0.00682   0.01602   0.00916   0.00452   0.03505   0.00227   0.00684   0.02218   0.00777   0.01374   0.00000   0.00000   0.00230   0.00228   0.00454   0.00226   0.01375   0.00459   0.00229   0.00915   0.00911   0.02476   0.03022   0.00000   0.00457   0.01046   0.02196   0.01266   4.38795   0.00010   0.31807   2.65094   0.91937   0.22113   0.45840   0.80126   1.41179   0.00010   0.38461   0.14053   0.32918  90.65208   0.31423   0.27349   0.41139   0.82815   0.55152  999.00000   0.40820   0.27611  782.02082   0.81693   0.42015   0.59131   0.40821   0.00010  100.31791   0.00010   0.00010  999.00000  795.52693   0.40882   0.41018   0.00010   0.40968   1.23206   0.09320   0.28385   0.00010   0.41146   0.11393   0.44740   0.23404  
394 511.3548   3713.729182  x:  0.00000   0.04350   0.00717   0.10838   0.03399   0.11981   0.01297   0.02798   0.00000   0.01887   0.01792   0.00512   0.00000   0.02037   0.01144   0.00460   0.00682   0.01603   0.00916   0.00452   0.03504   0.00227   0.00683   0.02218   0.00777   0.01375   0.00000   0.00000   0.00230   0.00228   0.00453   0.00226   0.01375   0.00458   0.00230   0.00915   0.00911   0.02476   0.03022   0.00000   0.00456   0.01045   0.02196   0.01266   4.38896   0.00010   0.31804   2.64586   0.92045   0.22117   0.45844   0.80249   1.41183   0.00010   0.38466   0.14055   0.32940  114.38787   0.31424   0.27349   0.40992   0.82805   0.55147  999.00000   0.40745   0.27613  981.67627   0.81684   0.42007   0.59194   0.40821   0.00010  127.20414   0.00010   0.00010  999.00000  999.00000   0.40884   0.41011   0.00010   0.40962   1.23273   0.09329   0.28386   0.00010   0.41100   0.11393   0.44742   0.23404  
395 425.3875   3713.729174  x:  0.00000   0.04350   0.00717   0.10838   0.03399   0.11981   0.01297   0.02798   0.00000   0.01887   0.01792   0.00512   0.00000   0.02037   0.01144   0.00460   0.00682   0.01603   0.00916   0.00452   0.03504   0.00227   0.00683   0.02218   0.00777   0.01375   0.00000   0.00000   0.00230   0.00228   0.00453   0.00227   0.01375   0.00458   0.00230   0.00915   0.00911   0.02476   0.03022   0.00000   0.00456   0.01045   0.02196   0.01266   4.38887   0.00010   0.31804   2.64587   0.92045   0.22117   0.45843   0.80256   1.41182   0.00010   0.38466   0.14055   0.32941  116.41683   0.31424   0.27348   0.40985   0.82804   0.55147  999.00000   0.40741   0.27613  999.00000   0.81684   0.42007   0.59197   0.40820   0.00010  129.53026   0.00010   0.00010  999.00000  999.00000   0.40883   0.41011   0.00010   0.40961   1.23277   0.09329   0.28385   0.00010   0.41098   0.11392   0.44742   0.23404  
396 215.3403   3713.729171  x:  0.00000   0.04350   0.00717   0.10838   0.03399   0.11980   0.01297   0.02798   0.00000   0.01887   0.01792   0.00512   0.00000   0.02037   0.01144   0.00460   0.00682   0.01603   0.00916   0.00452   0.03504   0.00227   0.00683   0.02218   0.00777   0.01375   0.00000   0.00000   0.00230   0.00228   0.00453   0.00227   0.01375   0.00458   0.00230   0.00915   0.00911   0.02477   0.03022   0.00000   0.00456   0.01045   0.02196   0.01266   4.38770   0.00010   0.31802   2.64723   0.92053   0.22114   0.45841   0.80277   1.41168   0.00010   0.38466   0.14055   0.32942  124.39520   0.31423   0.27347   0.40955   0.82803   0.55143  999.00000   0.40726   0.27612  999.00000   0.81686   0.42003   0.59202   0.40817   0.00010  138.74973   0.00010   0.00010  999.00000  999.00000   0.40880   0.41009   0.00010   0.40959   1.23290   0.09331   0.28385   0.00010   0.41085   0.11392   0.44741   0.23403  
397 12.3757   3713.729170  x:  0.00000   0.04350   0.00717   0.10838   0.03399   0.11980   0.01297   0.02798   0.00000   0.01887   0.01792   0.00512   0.00000   0.02037   0.01144   0.00460   0.00682   0.01603   0.00916   0.00452   0.03504   0.00227   0.00683   0.02218   0.00777   0.01375   0.00000   0.00000   0.00230   0.00228   0.00453   0.00227   0.01375   0.00458   0.00230   0.00915   0.00911   0.02477   0.03022   0.00000   0.00456   0.01045   0.02196   0.01266   4.38750   0.00010   0.31802   2.64793   0.92031   0.22114   0.45841   0.80275   1.41166   0.00010   0.38465   0.14054   0.32942  123.97740   0.31422   0.27347   0.40956   0.82802   0.55143  999.00000   0.40727   0.27611  999.00000   0.81686   0.42003   0.59200   0.40817   0.00010  138.31814   0.00010   0.00010  999.00000  999.00000   0.40879   0.41008   0.00010   0.40959   1.23287   0.09330   0.28385   0.00010   0.41086   0.11392   0.44741   0.23403  
398  0.7104   3713.729170  x:  0.00000   0.04350   0.00717   0.10838   0.03399   0.11980   0.01297   0.02798   0.00000   0.01887   0.01792   0.00512   0.00000   0.02037   0.01144   0.00460   0.00682   0.01603   0.00916   0.00452   0.03504   0.00227   0.00683   0.02218   0.00777   0.01375   0.00000   0.00000   0.00230   0.00228   0.00453   0.00227   0.01375   0.00458   0.00230   0.00915   0.00911   0.02477   0.03022   0.00000   0.00456   0.01045   0.02196   0.01266   4.38746   0.00010   0.31802   2.64806   0.92023   0.22113   0.45841   0.80275   1.41166   0.00010   0.38465   0.14054   0.32941  124.12141   0.31422   0.27347   0.40956   0.82802   0.55143  999.00000   0.40727   0.27611  999.00000   0.81686   0.42003   0.59199   0.40817   0.00010  138.49491   0.00010   0.00010  999.00000  999.00000   0.40879   0.41008   0.00010   0.40959   1.23287   0.09330   0.28385   0.00010   0.41086   0.11392   0.44741   0.23403  
399  0.7967   3713.729170  x:  0.00000   0.04350   0.00717   0.10838   0.03399   0.11980   0.01297   0.02798   0.00000   0.01887   0.01792   0.00512   0.00000   0.02037   0.01144   0.00460   0.00682   0.01603   0.00916   0.00452   0.03504   0.00227   0.00683   0.02218   0.00777   0.01375   0.00000   0.00000   0.00230   0.00228   0.00453   0.00227   0.01375   0.00458   0.00230   0.00915   0.00911   0.02477   0.03022   0.00000   0.00456   0.01045   0.02196   0.01266   4.38748   0.00010   0.31802   2.64801   0.92022   0.22114   0.45841   0.80276   1.41166   0.00010   0.38465   0.14054   0.32941  124.48938   0.31422   0.27347   0.40955   0.82802   0.55143  999.00000   0.40726   0.27611  999.00000   0.81686   0.42003   0.59200   0.40817   0.00010  138.91491   0.00010   0.00010  999.00000  999.00000   0.40879   0.41008   0.00010   0.40959   1.23287   0.09330   0.28385   0.00010   0.41086   0.11392   0.44741   0.23403  
400  1.4184   3713.729170  x:  0.00000   0.04350   0.00717   0.10838   0.03399   0.11980   0.01297   0.02798   0.00000   0.01887   0.01792   0.00512   0.00000   0.02037   0.01144   0.00460   0.00682   0.01603   0.00916   0.00452   0.03504   0.00227   0.00683   0.02218   0.00777   0.01375   0.00000   0.00000   0.00230   0.00228   0.00453   0.00227   0.01375   0.00458   0.00230   0.00915   0.00911   0.02477   0.03022   0.00000   0.00456   0.01045   0.02196   0.01266   4.38755   0.00010   0.31802   2.64783   0.92024   0.22114   0.45841   0.80277   1.41167   0.00010   0.38465   0.14055   0.32941  124.92568   0.31422   0.27347   0.40954   0.82802   0.55143  999.00000   0.40726   0.27612  999.00000   0.81685   0.42003   0.59201   0.40817   0.00010  139.40435   0.00010   0.00010  999.00000  999.00000   0.40879   0.41008   0.00010   0.40958   1.23288   0.09331   0.28385   0.00010   0.41086   0.11392   0.44741   0.23403  
401  0.5097   3713.729170  x:  0.00000   0.04350   0.00717   0.10838   0.03399   0.11980   0.01297   0.02798   0.00000   0.01887   0.01792   0.00512   0.00000   0.02037   0.01144   0.00460   0.00682   0.01603   0.00916   0.00452   0.03504   0.00227   0.00683   0.02218   0.00777   0.01375   0.00000   0.00000   0.00230   0.00228   0.00453   0.00227   0.01375   0.00458   0.00230   0.00915   0.00911   0.02477   0.03022   0.00000   0.00456   0.01045   0.02196   0.01266   4.38757   0.00010   0.31802   2.64775   0.92025   0.22114   0.45841   0.80277   1.41168   0.00010   0.38465   0.14055   0.32942  125.82387   0.31422   0.27347   0.40954   0.82802   0.55143  999.00000   0.40725   0.27612  999.00000   0.81685   0.42003   0.59201   0.40817   0.00010  140.42634   0.00010   0.00010  999.00000  999.00000   0.40879   0.41008   0.00010   0.40958   1.23288   0.09331   0.28385   0.00010   0.41086   0.11392   0.44741   0.23403  
402  0.3610   3713.729170  x:  0.00000   0.04350   0.00717   0.10838   0.03399   0.11980   0.01297   0.02798   0.00000   0.01887   0.01792   0.00512   0.00000   0.02037   0.01144   0.00460   0.00682   0.01603   0.00916   0.00452   0.03504   0.00227   0.00683   0.02218   0.00777   0.01375   0.00000   0.00000   0.00230   0.00228   0.00453   0.00227   0.01375   0.00458   0.00230   0.00915   0.00911   0.02477   0.03022   0.00000   0.00456   0.01045   0.02196   0.01266   4.38757   0.00010   0.31802   2.64775   0.92025   0.22114   0.45841   0.80277   1.41168   0.00010   0.38465   0.14055   0.32942  125.92659   0.31422   0.27347   0.40954   0.82802   0.55143  999.00000   0.40725   0.27612  999.00000   0.81685   0.42003   0.59201   0.40817   0.00010  140.54347   0.00010   0.00010  999.00000  999.00000   0.40879   0.41008   0.00010   0.40958   1.23288   0.09331   0.28385   0.00010   0.41086   0.11392   0.44741   0.23403  
403  4.1201   3713.729170  x:  0.00000   0.04350   0.00717   0.10838   0.03399   0.11980   0.01297   0.02798   0.00000   0.01887   0.01792   0.00512   0.00000   0.02037   0.01144   0.00460   0.00682   0.01603   0.00916   0.00452   0.03504   0.00227   0.00683   0.02218   0.00777   0.01375   0.00000   0.00000   0.00230   0.00228   0.00453   0.00227   0.01375   0.00458   0.00230   0.00915   0.00911   0.02477   0.03022   0.00000   0.00456   0.01045   0.02196   0.01266   4.38756   0.00010   0.31802   2.64773   0.92027   0.22114   0.45841   0.80278   1.41168   0.00010   0.38465   0.14055   0.32942  126.54978   0.31422   0.27347   0.40954   0.82802   0.55143  999.00000   0.40725   0.27612  999.00000   0.81685   0.42003   0.59201   0.40817   0.00010  141.25484   0.00010   0.00010  999.00000  999.00000   0.40879   0.41008   0.00010   0.40958   1.23289   0.09331   0.28385   0.00010   0.41086   0.11392   0.44741   0.23403  
404  1.8803   3713.729170  x:  0.00000   0.04350   0.00717   0.10838   0.03399   0.11980   0.01297   0.02798   0.00000   0.01887   0.01792   0.00512   0.00000   0.02037   0.01144   0.00460   0.00682   0.01603   0.00916   0.00452   0.03504   0.00227   0.00683   0.02218   0.00777   0.01375   0.00000   0.00000   0.00230   0.00228   0.00453   0.00227   0.01375   0.00458   0.00230   0.00915   0.00911   0.02477   0.03022   0.00000   0.00456   0.01045   0.02196   0.01266   4.38755   0.00010   0.31802   2.64771   0.92027   0.22114   0.45841   0.80278   1.41168   0.00010   0.38465   0.14055   0.32942  127.08193   0.31422   0.27347   0.40953   0.82802   0.55143  999.00000   0.40725   0.27612  999.00000   0.81685   0.42003   0.59201   0.40817   0.00010  141.86379   0.00010   0.00010  999.00000  999.00000   0.40879   0.41008   0.00010   0.40958   1.23289   0.09331   0.28385   0.00010   0.41086   0.11392   0.44741   0.23403  
405  3.2660   3713.729170  x:  0.00000   0.04350   0.00717   0.10838   0.03399   0.11980   0.01297   0.02798   0.00000   0.01887   0.01792   0.00512   0.00000   0.02037   0.01144   0.00460   0.00682   0.01603   0.00916   0.00452   0.03504   0.00227   0.00683   0.02218   0.00777   0.01375   0.00000   0.00000   0.00230   0.00228   0.00453   0.00227   0.01375   0.00458   0.00230   0.00915   0.00911   0.02477   0.03022   0.00000   0.00456   0.01045   0.02196   0.01266   4.38766   0.00010   0.31802   2.64784   0.92028   0.22114   0.45841   0.80275   1.41167   0.00010   0.38465   0.14055   0.32941  127.83517   0.31423   0.27347   0.40957   0.82802   0.55144  999.00000   0.40727   0.27612  999.00000   0.81686   0.42003   0.59200   0.40817   0.00010  142.71175   0.00010   0.00010  999.00000  999.00000   0.40879   0.41008   0.00010   0.40959   1.23289   0.09330   0.28385   0.00010   0.41087   0.11392   0.44741   0.23403  
406  0.3753   3713.729170  x:  0.00000   0.04350   0.00717   0.10838   0.03399   0.11980   0.01297   0.02798   0.00000   0.01887   0.01792   0.00512   0.00000   0.02037   0.01144   0.00460   0.00682   0.01603   0.00916   0.00452   0.03504   0.00227   0.00683   0.02218   0.00777   0.01375   0.00000   0.00000   0.00230   0.00228   0.00453   0.00227   0.01375   0.00458   0.00230   0.00915   0.00911   0.02477   0.03022   0.00000   0.00456   0.01045   0.02196   0.01266   4.38759   0.00010   0.31802   2.64776   0.92029   0.22114   0.45841   0.80276   1.41168   0.00010   0.38465   0.14055   0.32941  128.83487   0.31422   0.27347   0.40956   0.82802   0.55143  999.00000   0.40726   0.27612  999.00000   0.81686   0.42003   0.59200   0.40817   0.00010  143.85873   0.00010   0.00010  999.00000  999.00000   0.40879   0.41008   0.00010   0.40959   1.23288   0.09331   0.28385   0.00010   0.41086   0.11392   0.44741   0.23403  
407  0.7929   3713.729170  x:  0.00000   0.04350   0.00717   0.10838   0.03399   0.11980   0.01297   0.02798   0.00000   0.01887   0.01792   0.00512   0.00000   0.02037   0.01144   0.00460   0.00682   0.01603   0.00916   0.00452   0.03504   0.00227   0.00683   0.02218   0.00777   0.01375   0.00000   0.00000   0.00230   0.00228   0.00453   0.00227   0.01375   0.00458   0.00230   0.00915   0.00911   0.02477   0.03022   0.00000   0.00456   0.01045   0.02196   0.01266   4.38756   0.00010   0.31802   2.64770   0.92032   0.22114   0.45841   0.80277   1.41168   0.00010   0.38465   0.14055   0.32942  130.79691   0.31422   0.27347   0.40955   0.82802   0.55143  999.00000   0.40726   0.27612  999.00000   0.81685   0.42003   0.59201   0.40817   0.00010  146.09974   0.00010   0.00010  999.00000  999.00000   0.40880   0.41008   0.00010   0.40959   1.23287   0.09331   0.28385   0.00010   0.41086   0.11392   0.44741   0.23403  
408  6.3237   3713.729170  x:  0.00000   0.04350   0.00717   0.10838   0.03399   0.11981   0.01297   0.02798   0.00000   0.01887   0.01792   0.00512   0.00000   0.02037   0.01144   0.00460   0.00682   0.01603   0.00916   0.00452   0.03504   0.00227   0.00683   0.02218   0.00777   0.01375   0.00000   0.00000   0.00230   0.00229   0.00453   0.00227   0.01375   0.00458   0.00230   0.00915   0.00911   0.02477   0.03022   0.00000   0.00456   0.01045   0.02196   0.01266   4.38752   0.00010   0.31802   2.64848   0.92038   0.22114   0.45841   0.80276   1.41169   0.00010   0.38465   0.14055   0.32942  140.06867   0.31423   0.27347   0.40958   0.82804   0.55144  999.00000   0.40729   0.27612  999.00000   0.81686   0.42004   0.59200   0.40818   0.00010  156.68630   0.00010   0.00010  999.00000  999.00000   0.40880   0.41009   0.00010   0.40959   1.23290   0.09330   0.28385   0.00010   0.41087   0.11392   0.44741   0.23403  
409  3.4354   3713.729170  x:  0.00000   0.04350   0.00717   0.10838   0.03399   0.11980   0.01297   0.02798   0.00000   0.01887   0.01792   0.00512   0.00000   0.02037   0.01144   0.00460   0.00682   0.01603   0.00916   0.00452   0.03504   0.00227   0.00683   0.02218   0.00777   0.01375   0.00000   0.00000   0.00230   0.00229   0.00453   0.00227   0.01375   0.00458   0.00230   0.00915   0.00911   0.02477   0.03022   0.00000   0.00456   0.01045   0.02196   0.01266   4.38764   0.00010   0.31802   2.64773   0.92037   0.22114   0.45841   0.80276   1.41168   0.00010   0.38465   0.14055   0.32941  139.83284   0.31423   0.27347   0.40956   0.82802   0.55144  999.00000   0.40727   0.27612  999.00000   0.81686   0.42004   0.59200   0.40817   0.00010  156.40540   0.00010   0.00010  999.00000  999.00000   0.40880   0.41008   0.00010   0.40959   1.23287   0.09331   0.28385   0.00010   0.41087   0.11392   0.44741   0.23403  
410  0.3208   3713.729170  x:  0.00000   0.04350   0.00717   0.10838   0.03399   0.11980   0.01297   0.02798   0.00000   0.01887   0.01792   0.00512   0.00000   0.02037   0.01144   0.00460   0.00682   0.01603   0.00916   0.00452   0.03504   0.00227   0.00683   0.02218   0.00777   0.01375   0.00000   0.00000   0.00230   0.00229   0.00453   0.00227   0.01375   0.00458   0.00230   0.00915   0.00911   0.02477   0.03022   0.00000   0.00456   0.01045   0.02196   0.01266   4.38769   0.00010   0.31802   2.64722   0.92040   0.22114   0.45841   0.80276   1.41168   0.00010   0.38465   0.14055   0.32941  144.63352   0.31422   0.27347   0.40955   0.82801   0.55143  999.00000   0.40726   0.27612  999.00000   0.81685   0.42003   0.59200   0.40817   0.00010  161.88103   0.00010   0.00010  999.00000  999.00000   0.40879   0.41008   0.00010   0.40959   1.23286   0.09331   0.28385   0.00010   0.41087   0.11392   0.44741   0.23403  
411  5.5082   3713.729170  x:  0.00000   0.04350   0.00717   0.10838   0.03399   0.11980   0.01297   0.02798   0.00000   0.01887   0.01792   0.00512   0.00000   0.02037   0.01144   0.00460   0.00682   0.01603   0.00916   0.00452   0.03504   0.00227   0.00683   0.02218   0.00777   0.01375   0.00000   0.00000   0.00230   0.00229   0.00453   0.00227   0.01375   0.00458   0.00230   0.00915   0.00911   0.02477   0.03022   0.00000   0.00456   0.01045   0.02196   0.01266   4.38764   0.00010   0.31802   2.64746   0.92037   0.22114   0.45841   0.80275   1.41168   0.00010   0.38465   0.14055   0.32941  142.08624   0.31422   0.27347   0.40955   0.82802   0.55143  999.00000   0.40726   0.27612  999.00000   0.81685   0.42003   0.59200   0.40817   0.00010  158.97934   0.00010   0.00010  999.00000  999.00000   0.40879   0.41008   0.00010   0.40959   1.23287   0.09331   0.28385   0.00010   0.41087   0.11392   0.44741   0.23403  
412  5.2429   3713.729170  x:  0.00000   0.04350   0.00717   0.10838   0.03399   0.11980   0.01297   0.02798   0.00000   0.01887   0.01792   0.00512   0.00000   0.02037   0.01144   0.00460   0.00682   0.01603   0.00916   0.00452   0.03504   0.00227   0.00683   0.02218   0.00777   0.01375   0.00000   0.00000   0.00230   0.00228   0.00453   0.00227   0.01375   0.00458   0.00230   0.00915   0.00911   0.02477   0.03022   0.00000   0.00456   0.01045   0.02196   0.01266   4.38774   0.00010   0.31802   2.64750   0.92037   0.22114   0.45842   0.80275   1.41168   0.00010   0.38465   0.14055   0.32941  144.09790   0.31423   0.27347   0.40957   0.82803   0.55144  999.00000   0.40728   0.27612  999.00000   0.81686   0.42004   0.59200   0.40818   0.00010  161.26666   0.00010   0.00010  999.00000  999.00000   0.40880   0.41008   0.00010   0.40959   1.23288   0.09330   0.28385   0.00010   0.41087   0.11392   0.44741   0.23403  
413  0.9400   3713.729170  x:  0.00000   0.04350   0.00717   0.10838   0.03399   0.11980   0.01297   0.02798   0.00000   0.01887   0.01792   0.00512   0.00000   0.02037   0.01144   0.00460   0.00682   0.01603   0.00916   0.00452   0.03504   0.00227   0.00683   0.02218   0.00777   0.01375   0.00000   0.00000   0.00230   0.00229   0.00453   0.00227   0.01375   0.00458   0.00230   0.00915   0.00911   0.02477   0.03022   0.00000   0.00456   0.01045   0.02196   0.01266   4.38753   0.00010   0.31802   2.64760   0.92034   0.22113   0.45841   0.80275   1.41167   0.00010   0.38465   0.14054   0.32940  149.61510   0.31422   0.27347   0.40954   0.82800   0.55143  999.00000   0.40724   0.27611  999.00000   0.81686   0.42003   0.59199   0.40817   0.00010  167.59305   0.00010   0.00010  999.00000  999.00000   0.40878   0.41007   0.00010   0.40958   1.23287   0.09331   0.28384   0.00010   0.41086   0.11392   0.44740   0.23403  
414  1.5580   3713.729170  x:  0.00000   0.04350   0.00717   0.10838   0.03399   0.11981   0.01297   0.02798   0.00000   0.01887   0.01792   0.00512   0.00000   0.02037   0.01144   0.00460   0.00682   0.01603   0.00916   0.00452   0.03504   0.00227   0.00683   0.02218   0.00777   0.01375   0.00000   0.00000   0.00230   0.00229   0.00453   0.00227   0.01375   0.00458   0.00230   0.00915   0.00911   0.02477   0.03022   0.00000   0.00456   0.01045   0.02196   0.01266   4.38775   0.00010   0.31802   2.64825   0.92031   0.22114   0.45841   0.80277   1.41169   0.00010   0.38465   0.14055   0.32943  156.04050   0.31423   0.27348   0.40958   0.82806   0.55144  999.00000   0.40729   0.27612  999.00000   0.81687   0.42004   0.59201   0.40818   0.00010  174.91329   0.00010   0.00010  999.00000  999.00000   0.40880   0.41010   0.00010   0.40959   1.23290   0.09331   0.28385   0.00010   0.41087   0.11392   0.44741   0.23403  
415  3.5820   3713.729170  x:  0.00000   0.04350   0.00717   0.10838   0.03399   0.11981   0.01297   0.02798   0.00000   0.01887   0.01792   0.00512   0.00000   0.02037   0.01144   0.00460   0.00682   0.01603   0.00916   0.00452   0.03504   0.00227   0.00683   0.02218   0.00777   0.01375   0.00000   0.00000   0.00230   0.00228   0.00453   0.00227   0.01375   0.00458   0.00230   0.00915   0.00911   0.02477   0.03022   0.00000   0.00456   0.01045   0.02196   0.01266   4.38785   0.00010   0.31802   2.64841   0.92029   0.22114   0.45842   0.80276   1.41170   0.00010   0.38466   0.14055   0.32943  162.46075   0.31423   0.27348   0.40959   0.82806   0.55145  999.00000   0.40729   0.27612  999.00000   0.81687   0.42004   0.59201   0.40818   0.00010  182.23805   0.00010   0.00010  999.00000  999.00000   0.40881   0.41010   0.00010   0.40960   1.23290   0.09331   0.28385   0.00010   0.41088   0.11392   0.44742   0.23403  
416 22.6500   3713.729170  x:  0.00000   0.04350   0.00717   0.10838   0.03399   0.11981   0.01297   0.02798   0.00000   0.01887   0.01792   0.00512   0.00000   0.02037   0.01144   0.00460   0.00682   0.01603   0.00916   0.00452   0.03504   0.00227   0.00683   0.02218   0.00777   0.01375   0.00000   0.00000   0.00230   0.00228   0.00453   0.00227   0.01375   0.00458   0.00230   0.00915   0.00911   0.02477   0.03022   0.00000   0.00456   0.01045   0.02196   0.01266   4.38794   0.00010   0.31802   2.64819   0.92018   0.22114   0.45842   0.80275   1.41169   0.00010   0.38466   0.14055   0.32942  183.38948   0.31423   0.27348   0.40960   0.82805   0.55145  999.00000   0.40729   0.27612  999.00000   0.81688   0.42005   0.59200   0.40818   0.00010  206.14387   0.00010   0.00010  999.00000  999.00000   0.40880   0.41009   0.00010   0.40960   1.23290   0.09330   0.28385   0.00010   0.41088   0.11392   0.44741   0.23403  
417 34.8963   3713.729170  x:  0.00000   0.04350   0.00717   0.10838   0.03399   0.11981   0.01297   0.02798   0.00000   0.01887   0.01792   0.00512   0.00000   0.02037   0.01144   0.00460   0.00682   0.01603   0.00916   0.00452   0.03504   0.00227   0.00683   0.02218   0.00777   0.01375   0.00000   0.00000   0.00230   0.00228   0.00453   0.00227   0.01375   0.00458   0.00230   0.00915   0.00911   0.02477   0.03022   0.00000   0.00456   0.01045   0.02196   0.01266   4.38784   0.00010   0.31802   2.64795   0.92023   0.22114   0.45842   0.80275   1.41168   0.00010   0.38466   0.14055   0.32941  174.14169   0.31423   0.27348   0.40958   0.82804   0.55144  999.00000   0.40728   0.27612  999.00000   0.81687   0.42004   0.59200   0.40818   0.00010  195.58618   0.00010   0.00010  999.00000  999.00000   0.40880   0.41009   0.00010   0.40959   1.23289   0.09330   0.28385   0.00010   0.41087   0.11392   0.44741   0.23403  
418 16.7345   3713.729169  x:  0.00000   0.04350   0.00717   0.10838   0.03399   0.11980   0.01297   0.02798   0.00000   0.01887   0.01792   0.00512   0.00000   0.02037   0.01144   0.00460   0.00682   0.01603   0.00916   0.00452   0.03504   0.00227   0.00683   0.02218   0.00777   0.01375   0.00000   0.00000   0.00230   0.00229   0.00453   0.00227   0.01375   0.00458   0.00230   0.00915   0.00911   0.02477   0.03022   0.00000   0.00456   0.01045   0.02196   0.01266   4.38746   0.00010   0.31801   2.64836   0.92021   0.22114   0.45841   0.80278   1.41167   0.00010   0.38465   0.14054   0.32940  200.69603   0.31422   0.27347   0.40955   0.82802   0.55143  999.00000   0.40726   0.27611  999.00000   0.81687   0.42003   0.59201   0.40817   0.00010  225.95479   0.00010   0.00010  999.00000  999.00000   0.40879   0.41009   0.00010   0.40959   1.23288   0.09331   0.28385   0.00010   0.41087   0.11392   0.44741   0.23403  
419  5.9361   3713.729169  x:  0.00000   0.04350   0.00717   0.10838   0.03399   0.11980   0.01297   0.02798   0.00000   0.01887   0.01792   0.00512   0.00000   0.02037   0.01144   0.00460   0.00682   0.01603   0.00916   0.00452   0.03504   0.00227   0.00683   0.02218   0.00777   0.01375   0.00000   0.00000   0.00230   0.00228   0.00453   0.00227   0.01375   0.00458   0.00230   0.00915   0.00911   0.02477   0.03022   0.00000   0.00456   0.01045   0.02196   0.01266   4.38760   0.00010   0.31802   2.64654   0.92018   0.22114   0.45841   0.80270   1.41166   0.00010   0.38465   0.14055   0.32942  216.50320   0.31422   0.27347   0.40957   0.82801   0.55143  999.00000   0.40726   0.27611  999.00000   0.81682   0.42004   0.59197   0.40817   0.00010  243.99837   0.00010   0.00010  999.00000  999.00000   0.40879   0.41005   0.00010   0.40959   1.23285   0.09330   0.28384   0.00010   0.41086   0.11392   0.44740   0.23403  
420  9.0562   3713.729169  x:  0.00000   0.04350   0.00717   0.10838   0.03399   0.11980   0.01297   0.02798   0.00000   0.01887   0.01792   0.00512   0.00000   0.02037   0.01144   0.00460   0.00682   0.01603   0.00916   0.00452   0.03504   0.00227   0.00683   0.02218   0.00777   0.01375   0.00000   0.00000   0.00230   0.00228   0.00453   0.00227   0.01375   0.00458   0.00230   0.00915   0.00911   0.02477   0.03022   0.00000   0.00456   0.01045   0.02196   0.01266   4.38762   0.00010   0.31802   2.64613   0.92017   0.22114   0.45841   0.80268   1.41166   0.00010   0.38465   0.14055   0.32943  222.98128   0.31422   0.27347   0.40957   0.82801   0.55143  999.00000   0.40725   0.27611  999.00000   0.81680   0.42004   0.59196   0.40816   0.00010  251.39602   0.00010   0.00010  999.00000  999.00000   0.40879   0.41005   0.00010   0.40959   1.23284   0.09330   0.28384   0.00010   0.41086   0.11392   0.44740   0.23403  
421 256.7199   3713.729169  x:  0.00000   0.04350   0.00717   0.10838   0.03399   0.11980   0.01297   0.02798   0.00000   0.01887   0.01792   0.00512   0.00000   0.02037   0.01144   0.00460   0.00682   0.01603   0.00916   0.00452   0.03504   0.00227   0.00683   0.02218   0.00777   0.01375   0.00000   0.00000   0.00230   0.00228   0.00453   0.00227   0.01375   0.00458   0.00230   0.00915   0.00911   0.02477   0.03022   0.00000   0.00456   0.01045   0.02196   0.01266   4.38762   0.00010   0.31802   2.64781   0.92019   0.22114   0.45841   0.80274   1.41167   0.00010   0.38465   0.14055   0.32941  219.86238   0.31422   0.27347   0.40957   0.82802   0.55144  999.00000   0.40727   0.27612  999.00000   0.81685   0.42004   0.59199   0.40817   0.00010  247.83215   0.00010   0.00010  999.00000  999.00000   0.40879   0.41008   0.00010   0.40959   1.23287   0.09330   0.28385   0.00010   0.41087   0.11392   0.44741   0.23403  
422  3.0085   3713.729169  x:  0.00000   0.04350   0.00717   0.10838   0.03399   0.11980   0.01297   0.02798   0.00000   0.01887   0.01792   0.00512   0.00000   0.02037   0.01144   0.00460   0.00682   0.01603   0.00916   0.00452   0.03504   0.00227   0.00683   0.02218   0.00777   0.01375   0.00000   0.00000   0.00230   0.00228   0.00453   0.00227   0.01375   0.00458   0.00230   0.00915   0.00911   0.02477   0.03022   0.00000   0.00456   0.01045   0.02196   0.01266   4.38760   0.00010   0.31802   2.64794   0.92019   0.22114   0.45841   0.80274   1.41167   0.00010   0.38465   0.14055   0.32941  219.33929   0.31422   0.27347   0.40957   0.82802   0.55144  999.00000   0.40727   0.27612  999.00000   0.81686   0.42004   0.59199   0.40817   0.00010  247.23564   0.00010   0.00010  999.00000  999.00000   0.40879   0.41008   0.00010   0.40959   1.23287   0.09330   0.28385   0.00010   0.41087   0.11392   0.44741   0.23403  
423  7.4068   3713.729169  x:  0.00000   0.04350   0.00717   0.10838   0.03399   0.11980   0.01297   0.02798   0.00000   0.01887   0.01792   0.00512   0.00000   0.02037   0.01144   0.00460   0.00682   0.01603   0.00916   0.00452   0.03504   0.00227   0.00683   0.02218   0.00777   0.01375   0.00000   0.00000   0.00230   0.00228   0.00453   0.00227   0.01375   0.00458   0.00230   0.00915   0.00911   0.02477   0.03022   0.00000   0.00456   0.01045   0.02196   0.01266   4.38759   0.00010   0.31802   2.64833   0.92021   0.22114   0.45841   0.80277   1.41168   0.00010   0.38465   0.14055   0.32941  219.14395   0.31422   0.27347   0.40956   0.82803   0.55143  999.00000   0.40727   0.27612  999.00000   0.81687   0.42003   0.59201   0.40817   0.00010  247.01115   0.00010   0.00010  999.00000  999.00000   0.40879   0.41009   0.00010   0.40959   1.23288   0.09331   0.28385   0.00010   0.41087   0.11392   0.44741   0.23403  
424  0.1995   3713.729169  x:  0.00000   0.04350   0.00717   0.10838   0.03399   0.11980   0.01297   0.02798   0.00000   0.01887   0.01792   0.00512   0.00000   0.02037   0.01144   0.00460   0.00682   0.01603   0.00916   0.00452   0.03504   0.00227   0.00683   0.02218   0.00777   0.01375   0.00000   0.00000   0.00230   0.00228   0.00453   0.00227   0.01375   0.00458   0.00230   0.00915   0.00911   0.02477   0.03022   0.00000   0.00456   0.01045   0.02196   0.01266   4.38754   0.00010   0.31802   2.64762   0.92024   0.22114   0.45841   0.80276   1.41168   0.00010   0.38465   0.14055   0.32942  220.77475   0.31422   0.27347   0.40955   0.82802   0.55143  999.00000   0.40725   0.27612  999.00000   0.81684   0.42003   0.59200   0.40817   0.00010  248.87544   0.00010   0.00010  999.00000  999.00000   0.40880   0.41008   0.00010   0.40959   1.23287   0.09331   0.28385   0.00010   0.41086   0.11392   0.44741   0.23403  
425  1.0013   3713.729169  x:  0.00000   0.04350   0.00717   0.10838   0.03399   0.11980   0.01297   0.02798   0.00000   0.01887   0.01792   0.00512   0.00000   0.02037   0.01144   0.00460   0.00682   0.01603   0.00916   0.00452   0.03504   0.00227   0.00683   0.02218   0.00777   0.01375   0.00000   0.00000   0.00230   0.00228   0.00453   0.00227   0.01375   0.00458   0.00230   0.00915   0.00911   0.02477   0.03022   0.00000   0.00456   0.01045   0.02196   0.01266   4.38748   0.00010   0.31802   2.64685   0.92026   0.22114   0.45841   0.80273   1.41167   0.00010   0.38465   0.14055   0.32943  225.78252   0.31422   0.27347   0.40955   0.82801   0.55143  999.00000   0.40725   0.27611  999.00000   0.81681   0.42003   0.59198   0.40817   0.00010  254.59944   0.00010   0.00010  999.00000  999.00000   0.40879   0.41006   0.00010   0.40958   1.23285   0.09330   0.28384   0.00010   0.41085   0.11392   0.44740   0.23402  
426  7.9669   3713.729169  x:  0.00000   0.04350   0.00717   0.10838   0.03399   0.11980   0.01297   0.02798   0.00000   0.01887   0.01792   0.00512   0.00000   0.02037   0.01144   0.00460   0.00682   0.01603   0.00916   0.00452   0.03504   0.00227   0.00683   0.02218   0.00777   0.01375   0.00000   0.00000   0.00230   0.00228   0.00453   0.00227   0.01375   0.00458   0.00230   0.00915   0.00911   0.02477   0.03022   0.00000   0.00456   0.01045   0.02196   0.01266   4.38751   0.00010   0.31802   2.64747   0.92024   0.22114   0.45841   0.80274   1.41167   0.00010   0.38465   0.14054   0.32942  224.20489   0.31422   0.27347   0.40955   0.82802   0.55143  999.00000   0.40726   0.27611  999.00000   0.81684   0.42003   0.59199   0.40817   0.00010  252.79599   0.00010   0.00010  999.00000  999.00000   0.40879   0.41007   0.00010   0.40958   1.23286   0.09330   0.28385   0.00010   0.41086   0.11392   0.44740   0.23403  
427  2.8920   3713.729169  x:  0.00000   0.04350   0.00717   0.10838   0.03399   0.11980   0.01297   0.02798   0.00000   0.01887   0.01792   0.00512   0.00000   0.02037   0.01144   0.00460   0.00682   0.01603   0.00916   0.00452   0.03504   0.00227   0.00683   0.02218   0.00777   0.01375   0.00000   0.00000   0.00230   0.00228   0.00453   0.00227   0.01375   0.00458   0.00230   0.00915   0.00911   0.02477   0.03022   0.00000   0.00456   0.01045   0.02196   0.01266   4.38751   0.00010   0.31802   2.64799   0.92025   0.22114   0.45841   0.80275   1.41166   0.00010   0.38465   0.14054   0.32941  224.65839   0.31422   0.27347   0.40956   0.82802   0.55143  999.00000   0.40726   0.27611  999.00000   0.81686   0.42003   0.59200   0.40817   0.00010  253.31365   0.00010   0.00010  999.00000  999.00000   0.40879   0.41008   0.00010   0.40958   1.23287   0.09330   0.28385   0.00010   0.41087   0.11392   0.44741   0.23403  
428  0.7405   3713.729169  x:  0.00000   0.04350   0.00717   0.10838   0.03399   0.11980   0.01297   0.02798   0.00000   0.01887   0.01792   0.00512   0.00000   0.02037   0.01144   0.00460   0.00682   0.01603   0.00916   0.00452   0.03504   0.00227   0.00683   0.02218   0.00777   0.01375   0.00000   0.00000   0.00230   0.00228   0.00453   0.00227   0.01375   0.00458   0.00230   0.00915   0.00911   0.02477   0.03022   0.00000   0.00456   0.01045   0.02196   0.01266   4.38747   0.00010   0.31802   2.64751   0.92024   0.22114   0.45841   0.80274   1.41168   0.00010   0.38465   0.14055   0.32942  231.81891   0.31422   0.27347   0.40955   0.82802   0.55143  999.00000   0.40726   0.27611  999.00000   0.81683   0.42003   0.59199   0.40817   0.00010  261.49598   0.00010   0.00010  999.00000  999.00000   0.40879   0.41007   0.00010   0.40958   1.23287   0.09330   0.28385   0.00010   0.41086   0.11392   0.44740   0.23403  
429  1.3591   3713.729169  x:  0.00000   0.04350   0.00717   0.10838   0.03399   0.11980   0.01297   0.02798   0.00000   0.01887   0.01792   0.00512   0.00000   0.02037   0.01144   0.00460   0.00682   0.01603   0.00916   0.00452   0.03504   0.00227   0.00683   0.02218   0.00777   0.01375   0.00000   0.00000   0.00230   0.00228   0.00453   0.00227   0.01375   0.00458   0.00230   0.00915   0.00911   0.02477   0.03022   0.00000   0.00456   0.01045   0.02196   0.01266   4.38748   0.00010   0.31802   2.64762   0.92024   0.22114   0.45841   0.80274   1.41167   0.00010   0.38465   0.14055   0.32942  230.94463   0.31422   0.27347   0.40955   0.82802   0.55143  999.00000   0.40726   0.27611  999.00000   0.81684   0.42003   0.59199   0.40817   0.00010  260.49676   0.00010   0.00010  999.00000  999.00000   0.40879   0.41007   0.00010   0.40958   1.23287   0.09330   0.28385   0.00010   0.41086   0.11392   0.44740   0.23403  
430  3.3193   3713.729169  x:  0.00000   0.04350   0.00717   0.10838   0.03399   0.11980   0.01297   0.02798   0.00000   0.01887   0.01792   0.00512   0.00000   0.02037   0.01144   0.00460   0.00682   0.01603   0.00916   0.00452   0.03504   0.00227   0.00683   0.02218   0.00777   0.01375   0.00000   0.00000   0.00230   0.00228   0.00453   0.00227   0.01375   0.00458   0.00230   0.00915   0.00911   0.02477   0.03022   0.00000   0.00456   0.01045   0.02196   0.01266   4.38748   0.00010   0.31802   2.64762   0.92024   0.22114   0.45841   0.80274   1.41167   0.00010   0.38465   0.14055   0.32942  230.94122   0.31422   0.27347   0.40955   0.82802   0.55143  999.00000   0.40726   0.27611  999.00000   0.81684   0.42003   0.59199   0.40817   0.00010  260.49286   0.00010   0.00010  999.00000  999.00000   0.40879   0.41007   0.00010   0.40958   1.23287   0.09330   0.28385   0.00010   0.41086   0.11392   0.44740   0.23403  
431 45.3296   3713.729169  x:  0.00000   0.04350   0.00717   0.10838   0.03399   0.11980   0.01297   0.02798   0.00000   0.01887   0.01792   0.00512   0.00000   0.02037   0.01144   0.00460   0.00682   0.01603   0.00916   0.00452   0.03504   0.00227   0.00683   0.02218   0.00777   0.01375   0.00000   0.00000   0.00230   0.00228   0.00453   0.00227   0.01375   0.00458   0.00230   0.00915   0.00911   0.02477   0.03022   0.00000   0.00456   0.01045   0.02196   0.01266   4.38748   0.00010   0.31802   2.64762   0.92024   0.22114   0.45841   0.80274   1.41167   0.00010   0.38465   0.14055   0.32942  230.94122   0.31422   0.27347   0.40955   0.82802   0.55143  999.00000   0.40726   0.27611  999.00000   0.81684   0.42003   0.59199   0.40817   0.00010  260.49286   0.00010   0.00010  999.00000  999.00000   0.40879   0.41007   0.00010   0.40958   1.23287   0.09330   0.28385   0.00010   0.41086   0.11392   0.44740   0.23403  
432  0.3161   3713.729169  x:  0.00000   0.04350   0.00717   0.10838   0.03399   0.11980   0.01297   0.02798   0.00000   0.01887   0.01792   0.00512   0.00000   0.02037   0.01144   0.00460   0.00682   0.01603   0.00916   0.00452   0.03504   0.00227   0.00683   0.02218   0.00777   0.01375   0.00000   0.00000   0.00230   0.00228   0.00453   0.00227   0.01375   0.00458   0.00230   0.00915   0.00911   0.02477   0.03022   0.00000   0.00456   0.01045   0.02196   0.01266   4.38748   0.00010   0.31802   2.64762   0.92024   0.22114   0.45841   0.80274   1.41167   0.00010   0.38465   0.14055   0.32942  230.94122   0.31422   0.27347   0.40955   0.82802   0.55143  999.00000   0.40726   0.27611  999.00000   0.81684   0.42003   0.59199   0.40817   0.00010  260.49286   0.00010   0.00010  999.00000  999.00000   0.40879   0.41007   0.00010   0.40958   1.23287   0.09330   0.28385   0.00010   0.41086   0.11392   0.44740   0.23403  
check convergence!
```
