## Supplementary material for "Genetic comparisons of interleukin-17 reveal a framework for complex signaling evolution": species_IL17RB_aon.nwk

```
((Callithrix_jacchus:17.88348000,(Cebus_imitator:15.40000000,Saimiri_boliviensis:15.29666667)'14':2.48348000)'13':25.01652000,((((Symphalangus_syndactylus:7.40900000,Hylobates_moloch:7.40900000)'25':1.12418000,Nomascus_leucogenys:8.53318000)'37':10.92396000,((Gorilla_gorilla:8.60000000,(Homo_sapiens:6.40000000,(Pan_paniscus:2.39810000,Pan_troglodytes:2.36774667)'36':4.00190000)'35':2.20000000)'34':6.60000000,(Pongo_pygmaeus:4.11000000,Pongo_abelii:4.11000000)'43':11.09000000)'33':4.25714000)'51':9.36286000,((Chlorocebus_sabaeus:12.32716000,((Theropithecus_gelada:7.50000000,(Mandrillus_leucophaeus:4.73370000,Cercocebus_atys:4.73370000)'50':2.76630000)'49':2.95400000,((Macaca_mulatta:3.31741000,Macaca_fascicularis:3.31741000)'57':1.17981000,Macaca_nemestrina:4.49722000)'60':5.95678000)'56':1.87316000)'48':5.42784000,((Rhinopithecus_roxellana:2.19000000,Rhinopithecus_bieti:2.19000000)'63':10.59655000,(Piliocolobus_tephrosceles:10.35500000,Colobus_angolensis:10.35500000)'47':2.43155000)'68':4.96845000)'73':11.06500000)'72':14.08000000);
```
