## Supplementary material for "Genetic comparisons of interleukin-17 reveal a framework for complex signaling evolution": species_IL17RB_aon.txt

```
Homo sapiens


Pan troglodytes


Gorilla gorilla


Pan paniscus


Pongo pygmaeus


Pongo abelii


Nomascus leucogenys


Symphalangus syndactylus


Hylobates moloch


Macaca mulatta


Macaca fascicularis


Colobus angolensis

Chlorocebus sabaeus


Cercocebus atys


Macaca nemestrina


Theropithecus gelada


Mandrillus leucophaeus


Rhinopithecus bieti

Rhinopithecus roxellana

Piliocolobus tephrosceles


Cebus imitator


Saimiri boliviensis


Callithrix jacchus
```
