## Supplementary material for "Genetic comparisons of interleukin-17 reveal a framework for complex signaling evolution": 4fold.nuc

```
    14     331

Homo_sapiens
TGCGCAGCAACTGTGGCTGCCCCCGTGTTCCGGTGGAGGGCCTGTCGGAAATGTCTCCCGCCCTTCCGGGGTTCTGTTGCTGATCGACTCCAGTGCCGGCTCGCCCACGTAGCAGTCCGTGCGCCACCCAGGGCGGAGCAGAGTTGCAGCAGTCTGTCAGTCTGGGTCGGTCGAGACCCCCCTAACCCGATCTAAGACGACCCGCACCTGTCCCTCGCCCGTGCCACGCGGCCGGGCGGGGCGCAGTTGGGTGGCCGCCGCCTCTGGGGAGCCGGGCCGCGGCCGCGCGCGACCTCCGCCGCCGAGCGTTGCGGCGCTACGGGTCACGACG

Pan_troglodytes
TGCGCAGCAACTGTGGCTGCCCCCGTGTTCCGGTGGAGGGCCTGTCGGAAATGTCTCCCGCCCTTCCGGGGTTCTGTTGCTGATCGACTCCAGTGCCGGCTCGCCCACGTAGCAGTCCGTGCGCCACCCGGGGCGGAGCAGAGTTGCAGCAGTCTGTCAGTCTGGGTCGGTCGAGACCCCCCTAACCCGATCTAAGACGACCCGCACCTGTCCCTCGCCCGTGCCACGCGGCCGGGCGGGGCGCAGTTGGGTGGCCGCCGCCGCTGGGGAGCCGGGCCGCGGCCGCGCGCGACCTCCGCCGCCGAGCGTTGCGGCGCTACGGGTCACGAGG

Gorilla_gorilla
TGCGCAGCAACTGTGGCTGCCCCCGTGTTCCGGTGGAGGGCCTGTCGGAAATGTCTCCCGCCCTTCCGGGGTTCTGTTGCTGATCGACTCCAGTGCCGGCTCGCCCACGTAGCAGTCCGTGCGCCACCCAGGGCGGAGCAAAGTTGCAGCAGTCTGTCAGTCTGGGTCGGTCGAGACCCCCCTAACCCGATCTAAGACGACCCGCACCTGTCCCTCGCCCGTGCCACGCGGCCGGGCGGGGCGCAGTTGGGTGGCCGCCGCCGCTGGGGAGCCGGGCCGCGGCCGCGCGCGACCTCCGCCGCCGAGCGTTGCGGCGCTACGGGTCACGAGG

Pan_paniscus
TGCGCAGCAACTGTGGCTGCCCCCGTGTTCCGGTGGAGGGCCTGTCGGAAATGTCTCCCGCCCTTCCGGGGTTCTGTTGCTGATCGACTCCAGTGCCGGCTCGCCCACGTAGCAGTCCGTGCGCCACCCGGGGCGGAGCAGAGTTGCAGCAGTCTGTCAGTTTGGGTCGGTCGAGACCCCCCTAACCCGATCTAAGACGACCCGCACCTGTCCCTCGCCCGTGCCACGCGGCCGGGCGGGGCGCAGTTGGATGGCCGCCGCCGCTGGGGAGCCGGGCCGCGGCCGCGCGCGACCTCCGCCGCCGAGCGTTGCGGCGCTACGGGTCACGAGG

Pongo_pygmaeus
TGCGCAGCAACTGTGGCTGCCCCCGTGTTCCGGTAGAGGGCCTGTCGGAAATGTCTCCCGCCCTTCCGGGGTTCTGTTGCTGATCGACTCCAGTGGCTGCTCGCCCACGTAGCAGTCCGTGCGCCACCCCGGGCGGAGCAGAGTTGCAGCAGTCTGTCAGTCTGGGTCGGTCGAGACCTCCCTAACCCGATCTAAGACGACCCGCACCTGTCCCTCGCCCGTGCCACGCGTCCGGGGGGGGCACAGTTGGGTGGCCGCCGCCGCTGGGGAGCCGGGCCGCGGCCGCGCGCGACCTCCGCCGCCGGGCGCTGCGGCGCTACGGGTCATGAGG

Hylobates_moloch
TGCGCAGCAACTGTGGCTGCCCCCGTGTTCTGGTGGAGGGCCTGTCGGAAATGTCTCCCGCCCTTCCGGGGTTCTGTTGCTGATCGACTCCAGTGCCGGCTCGCCCACGTAGCAGTCCGTGTGCCACCCAGGGCGGAGCAGAGTTGCAGCAGTCTGTCAGTCTGGGTCGGTCGAGACCCCCCTAACCCGATCTAAGACGACCCGCACCTGTCCCTCGCCCGTGCCACGCGGCCGGGGGGGGCGCAGTTGGGTGGCCGCCGCCGCTGGGGAGCCGGGCCGCGGCCGCGCGCGACCTCCGCCGCCGGGCGCTGCGGCGCTACGGGTCACGAGG

Pongo_abelii
TGCGCAGCAACTGTGGCTGCCCCCGTGTTCCGGTAGAGGGCCTGTCGGAAATGTCTCCCGCCCTTCCGGGGTTCTGTTGCTGATCGACTCCAGTGGCTGCTCGCCCACGTAGCAGTCCGTGCGCCACCCCGGGCGGAGCAGAGTTGCAGCAGTCTGTCAGTCTGGGTCGGTCGAGACCTCCCTAACCCGATCTAAGACGACCCGCACCTGTCCCTCGCCCGTGCCACGCGTCCGGGGGGGGCACAGTTGGGTGGCCGCCGCCGTTGGGGAGCCGGGCCGCGGCCGCGCGCGACCTCCGCCGCCGGGCGCTGCGGCGCTACGGGTCATGAGG

Macaca_mulatta
TGCGCAGTACCTGTGGCTGCCCCCGTGTTCCGGTGGAGGGCCTGTCGGAAATGTCTCCCGCCCTTCCGGGGTTCTGTTGCTAATCGACTCCAGTGCCAGCTCGCCCACGTAGCAGTCCGTGCACCACACGGGGCGGGGCACAGTTGCAGCGATCTGTCAGTCTGGGTCGGTCGAGACCCCCCTAACCCGATCTAAGACGACCCGCACCTGTCCCTCGCCCGTGCCACGCGGCCGGGGGGGGCGCAGTTGAGCGGCCGCCGCCGCGGGGGAGCCGTATCGCGGCCGCGCGCGACCTTCGCCGCCGGGCGCTGCGGCGCTACGGGTCACGAGG

Macaca_fascicularis
TGCGCAGTACCTGTGGCTGCCCCCGTGTTCCGGTGGAGGGCCTGTCGGAAATGTCTCCCGCCCTTCCGGGGTTCTGTTGCTAATCGACTCCAGTGCCAGCTCGCCCACGTAGCAGTCCGTGCACCACACGGGGCGGGGCACAGTTGCAGCGATCTGTCAGTCTGGGTCGGTCGAGACCCCCCTAACCCGATCTAAGACGACCCGCACCTGTCCCTCGCCCGTGCCACGCGGCCGGGGGGGGCGCAGTTGAGCGGCCGCCGCCGCGGGGGAGCCGTATCGCGGCCGCGCGCGACCTTCGCCGCCGGGCGCTGCGGCGCTACGGGTCACGAGG

Colobus_angolensis
TGCGCAGTACCTGTGGCTGCCCCCGTTTTCCGGTGGAGGGCCTGTCGGAAATGTCTCCCGCCCTTCCGGGGTTCTGTTGCTAATCGACTCCAGTGCCAGCTCGCCCACGTAGCAGTCCGTGCACCACACGGGGCGGAGCATAGTTGCGGCGGTCTGTCAGTCTGGGTCGGTCGAGACCCCCCTAACCCGATCTAAGACGACCCGCACCTGTCCCTCGCCCTTGCCACGCGGCCGGGGGGGGCGCAGTTGGGCGGCCGCCGCCGCGGGGGAGCCGGGTCGCGGCCGCGCGCAACCTCCGCCGTCGGACGCTGCGGCGCTACGGGTCACGGGG

Macaca_nemestrina
TGCGCAGTACCTGTGGCTGCCCCCGTGTTCCGGTGGAGGGCCTGTCGGAAATGTCTCCCGCCCTTCCGGGGTTCTGTTGCTAATCGACTCCAGTGCCAGCTCGCCCACGTAGCAGTCCGTGCACCACACGGGGCGGGGCACAGTTGCAGCGATCTGTCAGTCTGGGTCGGTCGAGACCCCCCTAACCCGATCTAAGACGGCCCGCACCTGTCCCTCGCCTGTGCCACGCGGCCGGGGGGGGCGCAGTTGAGCGGCCGCCGCCGCGGGGGAGCCGTATCGCGGCCGCGCGCGACCTTAGCCGCCGGGCGCTGCGGCGCTACGGGTCACGAGG

Rhinopithecus_bieti
TGCGCAGTACCTGTGGCTGCCCCCGTGTTCCGGTGGAGGGCCTGTCGGAAATGTCTCCCGCCCTTCCGGGGTTCTGTTGCTAATCGACTCCAGTGCCAGCTCGCCCACGTAGCAGTCCGTGCACCACACGGGGCGGGGCATAGTTGCGGCGGTCTGTCAGTCTGGGTCGGTCGAGACCCCCCTAACCCGATCTAAGACGACCCGCACCTGTCCTTCGCCCGTGCCACGCGGCCGGGGGGGGCGCAGTTGGGCGGCCGCCGCCGCGAGGGAGCCGGGTCGCGGCCGCGCGCAACCTCCGCCGCCGGACGCTGCGGCGCTACGGGTCACGAGG

Piliocolobus_tephrosceles
TGCGCAGTACCTGTGGCTGCCCCCGTGTTCCGGTGGAGGGCCTGTCGGAAATGTCTCCCGCCCTTCCGGGGTTCTGTTGCTAATCGACTCCAGTGCCAGCTCGCCCACGTAGCAGTCCGTGCACCACACGGGGCGGGGCATAGTTGCGGCGGTCTGTCAGTCTGGGTCGGTCGAGACCCCCCTAACCCGATCTAAGACGACCCGCACCTGTCCCTCGCCCGTGCCACGCGGCCGGGGGGGGCGCAGTTGGGCGGCCGCCGCCGCGGGGGAGCCGGGTCGCGGCCTCGCGCAACCTCCGCCGCCGGACGCTGCGGCGCTACGGGTCACGGGG

Cebus_imitator
TACGCAGCACCTGTGGTAGCCCCCGTGTTCTGGTAGAGGGCCTCTCGTAAATGTCGCCCGCCCTTCCGGGGTTCTGTTGCTAATCGGCTCCAGTGCCGGCCCGCTCACGTAACAGTCCGTGCTCAACCCGGGGTGGAGCTGAGTTGTAGCGGTCTGTCAATCTGGGTCGGTCGAGACCCCCCTAGCCCGATCTAAGACGACCCGCACCTGTCCCACGCCCGTGCCACACGGCCGGGGGGGGCGCAGTTAGGCGGCCGCCGCTGCGGGGGAATCGGACCGCGGTCGCGCGCGGTCTCCGCCGCCAGGCGCTGCGGCGCTACGGAGCACGAGG


codons included
  2  3  4  8  9 11 12 13 14 16 18 19 21 24 25 26 31 34 35 36 37 38 41 47 49 50 51 55 56 58 59 60 61 63 64 66 68 70 71 72 78 82 85 86 87 88 92 94 106 107 108 109 112 116 119 120 121 123 125 126 127 128 131 133 134 136 138 139 140 142 144 145 146 147 148 149 152 154 155 156 157 158 159 165 166 168 171 175 177 179 185 188 191 192 196 197 199 221 223 225 226 233 235 240 242 243 244 246 252 253 254 255 259 263 265 266 267 269 273 275 276 280 283 287 292 294 298 301 302 303 304 306 307 308 309 314 316 320 321 322 324 325 326 330 332 333 335 338 339 340 341 342 343 344 349 350 353 354 357 359 363 365 367 369 375 377 383 385 386 387 388 389 393 394 395 398 401 406 407 409 412 414 416 417 418 419 422 423 424 426 427 428 429 430 434 437 439 440 443 450 464 466 467 470 471 473 474 476 477 478 479 480 481 483 484 485 490 493 494 497 498 499 500 501 502 504 505 508 512 513 514 515 516 517 518 519 520 521 524 525 526 527 528 529 530 532 535 536 540 542 544 545 549 551 552 554 555 558 559 561 562 564 566 567 568 569 570 571 572 577 580 582 584 585 586 589 594 595 596 597 600 601 602 607 609 611 614 616 621 622 624 627 628 629 630 632 633 634 635 636 639 640 641 643 644 647 649 650 653 657 660 661 665 668 669 670 671 672 674 675 676 683 684 685 686 689 690 691 693 695 699
```
