## Supplementary material for "Genetic comparisons of interleukin-17 reveal a framework for complex signaling evolution": 241204_il17RC_aon_model1.mlc

```
     14   2100

Homo_sapiens                    ATG CCT GTG CCC TGG TTC TTG CTG TCC TTG GCA CTG GGC CGA AGC CCA GTG GTC CTT TCT CTG GAG AGG CTT GTG GGG CCT CAG GAC GCT ACC CAC TGC TCT CCG GGC CTC TCC TGC CGC CTC TGG GAC AGT GAC ATA CTC TGC CTG CCT GGG GAC ATC GTG CCT GCT CCG GGC CCC GTG CTG GCG CCT ACG CAC CTG CAG ACA GAG CTG GTG CTG AGG TGC CAG AAG GAG ACC GAC TGT GAC CTC TGT CTG CGT GTG GCT GTC CAC TTG GCC GTG CAT GGG CAC TGG GAA GAG CCT GAA GAT GAG GAA AAG TTT GGA GGA GCA GCT GAC TCA GGG GTG GAG GAG CCT AGG AAT GCC TCT CTC CAG GCC CAA GTC GTG CTC TCC TTC CAG GCC TAC CCT ACT GCC CGC TGC GTC CTG CTG GAG GTG CAA GTG CCT GCT GCC CTT GTG CAG TTT GGT CAG TCT GTG GGC TCT GTG GTA TAT GAC TGC TTC GAG GCT GCC CTA GGG AGT GAG GTA CGA ATC TGG TCC TAT ACT CAG CCC AGG TAC GAG AAG GAA CTC AAC CAC ACA CAG CAG CTG CCT GAC TGC AGG GGG CTC GAA GTC TGG AAC AGC ATC CCG AGC TGC TGG GCC CTG CCC CTC AAC GTG TCA GAT GGT GAC AAC GTG CAT CTG GTT CTG AAT GTC TCT GAG GAG CAG CAC TTC GGC CTC TCC CTG TAC TGG AAT CAG GTC CAG GGC CCC CCA AAA CCC CGG TGG CAC AAA AAC CTG ACT GGA CCG CAG ATC ATT ACC TTG AAC CAC ACA GAC CTG GTT CCC TGC CTC TGT ATT CAG GTG TGG CCT CTG GAA CCT GAC TCC GTT AGG ACG AAC ATC TGC CCC TTC AGG GAG GAC CCC CGC GCA CAC CAG AAC CTC TGG CAA GCC GCC CGA CTG CAA CTG CTG ACC CTG CAG AGC TGG CTG CTG GAC GCA CCG TGC TCG CTG CCC GCA GAA GCG GCA CTG TGC TGG CGG GCT CCG GGT GGG GAC CCC TGC CAG CCA CTG GTC CCA CCG CTT TCC TGG GAG AAC GTC ACT GTG GAC AAG GTT CTC GAG TTC CCA TTG CTG AAA GGC CAC CCT AAC CTC TGT GTT CAG GTG AAC AGC TCG GAG AAG CTG CAG CTG CAG GAG TGC TTG TGG GCT GAC TCC CTG GGG CCT CTC AAA GAC GAT GTG CTA CTG TTG GAG ACA CGA GGC CCC CAG GAC AAC AGA TCC CTC TGT GCC TTG GAA CCC AGT GGC TGT ACT TCA CTA CCC AGC AAA GCC TCC ACG AGG GCA GCT CGC CTT GGA GAG TAC TTA CTA CAA GAC CTG CAG TCA GGC CAG TGT CTG CAG CTA TGG GAC GAC TTG GGA GCG CTA TGG GCC TGC CCC ATG GAC AAA TAC ATC CAC AAG CGC TGG GCC CTC GTG TGG CTG GCC TGC CTA CTC TTT GCC GCT GCG CTT TCC CTC ATC CTC CTT CTC AAA AAG GAT CAC GCG AAA GGG GCC GCC AGG GGC CGC GCG GCT CTG CTC CTC TAC TCA GCC GAT GAC TCG GGT TTC GAG CGC CTG GTG GGC GCC CTG GCG TCG GCC CTG TGC CAG CTG CCG CTG CGC GTG GCC GTA GAC CTG TGG AGC CGT CGT GAA CTG AGC GCG CAG GGG CCC GTG GCT TGG TTT CAC GCG CAG CGG CGC CAG ACC CTG CAG GAG GGC GGC GTG GTG GTC TTG CTC TTC TCT CCC GGT GCG GTG GCG CTG TGC AGC GAG TGG CTA CAG GAT GGG GTG TCC GGG CCC GGG GCG CAC GGC CCG CAC GAC GCC TTC CGC GCC TCG CTC AGC TGC GTG CTG CCC GAC TTC TTG CAG GGC CGG GCG CCC GGC AGC TAC GTG GGG GCC TGC TTC GAC AGG CTG CTC CAC CCG GAC GCC GTA CCC GCC CTT TTC CGC ACC GTG CCC GTC TTC ACA CTG CCC TCC CAA CTG CCA GAC TTC CTG GGG GCC CTG CAG CAG CCT CGC GCC CCG CGT TCC GGG CGG CTC CAA GAG AGA GCG GAG CAA GTG TCC CGG GCC CTT CAG CCA GCC CTG GAT AGC TAC TTC CAT CCC CCG GGG ACT CCC GCG CCG GGA CGC GGG GTG GGA CCA GGC GCG GGA CCT GGG GCG 
Pan_troglodytes                 ATG CCT GTG CCC TGG TTC TTG CTG TCC TTG GCA CTG GGC CGA AGC CCA GTG GTC CTT TCT CTG GAG AGG CTT GTG GGG TCT CAG GAC GCT ACC CAC TGC TCT CCG GGC CTC TCC TGC CAC CTC TGG GAC AGT GAC ATA CTC TGC CTG CCT GGG GAC ATC GTG CCT GCT CCG GGC CCC GTG CTG GCG CCT ACG CAC CTG CAG ACA GAG CTG GTG CTG AGG TGC CAG AAG GAG ACC GAC TGT GAC CTC TGT CTG CGT GTG GCT GTC CAC TTG GCC GTG CAT GGG CAC TGG GAA GAG CCT GAA GAT GAG GAA AAG TTT GGA GGA GCA GCT GAC TCA GGG GTG GAG GAG CCT AGG AAT GCC TCT CTC CAG GCC CAA GTC GTG CTC TCC TTC CAG GCC TAC CCT ACT GCC CGC TGC GTC CTG CTG GAG GTG CAA GTG CCT GCT GCC CTT GTG CAG TTT GGT CAG TCT GTG GGC TCT GTG GTA TAT GAC TGC TTC GAG GCT GCC CTA GGG AGT GAG GTA CGA ATC TGG TCC TAT ACT CAG CCC AGG TAC GAG AAG GAA CTC AAC CAC ACA CAG CAG CTG CCT GAC TGC AGG GGG CTC GAA GTC CGG AAC AGC ATC CCG AGC TGC TGG GCC CTG CCC CTC AAC GTG TCA GAT GGT GAC AAC GTG CAT CTG GTT CTG AAT GTC TCT GAG GAG CAG CAC TTC GGC CTC TCC CTG TAT TGG AAT CAG GTC CAG GGC CCC CCA AAA CCC CGG TGG CAC AAA AAC CTG ACT GGA CCG CAG ATC ATT ACC TTG AAC CAC ACA GAC CTG GTT CCC TGC CTC TGC ATT CAG GTG TGG CCT CTG GAA CCT GAC TCC GTT AGG ACG AAC ATC TGC CCC TTC AGG GAG GAC CCC CGC GCA CAC CGG AAC CTC TGG CAA GCC GCC CGG CTG CGA CTG CTG ACC CTG CAG AGC TGG CTG CTG GAC GCA CCG TGC TGG CTG CCC GCA GAA GCG GCA CTG TGC TGG CGG GCT CCG GGT GGG GAC CCC TGC CAG CCA CTG GTC CCA CCG CTT TCC TGG GAG AAT GTC ACT GTG GAC AAA GTT CTC GAG TTC CCA TTG CTG AAA GGC CAC CCT AAC CTC TGT GTT CAG GTG AAC AGC TCG GAG AAG CTG CAG CTG CAG GAG TGC TTG TGG GCT GAC TCC CTG GGG CCT CTC AAA GAT GAT GTG CTA CTG TTG GAG ACA CGA GGC CCC CAG GAC AAC AGA TCC CTC TGT GCC TTG GAA CCC AGT GGC TGT ACT TCA CTA CCC AGC AAA GCC TCC ACG AGG GCA GCT CGC CTT GGA GAG TAC TTA CTA CAA GAC CTG CAG TCA GGC CAG TGT CTG CAG CTA TGG GAT GAC TTG GGA GCA CTA TGG GCC TGC CCC ATG GAC AAA TAC ATC CAC AAG CGC TGG GCC CTC GTG TGG CTG GCC TGC CTA CTC TTT GCC GCT GCG CTT TCC CTC ATC CTC CTT CTC AAA AAG GAT CAC GCG AAA GGG GCC GCC AGG GGC CGC GCG GCT CTG CTC CTC TAC TCA GCC GAT GAC TCG GGC TTC GAG CGC CTG GTG GGC GCC CTG GCG TCG GCC CTG TGC CAG CTG CCG CTG CGC GTG GCC GTA GAC CTG TGG AGC CGT CGT GAA CTG AGC GCG CAG GGG CCC GTG GCT TGG TTT CAC GCG CAG CGG CGC CAG ACC CTG CAG GAG GGC GGC GTG GTG GTC TTG CTC TTC TCG CCC GGT GCG GTG GCG CTG TGC AGC GAG TGG CTA CAG GAC GGG GTG TCC GGG CCC GGG GCG CAC GGC CCG CAC GAC GCC TTC CGC GCC TCG CTC AGC TGC GTG CTG CCC GAC TTC TTG CAG GGC CGG GCG CCC GGC AGC TAC GTG GGG GCC TGC TTC GAC AGG CTG CTC CAC CCG GAC GCC GTA CCC GCC CTT TTC CGC ACC GTG CCC GTC TTC ACA CTG CCC TCC CAA CTG CCA GAC TTC CTG GGG GCC CTG CAG CAG CCT CGC GCC CCG CGT TCC GGG CGG CTC CTA GAG AGA GCG GAG CAA GTG TCC CGG GCC CTT CAG CCA GCC CTG GAT AGC TAC TTC CAT CCC CCG GGG ACT CCC GCG CCG GGA CGC GGG GTG GGA CCT GGG GCG GGG GAC GGG ACT 
Gorilla_gorilla                 ATG CCT GTG CCC TGG TTC TTG CTG TCC TTG GCA CTG GGC CGA AGC CCA GTG GTC CTT TCT CTG GAG AGG CTT GTG GGG CCT CAG GAC GCT ACC CAC TGC TCT CCG GGC CTC TCC TGC CAC CTC TGG GAC AGT GAC ATA CTC TGC CTG CCT GGG GAC ATC GTG CCT GCT CCG GGC CCC GTG CTG GCG CCT ACG CAC CTG CAG ACA GAG CTG GTG CTG AGG TGC CAA AAG GAG ACC GAC TGT GAC CTC TGT CTG CGT GTG GCT GTC CAC TTG GCC GTG CAT GGG CAC TGG GAA GAG CCT GAA GAT GAG AAA AAG TTT GGA GGA GCA GCT GAC TCA GGG GTG GAG GAG CCT AGG AAT GCC TCT CTC CAG GCC CAA GTC GTG CTC TCC TTC CAG GCC TAC CCT ACT GCC CGC TGC GTC CTG CTG GAG GTG CAA GTG CCT GCT GCC CTT GTG CAG TTT GGT CAG TCT GTG GGC TCT GTG GTA TAT GAC TGC TTC GAG GCT GCC CTA GGG AGT GAG GTA CGA ATC TGG TCC TAT ACT CAG CCC AGG TAC GAG AAG GAA CTC AAC CAC ACA CAG CAG CTG CCT GAC TGC AGG GGG CTC GAA GTC CGG AAC AGC ATC CCG AGC TGC TGG GCC CTG CCC CTC AAC GTG TCA GAT GGT GAC AAC GTG CAT CTG GTT CTG AAT GTC TCT GAG GAG CAG CAC TTC GGC CTC TCC CTG TAC TGG AAT CAG GTC CAG GGC CCC CCA AAA CCC CGG TGG CAC AAA AAC CTG ACT GGA CCG CAG ATC ATT ACC TTG AAC CAC ACA GAC CTG GTT CCC TGC CTC TGT ATT CAG GTG TGG CCT CTG GAA CCT GAC TCC GTT AGG ACG AAC ATC TGC CCC TTC AGG GAG GAC CCC CGC GCA CAC CGA AAC CTC TGG CAA GCC GCC CGA CTG CGA CTG CTG ACC CTG CAG AGC TGG CTG CTG GAC GCA CCG TGC TCG CTG CCC GCA GAA GCA GCA CTG TGC TGG CGG GCT CTG GGT GGG GAC CCC TGC CAG CCA CTG GTC CCA CCG CTT TCC TGG GAG AAT GTC ACT GTG GAC AAG GTT CTC GAG TTC CCA TTG CTG AAA GGC CAC CCT AAC CTC TGT GTT CAG GTG AAC AGC TCG GAG AAG CTG CAG CTG CAG GAG TGC TTG TGG GCT GAC TCC CTG GGG CCT CTC AAA GAC GAT GTG CTA CTG TTG GAG ACA CGA GGC CCC CAG GAC AAC AGA TCC CTC TGT GCC TTG GAA CCC AGT GGC TGT ACT TCA CTA CCC AGC AGA GCC TCC ACG AGG GCA GCT CGC CTT GGA GAG TAC TTA CTA CAA GAC CTG CAG TCA GGC CAG TGT CTG CAG CTA TGG GAT GAC TTG GGA GCG CTA TGG GCC TGC CCC ATG GAC AAA TAC ATC CAC AAG CGC TGG GCC CTC GTG TGG CTG GCC TGC CTA CTC TTT GCC GCT GCG CTT TCC CTC ATC CTC CTT CTC AAA AAG GAT CAC GCG AAA GGG GCC GCC AGG GGC CGC GCG GCT CTG CTC CTC TAC TCA GCC GAT GAC TCG GGC TTC GAG CGC CTG GTG GGC GCC CTG GCG TCG GCC CTG TGC CAG CTG CCG CTG CGC GTG GCC GTA GAC CTG TGG AGC CGT CGT GAA CTG AGC GCG CAG GGG CCC GTG GCT TGG TTT CAC GCG CAG CGG CGC CAG ACC CTG CAG GAG GGC GGC GTG GTG GTC TTG CTC TTC TCG CCC GGT GCG GTG GCG CTG TGC AGC GAG TGG CTA CAG GAC GGG GTG TCC GGG CCC GGG GCG CAC GGC CCG CAC GAC GCC TTC CGC GCC TCG CTC AGC TGC GTG CTG CCC GAC TTC TTG CAG GGC CGG GCG CCC GGC AGC TAC GTG GGG GCC TGC TTC GAC AGG CTG CTC CAC CCG GAC GCC GTA CCC GCC CTT TTC CGC ACC GTG CCC GTC TTC ACA CTG CCC TCC CAA CTG CCA GAC TTC CTG GGG GCC CTG CAG CAG CCT CGC GCC CCG CGT TCC GGG CGG CTC CAA GAG AGA GCG GAG CAA GTG TCC CGG GCC CTT CAG CCA GCC CTG GAT TGC TAC TTC CAT CCC CCG GGG ACT CCC GCG CCG GGA CGC GGG GTG GGA CCT GGG GCG GGG GAC GGG ACT 
Pan_paniscus                    ATG CCT GTG CCC TGG TTC TTG CTG TCC TTG GCA CTG GGC CGA AGC CCA GTG GTC CTT TCT CTG GAG AGG CTT GTG GGG CCT CAG GAC GCT ACC CAC TGC TCT CCG GGC CTC TCC TGC CAC CTC TGG GAC AGT GAC ATA CTC TGC CTG CCT GGG GAC ATC GTG CCT GCT CCG GGC CCC GTG CTG GCG CCT ACG CAC CTG CAG ACA GAG CTG GTG CTG AGG TGC CAG AAG GAG ACC GAC TGT GAC CTC TGT CTG CGT GTG GCT GTC CAC TTG GCC GTG CAT GGG CAC TGG GAA GAG CCT GAA GAT GAG GAA AAG TTT GGA GGA GCA GCT GAC TCA GGG GTG GAG GAG CCT AGG AAT GCC TCT CTC CAG GCC CAA GTC GTG CTC TCC TTC CAG GCC TAC CCT ACT GCC CGC TGC GTC CTG CTG GAG GTG CAA GTG CCT GCT GCC CTT GTG CAG TTT GGT CAG TCT GTG GGC TCT GTG GTA TAT GAC TGC TTC GAG GCT GCC CTA GGG AGT GAG GTA CGA ATC TGG TCC TAT ACT CAG CCC AGG TAC GAG AAG GAA CTC AAC CAC ACA CAG CAG CTG CCT GAC TGC AGG GGG CTC GAA GTC CGG AAC AGC ATC CCG AGC TGC TGG GCC CTG CCC CTC AAC GTG TCA GAT GGT GAC AAC GTG CAT CTG GTT CTG AAT GTC TCT GAG GAG CAG CAC TTC GGC CTC TCC CTG TAT TGG AAT CAG GTC CAG GGC CCC CCA AAA CCC CGG TGG CAC AAA AAC CTG ACT GGA CCG CAG ATC ATT ACC TTG AAC CAC ACA GAC CTG GTT CCC TGC CTC TGC ATT CAG GTG TGG CCT CTG GAA CCT GAC TCC GTT AGG ACG AAC ATC TGC CCC TTC AGG GAG GAC CCC CGC GCA CAC CGG AAC CTC TGG CAA GCC GCC CGG CTG CGA CTG CTG ACC CTG CAG AGC TGG CTG CTG GAC GCA CCG TGC TGG CTG CCC GCA GAA GCG GCA CTG TGC TGG CGG GCT CCG GGT GGG GAC CCC TGC CAG CCA CTG GTC CCA CCG CTT TCC TGG GAG AAT GTC ACT GTG GAC AAA GTT CTC GAG TTC CCA TTG CTG AAA GGC CAC CCT AAC CTT TGT GTT CAG GTG AAC AGC TCG GAG AAG CTG CAG CTG CAG GAG TGC TTG TGG GCT GAC TCC CTG GGG CCT CTC AAA GAT GAT GTG CTA CTG TTG GAG ACA CGA GGC CCC CAG GAC AAC AGA TCC CTC TGT GCC TTG GAA CCC AGT GGC TGT ACT TCA CTA CCC AGC AAA GCC TCC ACG AGG GCA GCT CGC CTT GGA GAG TAC TTA CTA CAA GAC CTG CAG TCA GGC CAG TGT CTG CAG CTA TGG GAT GAC TTG GGA GCA CTA TGG GCC TGC CCC ACG GAC AAA TAC ATC CAC AAG CGC TGG GCC CTC GTG TGG CTG GCC TGC CTA CTC TTT GCC GCT GCG CTT TCC CTC ATC CTC CTT CTC AAA AAG GAT CAC GCG AAA GGG GCC GCC AGG GGC CGC GCG GCT CTG CTC CTC TAC TCA GCC GAT GAC TCG GGC TTC GAG CGC CTG GTG GGC GCC CTG GCG TCG GCC CTG TGC CAG CTG CCG CTG CGC GTG GCC GTA GAC CTG TGG AGC CGT CGT GAA CTG AGC GCG CAG GGG CCC GTA GCT TGG TTT CAC GCG CAG CGG CGC CAG ACC CTG CAG GAG GGC GGC GTG GTG GTC TTG CTC TTC TCG CCC GGT GCG GTG GCG CTG TGC AGC GAG TGG CTA CAG GAC GGG GTG TCC GGG CCC GGG GCG CAC GGC CCG CAC GAC GCC TTC CGC GCC TCG CTC AGC TGC GTG CTG CCC GAC TTC TTG CAG GGC CGG GCG CCC GGC AGC TAC GTG GGG GCC TGC TTC GAC AGG CTG CTC CAC CCG GAC GCC GTA CCC GCC CTT TTC CGC ACC GTG CCC GTC TTC ACA CTG CCC TCC CAA CTG CCA GAC TTC CTG GGG GCC CTG CAG CAG CCT CGC GCC CCG CGT TCC GGG CGG CTC CAA GAG AGA GCG GAG CAA GTG TCC CGG GCC CTT CAG CCA GCC CTG GAT AGC TAC TTC CAT CCC CCG GGG ACT CCC GCG CCG GGA CGC GGG GTG GGA CCT GGG GCG GGG GAC GGG ACT 
Pongo_pygmaeus                  ATG CCT GTG CCC TGG TTC TTG CTG TCC TTG GCA CTG GGC CGA AGC CCA GTG GTC CTT TCT CTG GAG AGG CTT GTG GGG CCT CAG GAC GCT ACC CAC TGC TCT CCG GGC CTC TCC TGC CAC CTC TGG GAC AGT GAC ATA CTC TGC CTG CCT GGG GAC ATC ATG CCT GCT CCG GGC CCC GTG CTG GCG CCT ACA CAT CTG CAG ACA GAG CTG GTG CTG AGG TGC CAC AAG GAG ACC GAC TGT GAC CTC TGT GTG CGT GTG GCT GTC CAC TTG GCC GTG CAT GGG CAC TGG GAA GAG CCT GAA GAT GAG GAA AAG TTT GGA GGA GCA GCT GAC CCA GGG GTG GAA GAG CCT AGG AAT GCC TCT CTC CAG GCC CAA GTC GTG CTC TCC TTC CAG GCC TAC CCT ACT GCC CGC TGT GTC CTG CTG GAG GTG CAA GTG CCT GCT GCC CTT GTG CAG TTT GGT CAG TCT GTG GGC TCT GTG GTA TAT GAC TGC TTC GAG GCT GCC CTA GGG AGT GAG GTA CGA ATC TGG TCC TAT ACT CAG CCC AGG TAC GAG AAG GAA CTC AAC CTC ACA CAG CAG CTG CCT GAC TGC AGG GGG CTG GAA GTC CGG AAC AGC ATC CCG AGC TGC TGG GCC CTG CCC CTC AAC GTG TCA GAT GGT GAC AAC GTG CAT CTT GTT CTG AAT GTC TCT GAG GAG CAG CAC TTC GGC CTC TCC CTG TAC TGG AAT CAG GTC CAG GGC CCC CCA AAA CCC CGG TGG CAC AAA AAC CTG ACT GGA CCG CAG ATC ATT ACC TTG AAC CAC ACA GAC CTG GTT CCC TGC CTC TGT ATT CAG GTG TGG CCT CTG GAA CCT GAC TCC GTT AGG ACG AAC ATC TGC CCC TTC AGG GAG GAC CCC CGC GCA CAC CGG AAC CTC TGG CGA GCC GCC CGC CTG CGA CTG CTG ACC CTG CAG AGC TGG CTG CTG GAC GCA CCG TGC TCG CTG CCC GCA GAA GCG GCA CTG TGC TGG CGG GCT CCG GGT GGG GAC CCC TGC CAG CCA CTG GTC CCA CCG CTT TCC TGG GAG AAT GTC ACT GTG GAT AAG GTT CTC GAG TTC CCA TTG CTG AAA GGC CAC CCT AAC CTC TGT GTT CAG GTG AAC AGC TGG GAG AAG CTG CAG CTG CAG GAG TGC TTG TGG GCT GAC TCC CTG GGG CCT CTC AAA GAC GAT GTG CTA CTG TTG GAG ACA CGA GGC CCC CAG GAC AAC AGA TCC CTT TGT GCC TTG GAA CCC AGT GGC TGT ACT TCA CTA CCC AGC AAA GCC TCC ACG AGG GCA GCT CGC CTT GGA GAG TAC TTA CTA CAA GAC CTG CAG TCA GGC CAG TGT CTG CAG CTA TGG GAT GAC TTG GGA GCG CTA TGG GCC TGC CCC ATG GAC AAA TAC ATC CAC AAG CGC TGG GCC CTC GTG TGG CTG GCC TGC CTA CTC TTT GCC GCT GCG CTT TCC CTC ATC CTC CTT CTC AAA AAG GAT CAC GCG AAA GGG GCC GCC AGA AGC CGC GCG GCT CTG CTC CTC TAC TCA GCC GAT GAC TCG GGC TTC GAG CGC CTG GTT GGC GCC CTG GCG TCG GCG CTG TGC CAG CTG CCG CTG CGC GTA GCC GTA GAC CTG TGG AGC CGT CGT GAA CTG AGC GCG CAG GGG CCC GTG GCT TGG TTC CAC GCG CAG CGG CGC CAG ACC CTG CAG GAG GGC GGC GTG GTG GTC TTG CTC TTC TCG CCC GGT GCG GTG GCG CTG TGC AGC GAG TGG CTA CAG GAC GGG GTG TCC GCG CCC GGG GCG CAC GGC CCG CAC GAC GCC TTC CGC GCC TCG CTC AGC TGC GTG CTG CCC GAC TTC TTG CAG GGC CGT GCG CCC GGC AGC TAC GTG GGG GCC TGC TTC GAC AGG CTG CTC CAC CCG GAC GCC GTA CCC GCC CTT TTC CGC ACC GTG CCC GTC TTC ACA CTG CCC TCC CAA CTG CCG GAC TTC CTG GGG GCC CTG CAG CAG CCC CGC GCC GCG CGT TCC GGG CGG CTC CAA GAG AGG GCG GAG CAA GTG TCC CGG GCC CTT CAG CCA GCC CTG GAT AGC TAC TTC CAT CCC CCG GGG ACT CCC GCG CCG GGA CGT GGG GTG GGA CCT GGG GCG GGG GAC GGG ACT 
Hylobates_moloch                ATG CCT GTG CCC TGG TTC TTG CTG TCC TTG GCA CTG GGC CGA AGC CCA GTG GTC CTT TCT CTG GAG AGG CTT GTG GGG CCT CAG GAC GCT ACC CAC TGC TCT CCG GGC CTC TCC TGC CAC CTC TGG GGC AGT GAC ATA CTC TGC CTG CCT GGG GAC ATC ATG CCT GCT CCG GGC CCT GTG CTG GCG CCT ACG CAC CTG CAG ACA GAG CTG GTG CTG AGG TGC CCC AAG GAG ACC GAC TGT GAC CTC TGT GTG CGT GTG GCT GTC CAC TTG GAG GTG CAT GGG CAC TGG GAA GAG CCT GAA GAT GAG GAA AAG TTT GGA GGA GCA GCT GAC CCA GGG GAG GAG GAG CCT AGG AAT GCC TCT CTC CAG GCC CAA GTC GTG CTC TCC TTC CAG GCC TAC CCT ACT GCC CGC TGC GTC CTG CTG GAG GTG CAA GTG CCT GCT GCC CTT GTG CAG TTT GGT CAG TCT GTG GGC TCT GTG GTA TAT GAC TGC TTC GAG GCT GCC CTA GGG AGT GAG GTA CGA ATC TGG TCC TAT ACT CAG CCC AGG TAC GAG AAG GAA CTC AAC CTC ACA CAG CAG CTG CCT GAC TGC AGG GGG CTC GAA GTC CGG AAC AGC ATC CCG AGC TGC TGG GCC CTG CCC CTC AAT GTG TCA GAT GGT GAC AAC GTG CAT CTG GTT CTG AAT GTC TCT GAG GAG CAG CAC TTC GGC CTC TCC CTG TAC TGG AAT CAG GTC CAG GGC CCC CCA AAA CCC CGG TGG CAC AAA AAC CTG ACT GGA CCG CAG ATC ATT ACC TTG AAC CAC ACA GAC CTG GTT CCC TGC CTC TGT ATT CAG GTG TGG CCT CTG GAA CCT GAC TCT GTT AGG ACG AAC ATC TGC CCC TTC AGG GAG GAC CCC CGC GCA CAC CGG AAC CTC TGG CGA GCC GCC CGA CTG CGA CTG CTG ACC CTG CAG AGC TGG CTG CTG GAC GCA CCG TGC TCG CTG CCC GCA GAA GCG GCA CTG TGC TGG CGG GCT CTG GGT GGG GAC CCC TGC CAG CCA CTG GTC CCA CCG CTT TCC TGG GAG AAT GTC ACT GTG GAC AAG GTT CTC GAG TTT CCA TTG CTG AAA GGC CAC CCT AAC CTC TGT GTT CAG GTG AAC AGC TGG AAG AAG CTG CAG CTG CAG GAG TGC TTG TGG GCT GAC TCC CTG GGG CCT CTC AAA GAC GAT GTG CTA CTG TTG GAG ACA CGA GAC CCC CAG GAC AAC AGA TCC CTC TGT GCC TTG GAA CCC AGT GGC TGT ACT TCA CTA CCC AGC AAA GCC TCC ACG AGG GCA GCT CGC CTT GGA GAG TAC TTA CTA CAA GAC CTG CAG TCA GGC CAG TGT CTG CAG CTA TGG GAT GAC TTG GGA GCG CTA TGG GCC TGC CCC ATG GAC AAA TAC ATC CAC AAG CGC TGG GCC CTC GTG TGG CTG GCC TGC CTA CTC TTT GCC GCT GCG CTT TCC CTC ATC CTC CTT CTC AAA AAG GAT CAC GCG AAA GCG GCC GCC GGG GGC CGC GCG GCT CTG CTC CTC TAC TCA GCC GAT GAC TCG GGT TTC GAG CGC CTG GTG GGC GCC CTG GCG TCG GCG CTG TGC CAG CTG CCG CTG CGC GTG GCC GTA GAC CTG TGG AGC CGT CGT GAA CTG AGT GCG CAG GGG CCC GTG GCT TGG TTC CAC GCG CAG CGG CGC CAG ACC CTG CAG GAG GGC GGC GTG GTG GTC TTG CTC TTC TCG CCC GGT GCG GTG GCG CTG TGC AGC GAG TGG CTA CAG GAC GGG GTG TCC GAG CCC GGG GCG CAC GGC CCG AAC GAC GCC TTC CGC GCC TCG CTC AGC TGC GTG CTG CCC GAC TTC TTG CAG GGC CGG GCG CCC GGC CGC TAC GTG GGG GCC TGC TTC GAC AGG CTG CTC CAC CCG GAC GCC GTA CCC GCC CTT TTC CGC ACC GTG CCC GTC TTC ACA CTG CCC TCC CAA CTG CCG GAC TTC CTG GCG GCC CTG CAG CAG CCC CGC GCC CCG CGT TCT GGG CGG CTC CAA GAG AGA GCG GAG CAA GTG TCC CGG GCC CTT CAG CCA GCC CTG GAT AGC TAC TTC CAT TCC CCG GGG ACT CCC GCG CCG GGA CGC GGG GTG GGA GCT GGG GCT GGG GAC GGG ACT 
Pongo_abelii                    ATG CCT GTG CCC TGG TTC TTG CTG TCC TTG GCA CTG GGC CGA AGC CCA GTG GTC CTT TCT CTG GAG AGG CTT GTG GGG CCT CAG GAC GCT ACC CAC TGC TCT CCG GGC CTC TCC TGC CAC CTC TGG GAC AGT GAC ATA CTC TGC CTG CCT GGG GAC ATC ATG CCT GCT CCG GGC CCC GTG CTG GCG CCT ACA CAT CTG CAG ACA GAG CTG GTG CTG AGG TGC CAC AAG GAG ACC GAC TGT GAC CTC TGT GTG CGT GTG GCT GTC CAC TTG GCC GTG CAT GGG CAC TGG GAA GAG CCT GAA GAT GAG GAA AAG TTT GGA GGA GCA GCT GAC CCA GGG GTG GAG GAG CCT AGG AAT GCC TCT CTC CAG GCC CAA GTC GTG CTC TCC TTC CAG GCC TAC CCT ACT GCC CGC TGT GTC CTG CTG GAG GTG CAA GTG CCT GCT GCC CTT GTG CAG TTT GGT CAG TCT GTG GGC TCT GTG GTA TAT GAC TGC TTC GAG GCT GCC CTA GGG AGT GAG GTA CGA ATC TGG TCC TAT ACT CAG CCC AGG TAC GAG AAG GAA CTC AAC CTC ACA CAG CAG CTG CCT GAC TGC AGG GGG CTG GAA GTC CGG AAC AGC ATC CCG AGC TGC TGG GCC CTG CCC CTC AAC GTG TCA GAT GGT GAC AAC GTG CAT CTT GTT CTG AAT GTC TCT GAG GAG CAG CAC TTC GGC CTC TCC CTG TAC TGG AAT CAG GTC CAG GGC CCC CCA AAA CCC CGG TGG CAC AAA AAC CTG ACT GGA CCG CAG ATC ATT ACC TTG AAC CAC ACA GAC CTG GTT CCC TGC CTC TGT ATT CAG GTG TGG CCT CTG GAA CCT GAC TCC GTT AGG ACG AAC ATC TGC CCC TTC AGG GAG GAC CCC CGC GCA CAC CGG AAC CTC TGG CGA GCC GCC CGC CTG CGA CTG CTG ACC CTG CAG AGC TGG CTG CTG GAC GCA CCG TGC TCG CTG CCC GCA GAA GCG GCA CTG TGC TGG CGG GCT CCG GGT GGG GAC CCC TGC CAG CCA CTG GTC CCA CCG CTT TCC TGG GAG AAT GTC ACT GTG GAT AAG GTT CTC GAG TTC CCA TTG CTG AAA GGC CAC CCT AAC CTC TGT GTT CAG GTG AAC AGC TGG GAG AAG CTG CAG CTG CAG GAG TGC TTG TGG GCT GAC TCC CTG GGG CCT CTC AAA GAC GAT GTG CTA CTG TTG GAG ACA CGA GGC CCC CAG GAC AAC AGA TCC CTT TGT GCC TTG GAA CCC AGT GGC TGT ACT TCA CTA CCC AGC AAA GCC TCC ACG AGG GCA GCT CGC CTT GGA GAG TAC TTA CTA CAA GAC CTG CAG TCA GGC CAG TGT CTG CAG CTA TGG GAT GAC TTG GGA GCG CTA TGG GCC TGC CCC ATG GAC AAA TAC ATC CAC AAG CGC TGG GCC CTC GTG TGG CTG GCC TGC CTA CTC TTT GCC GCT GCG CTT TCC CTC ATC CTC CTT CTC AAA AAG GAT CAT GCG AAA GAG GCC GCC AGA AGC CGC GCG GCT CTG CTC CTC TAC TCA GCC GAT GAC TCG GGC TTC GAG CGC CTG GTT GGC GCC CTG GCG TCG GCG CTG TGC CAG CTG CCG CTG CGC GTA GCC GTA GAC CTG TGG AGC CGT CGT GAA CTG AGC GCG CAG GGG CCC GTG GCT TGG TTC CAC GCG CAG CGG CGC CAG ACC CTG CAG GAG GGC GGC GTG GTG GTC TTG CTC TTC TCG CCT GGT GCG GTG GCG CTG TGC AGC GAG TGG CTA CAG GAC GGG GTG TCC GCG CCC GGG GCG CAC GGC CCG CAC GAC GCC TTC CGC GCC TCG CTC AGC TGC GTG CTG CCC GAC TTC TTG CAG GGC CGT GCG CCC GGC AGC TAC GTG GGG GCC TGC TTC GAC AGG CTG CTC CAC CCG GAC GCC GTA CCC GCC CTT TTC CGC ACC GTG CCC GTC TTC ACA CTG CCC TCC CAA CTG CCG GAC TTC CTG GGG GCC CTG CAG CAG CCC CGC GCC GCG CGT TCC GGG CGG CTC CAA GAG AGG GCG GAG CAA GTG TCC CGG GCC CTT CAG CCA GCC CTG GAT AGC TAC TTC CAT CCC CCG GGG ACT CCC GCG CCG GGA CGT GGG GTG GGA CCT GGG GCG AGG GAC GGG ACT 
Macaca_mulatta                  ATG CCT GTG CCC TGG TTC TTG CTG TCC TTG GCA CTG GGT CGA AGC CCC ATT GTC CTT TCT CTG GAG AGG CTT GTG GGG CCT CAG GAC ACT ACC CAC TGC TCT CCG GGC CTC TCC TGC CAC CTC TGG GAC AGT GAC ATA CTC TGC CTG CCT GGG GAC ATC GTG CCT GCT CCG GGC CCC GTG CTG GCG CCT ACG CAC CTG CAG ACA GAG CTG GTG CTG AGG TGC CGC AAG GAG ACC TAC TGT GAC CTC TGT GTG CGT GTG GCT GTC CAC TTG GCC GTG CAT GGG CAC TGG GAA GAA CCT GAA GAT GAG GAA AAG TTT GGA GGA GCA GCT GAC TCA GGG GTG GAG GAG CCT AGG AAT GCC TCT CTC CAG GCC CAA GTC GTG CTC TCC TTC CAG GCC TAC CCT ACT GCC CGC TGC GTC CTG CTG GAG GTG CAA GTG CCT GCT GCC CTT GTG CAG TTT GGT CAG TCT GTG GGC TCT GTA GTA TAT GAC TGC TTC GAG GCT GCC CTA GGG AGT GAG GTA CGA ATC TGG TCC TAT ACT CAG CCC AGG TAC GAG AAG GAG CTC AAC CTC ACA CAG CAG CTG CCT GAC TGC AGG GGG CTC GAA GTC CGG AAC AGC ATC CCG AGC TGC TGG GCC CTG CCC CTC AAC GTG TCA GAT GGT GAC AAT GTG CAT CTA GTT CTG AAT GTC TCT GAG GAG CAG CAC TTT GGC CTC TCC CTG TAC TGG AAT CAG GTC CAG GGC CCC CCA AAA CCC CGG TGG CAC AAA AAC CTG ACT GGA CCG CAG ATC ATT ACC TTG AAC CAC ACA GAC CTG GTT CCC TGC CTC TGT ATT CAG GTG TGG CCT CTG GAA CCT GAC TCC GTT AGG ACA AAC ATC TGC CCC TTC AGG GAG GAC CCC CGC GCA CAC CAG AAC CTC TGG CGA GCA GCC CGG CTG CGA CTG CTG ACC CTG CAG AGC TGG CTG CTG GAC GCG CCG TGT TCG CTG CCC GCA GAA GCC GCA CTG TGC TGG CAG GCT CCA GGT GGG GAC CCC TGC CAG CCA CTG GTC CCG CCA CTT TCC TGG GAG AAT GTC ACT GTG GAC AAG GTT CTC GAG TTC CCA TTG CTG AAA GTC CAC CCT AAC CTC TGT GTT CAG GTG AAC AGT TGG GAG AAG CTG CAG CTG CAG GAG TGC TTG TGG GCT GAC TCC CTG GGG CCT CTC AAA GAC GAT GTG CTA CTG TTG GAG ACA CGA GGC CCC CAG GAC AAC AGA TCC CTC TGT GCC TTG GAA CCC AGT GGC TGT ACT TCA CTA CCC AGC AAA GCC TCC ACG AGG GCA GCT CGC CTT GGA GAG TAC TTA CTA CAA GAC CTG CAG TCA GGC CAA TGT CTG CAG CTA TGG GAT GAC TTG GGA GCG CTA TGG GCC TGC CCC ATG GAC AAA TAC ATC CAC AAG CGC TGG GCC CTC TTG TGG CTG GCC TGC CTA CTC TTT GCC GCT GCG CTT TCC CTC ATC CTC CTT CTC AAA AAG GAT CAC GCG AAA GGG GCC GCC AGG GGC CGC GCG GCT CTG CTC CTC TAC TCA GCC GAT GAC TCG GGC TTC GAG CGC CTG GTG GGC GCC CTG GCG TCG GCG CTG TGC CAG CTG CCG CTG CGC GTG GCC GTA GAC CTG TGG AGC CGT CGT GAA ATG AGC GCG CAG GGA CCC GTG GCC TGG TTC CAC GCG CAG CGG CGC CAG ACC CTG CAG GAG GGC GGC GTG GTG GTC CTG CTC TTC TCG CCC GGG GCG GTG GCG CTG TGC AGT GAG TGG CTA CAG GAG GGG GTG TCC GCG CCC GGG GCT CAC GGC CCA CAC GAC GCC TTC CGT GCC TCG CTC AGC TGC GTG CTG CCC GAC TTC TTG CAG GGC CGG GCG CCC GGC CGC TAC GTG GGG GCC TGC TTC GAC AGG CTG CTC CAC CCG GAC TCC GTA CCC GCC CTT TTC CGT ACC GTG CCC GTC TTC TCA CTG CCC TCC CAA CTG CCG GAC TTC CTG GGG GCC CTG CAG CAG CCC CGC GCC CCG CGT CCC GGG CGG CTC CAA GAG AGG GCG GAG CAA GTG TCC CGG GCC CTT CAG CCA GCC CTG GAT AGC TAC TTC CAT CCC CCG GGG ACT CCC GCG CCT GGA CGC GGG TTG GGA CCT GGG GCC GGG GAC GGG ACT 
Macaca_fascicularis             ATG CCT GTG CCC TGG TTC TTG CTG TCC TTG GCA CTG GGT CGA AGC CCC ATT GTC CTT TCT CTG GAG AGG CTT GTG GGG CCT CAG GAC ACT ACC CAC TGC TCT CCG GGC CTC TCC TGC CAC CTC TGG GAC AGT GAC ATA CTC TGC CTG CCT GGG GAC ATC GTG CCT GCT CCG GGC CCC GTG CTG GCG CCT ACG CAC CTG CAG ACA GAG CTG GTG CTG AGG TGC CGC AAG GAG ACC TAC TGT GAC CTC TGT GTG CGT GTG GCT GTC CAC TTG GCC GTG CAT GGG CAC TGG GAA GAA CCT GAA GAT GAG GAA AAG TTT GGA GGA GCA GCT GAC TCA GGG GTG GAG GAG CCT AGG AAT GCC TCT CTC CAG GCC CAA GTC GTG CTC TCC TTC CAG GCC TAC CCT ACT GCC CGC TGC GTC CTG CTG GAG GTG CAA GTG CCT GCT GCC CTT GTG CAG TTT GGT CAG TCT GTG GGC TCT GTA GTA TAT GAC TGC TTC GAG GCT GCC CTA GGG AGT GAG GTA CGA ATC TGG TCC TAT ACT CAG CCC AGG TAC GAG AAG GAG CTC AAC CTC ACA CAG CAG CTG CCT GAC TGC AGG GGG CTC GAA GTC CGG AAC AGC ATC CCG AGC TGC TGG GCC CTG CCC CTC AAC GTG TCA GAT GGT GAC AAT GTG CAT CTA GTT CTG AAT GTC TCT GAG GAG CAG CAC TTT GGC CTC TCC CTG TAC TGG AAT CAG GTC CAG GGC CCC CCA AAA CCC CGG TGG CAC AAA AAC CTG ACT GGA CCG CAG ATC ATT ACC TTG AAC CAC ACA GAC CTG GTT CCC TGC CTC TGT ATT CAG GTG TGG CCT CTG GAA CCT GAC TCC GTT AGG ACA AAC ATC TGC CCC TTC AGG GAG GAC CCC CGC GCA CAC CAG AAC CTC TGG CGA GCA GCC CGG CTG CGA CTG CTG ACC CTG CAG AGC TGG CTG CTG GAC GCG CCG TGT TCG CTG CCC GCA GAA GCC GCA CTG TGC TGG CAG GCT CCA GGT GGG GAC CCC TGC CAG CCA CTG GTC CCG CCA CTT TCC TGG GAG AAT GTC ACT GTG GAC AAG GTT CTC GAG TTC CCA TTG CTG AAA GTC CAC CCT AAC CTC TGT GTT CAG GTG AAC AGT TGG GAG AAG CTG CAG CTG CAG GAG TGC TTG TGG GCT GAC TCC CTG GGG CCT CTC AAA GAC GAT GTG CTA CTG TTG GAG ACA CGA GGC CCC CAG GAC AAC AGA TCC CTC TGT GCC TTG GAA CCC AGT GGC TGT ACT TCA CTA CCC AGC AAA GCC TCC ACG AGG GCA GCT CGC CTT GGA GAG TAC TTA CTA CAA GAC CTG CAG TCA GGC CAA TGT CTG CAG CTA TGG GAT GAC TTG GGA GCG CTA TGG GCC TGC CCC ATG GAC AAA TAC ATC CAC AAG CGC TGG GCC CTC TTG TGG CTG GCC TGC CTA CTC TTT GCC GCT GCG CTT TCC CTC ATC CTC CTT CTC AAA AAG GAT CAC GCG AAA GGG GCC GCC AGG GGC CGC GCG GCT CTG CTC CTC TAC TCA GCC GAT GAC TCG GGC TTC GAG CGC CTG GTG GGC GCC CTG GCG TCG GCG CTG TGC CAG CTG CCG CTG CGC GTG GCC GTA GAC CTG TGG AGC CGT CGT GAA ATG AGC GCG CAG GGA CCC GTG GCC TGG TTC CAC GCG CAG CGG CGC CAG ACC CTG CAG GAG GGC GGC GTG GTG GTC CTG CTC TTC TCG CCC GGG GCG GTG GCG CTG TGC AGT GAG TGG CTA CAG GAG GGG GTG TCC GCG CCC GGG GCT CAC GGC CCA CAC GAC GCC TTC CGT GCC TCG CTC AGC TGC GTG CTG CCC GAC TTC TTG CAG GGC CGG GCG CCC GGC CGC TAC GTG GGG GCC TGC TTC GAC AGG CTG CTC CAC CCG GAC TCC GTA CCC GCC CTT TTC CGT ACC GTG CCC GTC TTC TCA CTG CCC TCC CAA CTG CCG GAC TTC CTG GGG GCC CTG CAG CAG CCC CGC GCC CCG CGT CCC GGG CGG CTC CAA GAG AGG GCG GAG CAA GTG TCC CGG GCC CTT CAG CCA GCC CTG GAT AGC TAC TTC CAT CCC CCG GGG ACT CCC GCG CCT GGA CGC GGG TTG GGA CCT GGG GCC GGG GAC GGG ACT 
Colobus_angolensis              ATG CCT GTG CCC TGG TTC TTG CTG TCC TTG GCA CTG GGT CGA AGC CCC ATT GTC CTT TCT CTG GAG AGG CTT GTG GGG CCT CAG GAC GCT ACC CAC TGC TCT CCG GGC CTC TCC TGC CAC CTC TGG GAC AGT GAC ATA CTC TGC CTG CCT GGT GAC ATC GTG CCT GCT TCG GGC CCC GTG CTG GCG CCT ACG CAC CTG CAG ACA GAG CTG GTG CTG AGG TGC CGC AAG GAG ACC TAC TGT GAC CTC TGT GTG CGT GTG GCT GTC CAC TTG GCC GTG CAT GGG CAC TGG GAA GAA CCT GAA GAT GAG GAA AAG TTT GGA GGA GCA GCT GAT CCA GGG GTG GAG GAA CCT AGG AAT GCC TCT CTC CAG GCC CAA GTC GTG CTC TCC TTC CAG GCC TAC CCT ACT ACC CGC TGC GTC CTG CTG GAG GTG CAA GTG CCT GCT GCC CTT GTG CAG TTT GGT CAG TCT GTG GGC TCT GTA GTA TAT GAC TGC TTC GAG GCT GCC TTA GGG AGT GAG GTA CGA ATC TGG TCC TAT ACT CAG CCC AGG TAC GAG AAG GAG CTC AAC CTC ACA CAG CAG CTG CCT GAC TGC AGG GGG CTC GAA GTC CGG AAC AGC ATC CCG AGC TGC TGG GCC CTG CCC CTC AAC GTG TCA GAT GGT GAC AAT GTG CAT CTA ATT CTG AAT GTC TCT GAG GAG CAG CAC TTT GGC CTC TCC CTG TAC TGG AAT CAG GTC CAG GGC CCC CCA AAA CCC CGG TGG CAC AAA AAC CTG ACT GGA CCG CAG ATC ATT ACC TTG AAC CAC ACA GAC CTG GTT CCC TGC CTC TGT ATT CAG GTG TGG CCT CTG GAA CCT GAC TCC GTT AGG ACA AAC ATC TGC CCC TTC AGG GAG GAC CCC CGC GCA CAC CAG AAC CTC TGG CGA GCA GCC CGG CTG CGA CTG CTG ACC CTG CAG AGC TGG CTG CTG GAT GCA CCG TGC TCA CTG CCC GCA GAA GCT GCA CTG TGC TGG CAG GCT CCA GGT GGG GAC CCC TGC CAG CCG CTG GTC CCG CCG CTT TCC TGG GAG AAT GTC ACT GTG GAC AAG GTT CTC GAG TTC CCA TTG CTG AAA GGC CAC CCT AAC CTC TGT GTT CAG GTG AAT AGC TGG GAG CAG CTG CAG CTG CAG GAG TGC TTG TGG GCT GAC TCC CTG GGG CCT CTC AAA GAC GAT GTG CTA CTG TTG GAG ACA CGA GGC CCC CAG GAC AAC AGA TCC CTC TGT GCC TTG GAA CCC AGT GGC TGT ACT TCA CTA CCC AGC AAA GCC TCC ACG AGG GCA GCT CGC CTT GGA GAG TAC TTA CTA CAA GAC CTG CAG TCA GGC CAA TGT CTG CAG CTA TGG GAT GAC TTG GGA GCA CTA TGG GCC TGC TCC ATG GAC AAA TAC ATC CAC AAG CGC TGG GCC CTC TTG TGG CTG GCC TGC CTA CTC TTT GCC GCT GCG CTT TCC CTC ATC CTC CTT CTC AAA AAG GAT CAC GCG AAA GGG GCC GCC AGG GGC CGC GCT GCT CTG CTC CTC TAC TCA GCC GAT GAC TCG GGC TTC GAG CGC CTG GTG GGC GCC CTG GCG TCG GCG CTG TGC CAG CTG CCG CTG CGC GTG GCC GTA GAC CTG TGG AGC CGT CGT GAA ATG AGC GCG CAG GGG CCC GTG GCC TGG TTC CAC GCG CAG CGG CGC CAG ACC CTG CAG GAG GGC GGC GTG GTG GTC CTG CTC TTC TCG CCC GGG GCG GTG GCG CTG TGC AGT GAG TGG CTA CAG GAC GGG GTG TCC GCG CCC GGG GCG CAC GGC CCG CAC GAC GCC TTC CGT GCC TCG CTC AGC TGC GTG CTG CCC GAC TTC TTG CAG GGC CAG GCG CCC GGC CGA TAC GTG GGG GCC TGC TTC GAC AGG CTG CTC CAC CCA GAC TCC GTA CCC GCC CTT TTC CGC ACC GTG CCC GTC TTC TCA CTG CCT TCC CAA CTG CCG GAC TTC CTA GGG GCC CTG CAG CAG CCC CGC ACC CCG CGT CCC AGG CGG CTC CAA GAG AGG GCG GAG CAA GTG TCC CGG GCC CTT CAG CCA GCC CTG GAT AGC TAC TTC CAT CCC CCG GGG ACT CCC GCG CCT GGA CGC GGG GTG GGG CCT GGG GCG GGG GAC GGG ACT 
Macaca_nemestrina               ATG CCT GTG CCC TGG TTC TTG CTG TCC TTG GCA CTG GGT CGA AGC CCC ATT GTC CTT TCT CTG GAG AGG CTT GTG GGG CCT CAG GAC GCT ACC CAC TGC TCT CCG GGC CTC TCC TGC CAC CTC TGG GAC AGT GAC ATA CTC TGC CTG CCT GGG GAC ATC GTG CCT GCT CCG GGC CCC GTG CTG GCG CCT ACG CAC CTG CAG ACA GAG CTG GTG CTG AGG TGC CGC AAG GAG ACC TAC TGT GAC CTC TGT GTG CGT GTG GCT GTC CAC TTG GCC GTG CAT GGG CAC TGG GAA GAA CCT GAA GAT GAG GAA AAG TTT GGA GGA GCA GCT GAC TCA GGG GTG GAG GAG CCT AGG AAT GCC TCT CTC CAG GCC CAA GTC GTG CTC TCC TTC CAG GCC TAC CCT ACT GCC CGC TGC GTC CTG CTG GAG GTG CAA GTG CCT GCT GCC CTT GTG CAG TTT GGT CAG TCT GTG GGC TCT GTA GTA TAT GAC TGC TTC GAG GCT GCC CTA GGG AGT GAG GTA CGA ATC TGG TCC TAT ACT CAG CCC AGG TAC GAG AAG GAG CTC AAC CTC ACA CAG CAG CTG CCT GAC TGC AGG GGG CTC GAA GTC CGG AAC AGC ATC CCG AGC TGC TGG GGT AGG GGC GGC CAC CTG CCT ATG GTG ATC AAT TGG CAT CTA GTT CTG AAT GTC TCT GAG GAG CAG CAC TTT GGC CTC TCC CTG TAC TGG AAT CAG GTC CAG GGC CCC CCA AAA CCC CGG TGG CAC AAA AAC CTG ACT GGA CCG CAG ATC ATT ACC TTG AAC CAC ACA GAC CTG GTT CCC TGC CTC TGT ATT CAG GTG TGG CCT CTG GAA CCT GAC TCC GTT AGG ACA AAC ATC TGC CCC TTC AGG GAG GAC CCC CGT GCA CAC CAG AAC CTC TGG CGA GCA GCC CGG CTG CGA CTG CTG ACC CTG CAG AGC TGG CTG CTG GAC GCG CCG TGT TCG CTG CCC GCA GAA GCC GCA CTG TGC TGG CAG GCT CCA GGT GGG GAC CCC TGC CAG CCA CTG GTC CCG CCA CTT TCC TGG GAG AAT GTC ACT GTG GAC AAG GTT CTC GAG TTC CCA TTG CTG AAA GTC CAC CCT AAC CTC TGT GTT CAG GTG AAC AGT TGG GAG AAG CTG CAG CTG CAG GAG TGC TTG TGG GCT GAC TCC CTG GGG CCT CTC AAA GAC GAT GTG CTA CTG TTG GAG ACA CGA GGC CCC CAG GAC AAC AGA TCC CTC TGT GCC TTG GAA CCC AGT GGC TGT ACT TCA CTA CCC AGC AAA GCC TCC ACG AGG GCA GCT CGC CTT GGA GAG TAC TTA CTA CAA GAC CTG CAG TCA GGC CAA TGT CTG CAG GTG AGC TGG GAC TTA GGG AGC GCT AAA TGC CTG CCC ATG GAC AAT TAC ATC CAC AAG CGC TGG GCC CTC TTG TGG CTG GCC TGC CTA CTC TTT GCC GCT GCG CTT TCC CTC ATC CTC CTT CTC AAA AAG GAT CAC GCG AAA GGG GCC GCC AGG GGC CGT GCG GCT CTG CTC CTC TAC TCA GCC GAT GAC TCG GGC TTC GAG CGC CTG GTG GGC GCC CTG GCG TCG GCG CTG TGC CAG CTG CCG CTG CGC GTG GCC GTA GAC CTG TGG AGC CGT CGT GAA ATG AGC GCG CAG GGA CCC GTG GCC TGG TTC CAC GCG CAG CGG CGC CAG ACC CTG CAG GAG GGC GGC GTG GTG GTC CTG CTC TTC TCG CCC GGG GCG GTG GCG CTG TGC AGT GAG TGG CTA CAG GAG GGG GTG TCC GCG CCC GGG GCT CAC GGC CCA CAC GAC GCC TTC CGT GCC TCG CTC AGC TGC GTG CTG CCC GAC TTC TTG CAG GGC CGG GCG CCC GGC CGC TAC GTG GGG GCC TGC TTC GAC AGG CTG CTC CAC CCG GAC TCC GTA CCC GCC CTT TTC CGT ACA GTG CCC GTC TTC TCA CTG CCC TCC CAA CTG CCG GAC TTC CTG GGG GCC CTG CAG CAG CCC CGC GCC CCG CGT CCC GGG CGG CTC CAA GAG AGG GCG GAG CAA GTG TCC CGG GCC CTT CAG CCA GCC CTG GAT AGC TAC TTC CAT CCC CCG GGG ACT CCC GCG CCT GGA CGC GGG TTG GGA CCT GGG GCC GGG GAC GGG ACT 
Rhinopithecus_bieti             ATG CCT GTG CCC TGG TTC TTG CTG TCC TTG GCA CTG GGT CGA AGC CCC ATT GTC CTT TCT CTG GAG AGG CTT GTG GGG CCC CAG GAC GCT ACC CAC TGC TCT CCG GGC CTC TCC TGC CAC CTC TGG GAT AGT GAC ATA CTC TGC CTG CCT GGG GAC ATC GTG CCT GCT CCG GGC CCC GTG CTG GCG CCT ACG CAC CTG CAG ACA GAG CTG GTG CTG AGG TGC CGC AAG GAG ACC TAC TGT GAC CTC TGT GTG CGT GTG GCT GTC CAC TTG GCC GTG CAT GGG CAC TGG GAA GAA CCT GAA GAT GAG GAA AAG TTT GGA GGA GCA GCT GAT CCA GGG GTG GAG GAA CCT AGG AAT GCC TCT CTC CAG GCC CAA GTC GTG CTC TCC TTC CAG GCC TAC CCT ACT ACC CGC TGC GTC CTG CTG GAG GTG CAA GTG CCT GCT GCC CTT GTG CAG TTT GGT CAG TCT GTG GGC TCT GTA GTA TAT GAC TGC TTC GAG GCT GCC CTA GGG AGT GAG GTA CGA ATC TGG TCC TAT ACT CAG CCC AGG TAC GAG AAG GAG CTC AAC CTC ACA CAG CAG CTG CCT GAC TGC AGG GGG CTC GAA GTC CGG AAC AGC ATC CCG AGC TGC TGG GCC CTG CCC CTC AAT GTG TCA GAT GGT GAC AAT GTG CAT CTA GTT CTG AAT GTC TCT GAG GAG CAG CAC TTT GGC CTC TCC CTG TAC TGG AAT CAG GTC CAA GGC CCC CCA AAA CCC CGG TGG CAC AAA AAC CTG ACT GGA CCG CAG ATC ATT ACC TTG AAC CAC ACA GAC CTG GTT CCC TGC CTC TGT ATT CAG GTG TGG CCT CTG GAA CCT GAC TCC GTT AGG ACA AAC ATC TGC CCC TTC AGG GAG GAC CCC CGC GCA CAC CAG AAC CTC TGG CGA GCA GCC CGG CTG CGA CTG CTG ACC CTG CAG AGC TGG CTG CTG GAT GCG CCG TGC TCA CTG CCC GCA GAA GCT GCA CTG TGC TGG CAG GCT CCA GGT GGG GAC CCC TGC CAG CCG CTG GTC CCG CCG CTT TCC TGG GAG AAT GTC ACT GTG GAT AAG GTT CTC GAG TTC CCA TTG CTG AAA GGC CAC CCT AAC CTC TGT GTT CAG GTG AAC AGC TGG GAG AAG CTG CAG CTG CAG GAG TGC TTG TGG GCT GAC TCC CTG GGG CCT CTC AAA GAC GAT GTG CTA CTG TTG GAG ACA CGA GGC CCC CAG GAC AAC AGA TCC CTC TGT GCC TTG GAA CCC AGT GGC TGT ACT TCA CTA CCC AGC AAA GCC TCC ACG AGG GCA GCT CGC CTT GGA GAG TAC TTA CTA CAA GAC CTG CAG TCA GGC CAA TGT CTG CAG CTA TGG GAT GAC TTG GGA GCA CTA TGG GCC TGC TCC ATG GAC AAA TAC ATC CAC AAG CGC TGG GCC CTC TTG TGG CTG GCC TGC CTA CTC TTT GCC GCT GCG CTT TCC CTC ATC CTT CTT CTC AAA AAG GAT CAC GCG AAA GGG GCC GCC AGG GGC CGC GCG GCT CTG CTC CTC TAC TCA GCC GAT GAC TCG GGC TTC GAG CGC CTG GTG GGC GCC CTG GCG TCG GCG CTG TGC CAG CTG CCG CTG CGC GTG GCC GTA GAC CTG TGG AGC CGT CGT GAA ATG AGC GCG CAG GGG CCC GTG GCC TGG TTC CAC GCG CAG CGG CGC CAG ACC CTG CAG GAG GGC GGC GTG GTG GTC CTG CTC TTC TCG CCC GGG GCA GTG GCG CTG TGC AGT GAG TGG CTA CAG GAC GGG ATG TCC GCG CCC GGG GCG CAC GGC CCG CAC GAC GCC TTC CGT GCC TCG CTC AGC TGC GTG CTG CCC GAC TTC TTG CAG GGC CGG GCG CCC GGC CGC TAC GTG GGG GCC TGC TTC GAC AGG CTG CTC CAC CCA GAC TCC GTA CCC GCC CTT TTC CGC ACC GTG CCC GTC TTC TCA CTG CCC TCC CAA CTG CCG GAC TTC CTA GGG GCC CTG CAG CAG CCC CGC GCC CCG CGT CCC AGG CGG CTC CAA GAG AGG GCG GAG CAC GTG TCC CGG GCC CTT CAG CCA GCC CTG GAT AGC TAC TTC CAT CCC CCG GGG ACT CCC GCG CCT GGA CGC GGG GTG GGA CCT GGG GCG GGG GAT GGG ACT 
Piliocolobus_tephrosceles       ATG CCT GTG CCC TGG TTC TTG CTG TCC TTG GCA CTG GGT CGA AGC CCC ATT GTC CTT TCT CTG GAG AGG CTT GTG GGG CCT CAG GAC GCT ACC CAC TGC TCT CCG GGC CTC TCC TGC CAC CTC TGG GAC AGT GAC ATA CTC TGC CTG CCT GGG GAC ATC GTG CCT GCT CCG GGC CCC GTG CTG GCG CCT ACG CAC CTG CAG ACA GAG CTG GTG CTG AGG TGC CGC AAG GAG ACC TAC TGT GAC CTC TGT GTG CGT GTG GCT GTC CAC TTG GCC GTG CAT GGG CAC TGG GAA GAA CCT GAA GAT GAG GAA AAG TTT GGA GGA GCA GCT GAT CCA GGG GTG GAG GAA CCT AGG AAT GCC TCT CTC CAG GCC CAA GTC GTG CTC TCC TTC CAG GCC TAC CCT ACT ACC CGC TGC GTC CTG CTG GAG GTG CAA GTG CCT GCT GCC CTT GTG CAG TTT GGT CAG TCT GTG GGC TCT GTA GTA TAT GAC TGC TTC GAG GCT GCC TTA GGG AGT GAG GTA CGA ATC TGG TCC TAT ACT CAG CCC AGG TAC GAG AAG GAG CTC AAC CTC ACA CAG CAG CTG CCT GAC TGC AGG GGG CTC GAA GTC CGG AAC AGC ATC CCG AGC TGC TGG GCC CTG CCC CTC AAC GTG TCA GAT GGT GAC AAT GTG CAT CTA GTT CTG AAT GTC TCT GAG GAG CAG CAC TTT GGC CTC TCC CTG TAC TGG AAT CAG GTC CAG GGC CCC CCA AAA CCC CGG TGG CAC AAA AAC CTG ACT GGA CCG CAG ATC ATT ACC TTG AAC CAC ACA GAC CTG GTT CCC TGC CTC TGT ATT CAG GTG TGG CCT CTG GAA CCT GAC TCC GTT AGG ACA AAC ATC TGC CCC TTC AGG GAG GAC CCC CAT GCA CAC CAG AAC CTC TGG CGA GCA GCC CGG CTG CGA CTG CTG ACC CTG CAG AGC TGG CTG CTG GAT GCG CCG TGC TCA CTG CCC GCA GAA GCT GCA CTG TGC TGG CAG GCT CCA GGT GGG GAC CCC TGC CAG CCG CTG GTC CCG CCG CTT TCC TGG GAG AAT GTC ACT GTG GAT AAG GTT CTC GAG TTC CCA TTG CTG AAA GGC CAC CCT AAC CTC TGT GTT CAG GTG AAC AGC TGG GAG AAG CTG CAG CTG CAG GAG TGC TTG TGG GCT GAC TCC CTG GGG CCT CTC AAA GAC GAT GTG CTA CTG TTG GAG ACA CGA GGC CCC CAG GAC AAC AGA TCC CTC TGT GCC TTG GAA CCC AGT GGC TGT ACT TCA CTA CCC AGC AAA GCC TCC ACG AGG GCA GCT CGC CTT GGA GAG TAC TTA CTA CAA GAC CTG CAG TCA GGC CAA TGT CTG CAG CTA TGG GAT GAC TTG GGA GCA CTA TGG GCC TGC TCC ATG GAC AAA TAC ATC CAC AAG CGC TGG GCC CTC TTG TGG CTG GCC TGC CTA CTC TTT GCC GCT GCG CTT TCC CTC ATC CTC CTT CTC AAA AAG GAT CAC GCG AAA GGG GCC GCC AGG GGC CGC GCG GCT CTG CTC CTC TAC TCA GCC GAT GAC TCG GGC TTC GAG CGC CTG GTG GGC GCC CTG GCG TCG GCG CTG TGC CAG CTG CCG CTG CGC GTG GCC GTA GAC CTG TGG AGC CGT CGT GAA ATG AGC GCG CAG GGG CTC GTG GCC TGG TTC CAC GCG CAG CGG CGC CAG ACC CTG CAG GAG GGC GGC GTG GTG GTC CTG CTC TTC TCG CCC GGG GCG GTG GCG CTG TGC AGT GAG TGG CTA CAG GAC GGG GTG TCC GCG CCC GGG GCG CAC GGC CCG CAC GAC TCC TTC CGT GCC TCG CTC AGC TGC GTG CTG CCC GAC TTC TTG CAG GGC CAG GCT CCC GGC CGA TAC GTG GGG GCC TGC TTC GAC AGG CTG CTC CAC CCA GAC TCC GTA CCC GCC CTT TTC CGC ACC GTG CCC GTC TTC TCA CTG CCC TCC CAA CTG CCG GAC TTC CTA GGG GCC CTG CAG CAG CCC CGC GCC CCG CGT CCC AGG CGG CTC CAA GAG AGG GCG GAG CAA GTG TCC CGG GCC CTT GAG CCA GCC CTG GAT AGC TAC TTC CAT CCC CCG GGG ACT CCC GCG CCT GGA CGC GGG GTG GGG CCT GGG GCG GGG GAC GGG ACT 
Cebus_imitator                  ATG CCT GTA CCC TGG TTT TTG CTG TCC TTG GCA CTG GGC CGA AGC CCC ATG GTC CTT CCT CTG GAG AGG CTT GTG GGG CCT CAG GAC GCT ACT CAC TGC TCA CCG GGC CTC TCC TGC CAC CTC TGG GAC AAT GAC ATA CTC TGC CTG CCT GGG GAC ATC GTG CCT GCT CTG GGC CCT GTG CTG GTG CCT ACA CAC CTG CAG ACA GAG CTG GTG CTG AGG TGC GGC AAG GAG ACC GAC TGT GAC CTC TGT GTG CGT GTC GCT GTC CAC TTG GCT GTG CAT GGT CAC TGG GAA GAG CAT GAA GAT GAG AAA AAG TTT GGA GGA GCA GCT GAC CCA GGG CTT GAG AAG CCT AGG AAT GCC TCG CTC CAG GCC CAA GTC GTG CTC TCC TTC CAG GCC TAC CCT ACT GCC CGC TGC GTC CTG CTG GAG GTG CAA GTG CCT GCT GCC CTT GTG CAG TTT GGT CAG TCT GTG GGC TCT GTA GTA TAT GAC TGC TTC GAG GCT GCC CTA GGG AGT GAG GTG CAA ATC TGG TCC TAT ACT CAG CCC AGG TAC GAG AAG AAA CTC AAC CTC ACA CAG CAG CTG CCT GAC TGC AGG GGG CTC GAA GTC CGG AAC AGC ATC CGG AGC TGC TGG GCC CTG CCC CTC AAC GTG TCT GAT GGT GAC AAT GCG CGC CTG GTC CTG AAT GTC TCC GAG GAG CAG CAC TTC AGC CTC TTC CTG TAC TGG AAG CAG GTC CAG GGT CCC CCA AAA CCC TGG TGG CAA AAA AAC CTG ACT GGA CCA CAG ATC ATT ACC TTG AAC CAC ACA GAC CTG GTT CCC TGC CTC TGT ATT CAG GTG TGG CCT CTG GAA CTT GAC TCC TTT AGG ACT AAC ATC TGC CCC TTC AGG GAG GAC CCA CGT GCA CAT CGG AAC CTC TGG CGT GCC GCC CGG CTG CGA CTG CTG ACT CTG CAG AGC TGG CGA CTG GAG GCA CTG TGC CCA CTG CCC GCT GAA GCG GCA CTG TGT TGG CAG GCT CCA GGT GGG GAC CCT TGC CAG CCA CTG GTC CCG CCG CTT TCC TGG GAG AAT ATC ACT GTG AAC AAG GTT CTC GAG TTC CCA TTG CTA GAA GGC CAC CCT AAC CTC TGT GTT CAG GTG AAC AGC TGG GAG AAG CTG CAG CTG CAA GAG TGC TTG TGG GCT GAC TCC CTG GGG CCT CTC AAT GAT GAT GTG CTA CTG TTG GAG ACA AGA GGC CCC CAG AAC AAC AGA TCC CTC TGT GCC TTG GAA CCC AGT GGC TGT ACT TCA CTG CCC AGC AGA GCC TCC ACG ATG GCA GCT CGC CTT GGA GAG TAC TTA CTA CAA GAC CTG CAG TCA GGC CAG TGT CTG CAG CTG TGG AAT GAC CTG GGA GCG CTA TGG GCC TGC CCC ATG GAC AAA TAC TCC CAC AAG CGC TGG GCC CTC GTG TGG CTG GCC TGC CTA CTC TTT GCC GCT GCG CTT TCC CTC TTC CTC CTA CTC AGA AAG GAT CAC GCG AAA GGG GCC GCC AGG GGC CGC GCG GCT CTG CTC CTC TAC TCA GCC GAT GAC TCA AGC TTC GAA CGC CTG GTG GGC GCC CTG GCG TCG GCG CTG TGC GAG CTG CCG CTG CGC GTG GCC GTA GAC CTG TGG AGC CGT CGT GAA CTC AGC GCA CAG GGG CCC GTG GCC TGG TTC CAT GCG CAG CGG CGC CAG ACC CTG CAG GAG GGC GGC ATG GTG GTC CTG CTT TTC TCG CCC GGG GCG GTG GCG CTG TGC AGC GAG TGG CTA CAG GAT GGA GTG TCT GTG CCC GGG GCG AAC TGC CCA CAC GAC GCC TTC CGC GCC TCG CTC AGC TGC GTG CTG CCT GAC TTC TTG CAG GGC CGG GCG TCC GGC CGC TAC GTG GCG GCC TGC TTC GAC AGG CTG CTC CGC CCG GAC GCC GTG CCT GCC CTT TTC CGC ACC GTG CCC GTC TTT TCA CTG CCC TCC CAG CTA CCG GAC TTC CTG GGG GCC CTG CAG CGG CCC AGC GCC CCG CGT CCC CGG CGG CTC CGA GAG AGG GCG GAA CAA GTG TCC CGG GCC CTT CAG CCA GCC CTG GAG AGC TAC TTC CAT CCT CCG GGA ACG CCC GGG CAG GGA CGC GGG GTG GGA CCT GGG ACA GGG GAC GGG ACT 


Printing out site pattern counts


        14        864  P

Homo_sapiens                    AAA AAA AAA AAA AAA AAA AAC AAC AAC AAC AAC AAG AAG AAG AAT AAT ACA ACA ACC ACC ACC ACG ACG ACG ACT ACT AGA AGA AGC AGC AGC AGC AGC AGC AGG AGG AGG AGT AGT ATA ATC ATC ATC ATG ATG ATT CAA CAA CAA CAA CAA CAA CAC CAC CAC CAC CAC CAC CAC CAC CAC CAG CAG CAG CAG CAG CAG CAG CAG CAG CAT CAT CCA CCA CCA CCA CCA CCA CCC CCC CCC CCC CCC CCC CCC CCC CCC CCC CCC CCG CCG CCG CCG CCG CCG CCG CCG CCG CCG CCG CCT CCT CCT CCT CCT CCT CGA CGA CGA CGA CGC CGC CGC CGC CGC CGC CGC CGC CGG CGG CGG CGG CGT CTA CTA CTA CTA CTA CTC CTC CTC CTC CTC CTC CTC CTG CTG CTG CTG CTG CTG CTG CTG CTT CTT GAA GAA GAA GAC GAC GAC GAC GAC GAC GAC GAC GAC GAC GAG GAG GAG GAG GAG GAG GAT GAT GAT GAT GCA GCA GCA GCC GCC GCC GCC GCC GCC GCC GCC GCC GCC GCG GCG GCG GCG GCG GCG GCG GCG GCG GCG GCG GCG GCT GCT GCT GGA GGA GGA GGA GGC GGC GGC GGC GGC GGC GGC GGC GGC GGG GGG GGG GGG GGG GGG GGG GGG GGG GGG GGT GGT GGT GGT GTA GTA GTC GTC GTG GTG GTG GTG GTG GTG GTG GTG GTG GTG GTG GTG GTG GTG GTG GTG GTT GTT GTT TAC TAC TAT TCA TCA TCA TCC TCC TCC TCC TCC TCG TCG TCG TCG TCT TCT TCT TCT TCT TCT TGC TGC TGC TGC TGC TGG TGG TGG TGG TGT TGT TTA TTC TTC TTC TTC TTG TTG TTG TTT TTT 
Pan_troglodytes                 ... ... ... ... ... ... ... ... ... ... ..T ..A ... ... ... ... ... ... ... ... ... ... ... ... ... ... ... ... ... ... ... ... ... ... ... ... ... ... ... ... ... ... ... ... ... ... ... ... ... ... .G. .T. ... ... ... ... ... ... ... ... ... ... ... ... ... ... ... ... ... .G. ... ... ... ... ... ... ... ..T ... ... ... ... ... ... ... ... ... ... ... ... ... ... ... ... ... ... ... ... ... ... ... ... ... ... GAC T.. ... ... ... ..G .A. ... ... ... ... ... ... ... ... ... ... ... ... ... ... ... ... ... ... ... ... ... ... ... ... ... ... ... ... ... ... ... ... ... ... ... ... ... ... ... ... ... ... ... ... ... ..T ..T ... ... ... ... ... ... ..C ... ... ... ... ... ... ... ... ... ... ... ... ... ... ... ... A.T ..A ... ... ... ... ... ... ... ... ... ... ... ... ... ... ... ... ..G ... ... ... ... ... ... ... ... ..G ... ... ... ... ... ... ... ... ... ... ..C ... ... ... ... ... ... ... ... ... ... ... ... ... ... ... ... ... ... ... ... ... ... ... ... ... ... ... ..T ... ... ... ... ... ... ... ... ... ... ... ... .G. ..G ... ... ... ... ... ... ... ... ... ... C.. ... ... ... ..C ... ... ... ... ... ... ... ... ... ... ... 
Gorilla_gorilla                 ... ... ... ... ... .G. ... ... ... ... ..T ... ... ... ... ... ... ... ... ... ... ... ... ... ... ... ... ... ... ... ... ... ... T.. ... ... ... ... ... ... ... ... ... ... ... ... ... ... ... ... .G. ... ... ... ... ... ... ... ... ... ... ..A ... ... ... ... ... ... ... .GA ... ... ... ... ... ... ... ..T ... ... ... ... ... ... ... ... ... ... ... ... ... ... ... ... ... ... ... ... ... .T. ... ... ... ... GAC ... ... ... ... ... .A. ... ... ... ... ... ... ... ... ... ... ... ... ... ... ... ... ... ... ... ... ... ... ... ... ... ... ... ... ... ... ... ... ... ... A.. ... ... ... ... ... ... ... ... ... ... ... ..T ... ... ... ... ... ... ..C ... ... ... ... ... ... ... ... ... ... ... ... ... ... ... ... A.T ... ..A ... ... ... ... ... ... ... ... ... ... ... ... ... ... ... ..G ... ... ... ... ... ... ... ... ..G ... ... ... ... ... ... ... ... ... ... ..C ... ... ... ... ... ... ... ... ... ... ... ... ... ... ... ... ... ... ... ... ... ... ... ... ... ... ... ... ... ... ... ... ... ... ... ... ... ... ... ... ... ..G ... ... ... ... ... ... ... ... ... ... C.. ... ... ... ... ... ... ... ... ... ... ... ... ... ... ... 
Pan_paniscus                    ... ... ... ... ... ... ... ... ... ... ..T ..A ... ... ... ... ... ... ... ... ... ... ... ... ... ... ... ... ... ... ... ... ... ... ... ... ... ... ... ... ... ... ... .C. ... ... ... ... ... ... .G. ... ... ... ... ... ... ... ... ... ... ... ... ... ... ... ... ... ... .G. ... ... ... ... ... ... ... ..T ... ... ... ... ... ... ... ... ... ... ... ... ... ... ... ... ... ... ... ... ... ... ... ... ... ... GAC ... ... ... ... ..G .A. ... ... ... ... ... ... ... ... ... ... ... ... ... ... ... ... ... ... ... ... ... ... ... ..T ... ... ... ... ... ... ... ... ... ... ... ... ... ... ... ... ... ... ... ... ... ..T ..T ... ... ... ... ... ... ..C ... ... ... ... ... ... ... ... ... ... ... ... ... ... ... ... A.T ..A ... ... ... ... ... ... ... ... ... ... ... ... ... ... ... ... ..G ... ... ... ... ... ... ... ... ..G ... ... ... ... ... ... ... ... ... ... ..C ... ... ... ... ... ... ... ..A ... ... ... ... ... ... ... ... ... ... ... ... ... ... ... ... ... ... ... ..T ... ... ... ... ... ... ... ... ... ... ... ... .G. ..G ... ... ... ... ... ... ... ... ... ... C.. ... ... ... ..C ... ... ... ... ... ... ... ... ... ... ... 
Pongo_pygmaeus                  ... ... ... ... ... ... ... ... ... ... ..T ... ... ... ... ... ... ... ... ... ... ..A ... ... ... ... ... ..G ... ... ... ... ... ... ..A ... ... ... ... ... ... ... ... ... ... ... ... ... ... .G. .G. ... ... ... ... ... ... ... ... ..T .T. ..C ... ... ... ... ... ... ... .G. ... ... ... ... ... ... ..G ..T ... ... ... ... ... ... ... ... ... ... ... ... ... ... ... ... ... ... ... ... G.. ... ..C ... ... ... GAC ... ... ... ... ..C .A. ... ... ... ... ... ... ..T ... ... ... ..T ... ... ... ... ... ... ... ... ... ... ..G ..T ... ... ... ... ... ... ... ..T G.. ... ... ... ... ... ... ... ... ... ... ... ... ..T ... ..T ..A ... ... ... ... ... ..C ... ... ... ... ... ... ... ... ... ... ... ... ... ... ... ..G A.T ... ... ... ... ... ... ... ... ... ... ... ... ... ... ... ... ... ..G A.. ... ... ... ... ... ... ... ..G .C. ... ... ... ... ... ... ... ... ... ..C ... ... ... ... ... ... ... ... A.. ..A ... ... ... ... ... ... ... ... ... ... ... ... ..T ... ... ... ... ... ... C.. ... ... ... ... ... ... ... ... ... .G. ... ..G ... ... ... ... ... ... ... ... ... ..T C.. ... ... ... ... ... ... ... ... ... ... ... ... ... ..C ... 
Hylobates_moloch                ... ... ... ... ... ... ... ... ... ..T ..T ... ... ... ... ... ... ... ... ... ... ... ... ... ... ... ... ... ... ... ... ..T C.. ... G.. ... ... ... ... ... ... ... ... ... ... ... ... ... ... .G. .G. ... A.. ... ... ... ... ... ... ... .T. .CC ... ... ... ... ... ... ... .G. ... ... ... ... ... ... ..G G.T ... ... ... ... ... ... ... ... ... ..T T.. ... ... ... ... ... ... ... ... ... ... .T. ..C ... ... ... GAC ... ... ... ... ... .A. ... ... ... ... ... ... ... ... ... ... ... ... ... ... ... ... ... ... ... ... ... ... ... ... ... ... ... ... ... ... ... G.. ... ... ... ... ... ... ... ... ... ... ... .G. ... ... ..T ... A.. ... ... ... ... ..C ... ... ... ... ... ... .AG ... ... ... ... ... ... ... ... ..G A.T ... ... ... ... ... ... ... ... ... ... ..T ... ... ... ... ... ... ..G ... .A. ... ... ... ... ... ... ..G .A. .C. .C. ... ... ... ... ... ... ... ... ... ... ... ... ... ... ... ... A.. ... .A. ... ... ... ... ... ... ... ... ... ... ... ... ... ... ... ... ... ... C.. ... ... ... ... ... ..T ..T ... ... .G. ... ..G ... ... ... ... ... ... ... ... ... ... C.. ... ... ... ... ... ... ... ... ... ..T ... ... ... ..C ... 
Pongo_abelii                    ... ... ... ... ... ... ... ... ... ... ..T ... ... ... ... ... ... ... ... ... ... ..A ... ... ... ... ... ..G ... ... ... ... ... ... ..A ... ... ... ... ... ... ... ... ... ... ... ... ... ... .G. .G. ... ... ... ... ... ... ... ..T ..T .T. ..C ... ... ... ... ... ... ... .G. ... ... ... ... ... ... ..G ..T ... ... ... ... ... ... ... ... ..T ... ... ... ... ... ... ... ... ... ... ... G.. ... ..C ... ... ... GAC ... ... ... ... ..C .A. ... ... ... ... ... ... ..T ... ... ... ..T ... ... ... ... ... ... ... ... ... ... ..G ..T ... ... ... ... ... ... ... ..T G.. ... ... ... ... ... ... ... ... ... ... ... ... ..T ... ..T ... ... ... ... ... ... ..C ... ... ... ... ... ... ... ... ... ... ... ... ... ... ... ..G A.T ... ... ... ... ... ... ... ... ... ... ... ... ... ... ... ... ... A.G A.. ... ... ... ... ... ... ... ..G .C. .A. ... ... ... ... ... ... ... ... ..C ... ... ... ... ... ... ... ... A.. ..A ... ... ... ... ... ... ... ... ... ... ... ... ..T ... ... ... ... ... ... C.. ... ... ... ... ... ... ... ... ... .G. ... ..G ... ... ... ... ... ... ... ... ... ..T C.. ... ... ... ... ... ... ... ... ... ... ... ... ... ..C ... 
Macaca_mulatta                  ... ... ... ... ... ... ... ... ..T ... ..T ... ... ... ... ... ... T.. ... ... ... ... ..A ... ... ... ... ..G ... ..T ..T ... C.. ... ... ... ... ... ... ... ... ... ... ... ... ... ... ... ... .G. .G. ... ... ... ... ... ... ... ... ... .T. .GC ..A ... ... ... ... ... ... ... ... ... ... ... ..C ..G ..G ..T ... ... ... ... ... ... ... ... ... ... ... ..A ..A ... ... ... ... ... ... ..T ... ..A ..C ... ... ... GAC ... ... ... ... ..G .A. ... ... ... ... ..T ..T ... .A. ... ... ... ... ... ... ... ... ... ... ... ... ... ... ... ... A.. ... ... ... ... ... ..A G.. ... ... ... ... ..G ... ... ... ... ... T.. ... ... ... ..T ... ... ..A ... ... ... ..G ... ... ... ... ... ..G ... ..A ... ... ... ... ... ... T.. ..G A.T ... ..C ... ... ... ... ... ... ... ..T ..C A.. ..C ... ... ... ... ..G ... ... ... ... ... ... ..T .T. ..G .C. ... ... ..A ... ... ... ... ... ... ..C ..G ... ... ... ... ... ... ... ... ... ... A.T ..A ... ... ... ... ... ... ... T.. T.. ... ... ... ... ... ... ... ... ... ... ... ... ... C.. ... ... ... .G. ... ..G ... ... ... ... ... ... ... ... ..T ... C.. ... ... ... ... ... ... ... ... ..T ... C.. ... ... ..C ... 
Macaca_fascicularis             ... ... ... ... ... ... ... ... ..T ... ..T ... ... ... ... ... ... T.. ... ... ... ... ..A ... ... ... ... ..G ... ..T ..T ... C.. ... ... ... ... ... ... ... ... ... ... ... ... ... ... ... ... .G. .G. ... ... ... ... ... ... ... ... ... .T. .GC ..A ... ... ... ... ... ... ... ... ... ... ... ..C ..G ..G ..T ... ... ... ... ... ... ... ... ... ... ... ..A ..A ... ... ... ... ... ... ..T ... ..A ..C ... ... ... GAC ... ... ... ... ..G .A. ... ... ... ... ..T ..T ... .A. ... ... ... ... ... ... ... ... ... ... ... ... ... ... ... ... A.. ... ... ... ... ... ..A G.. ... ... ... ... ..G ... ... ... ... ... T.. ... ... ... ..T ... ... ..A ... ... ... ..G ... ... ... ... ... ..G ... ..A ... ... ... ... ... ... T.. ..G A.T ... ..C ... ... ... ... ... ... ... ..T ..C A.. ..C ... ... ... ... ..G ... ... ... ... ... ... ..T .T. ..G .C. ... ... ..A ... ... ... ... ... ... ..C ..G ... ... ... ... ... ... ... ... ... ... A.T ..A ... ... ... ... ... ... ... T.. T.. ... ... ... ... ... ... ... ... ... ... ... ... ... C.. ... ... ... .G. ... ..G ... ... ... ... ... ... ... ... ..T ... C.. ... ... ... ... ... ... ... ... ..T ... C.. ... ... ..C ... 
Colobus_angolensis              ... ... ... ... ... ... ... ..T ..T ... ..T ... ... C.. ... ... ... T.. ... ... ... ... ..A ... ... ... ... ..G ... ... ..T ... C.A ... ... ... ... ... ... ... ... ... ... ... ... ... ... ... ... .G. .G. ... ... ... ... ... ... ... ... ... .T. .GC ..A ... ... ... ... ... ... ... ... ... ... ..G ..C ..G ..G ..T ... ... ... ... ... ... ..T T.. ... ... ... ... ... ..A ... ... ... ... T.. ..T ... ..A ..C ... ... ... GAC ... ... ... ... ..G .A. ... ... ... ... ... ..T ... .A. ... ... .A. ... ... ... ... ... T.. ... ... ... ... ... ... ... A.. ..A ... ... ... ... ..A G.. ... ... ... ... ..G ... ... ... ..T ..T T.. ... ... ... ..T ... ... ..A ..A ... ... ..C ... ... ... ... ... ... ... ..A A.. A.. ... ... ... ... T.. ..G A.T ..A ..T ... ... ... ... ... ... ..T ... ... ... ..C ... ... ... ..G ..G ... ... ... ... ... ... ..T ... ..G .C. ... ... ... A.. ... ... ... ... ..T ..C ..G ... ... ... ... ... ... ... ... ... ... A.T ..A ... ... ... ... ... ... ... ... T.. ... A.. ... ... ... ... ... C.. ... ... ... ... ... C.. ... ... ... .G. ..A ..G ... ... ... ... ... ... ... ... ... ... C.. ... ... ... ... ... ... ... ... ..T ... C.. ... ... ..C ... 
Macaca_nemestrina               ... ... ... ... ..T ... ... ... ..T C.. ..T ... ... ... ... ... ... T.. ..A ... ... ... ..A ... ... ... ... ..G ... ..T ..T ... C.. ... ... ... ... ... ... ... ... ... ... ... ... ... ... ... ... .G. .G. ... ... ... ... ... ... ... ... ... .T. .GC ..A ... ... ... ... ... ... ... ... ... ... ... ..C ..G ..G ..T ... ... ... ... ... GG. ... ... ... ... ... ..A ..A ... ... ... ... ... ... ..T ... ..A ..C ... ... ... GAC ... ... ... ... ..G .A. ... ... ..T ..T ..T ..T ... .A. ... ... ... ... ... ... GCT G.G ... ... ... ... GG. ... ... ... A.. ... AG. ... ... ... ..A G.. ... ... ... ... ..G AT. ... ... ... ... T.. ... ... ... TGG ... ... ..A ... ... ... ..G ATG ... ... ... ... ..G ... ..A ... ... ... ... .GT TG. T.. ..G A.T AGC ..C ... ... ... ... ... ... ... ..T ..C ... ..C ... ... ..G ... ..G ... ... ... ... ... ... ..T .T. ..G .C. ... ... ..A ... ... ... ... ... ... ..C ..G ... .TG ... ... ... ... ... ... ... ... A.T ..A C.. ... ... ... ... ... TG. T.. T.. ... ... ... ... ... ... ... ... C.T ... ... ... ... C.. ... ... ... .G. ... ..G ... ... ... ... ... CTG ... ... ..T ... C.. AAA A.C ... ... ... ... ... ... ..T ... C.. ..A ... ..C ... 
Rhinopithecus_bieti             ... ... ... ... ... ... ... ... ..T ..T ..T ... ... ... ... ... ... T.. ... ... ... ... ..A ... ... ... ... ..G ... ... ..T ... C.. ... ... ... ... ... ... ... ... ... ... ... ... ... ... ... ..C .G. .G. ... ... ... ... ... ... ... ... ... .T. .GC ..A ..A ... ... ... ... ... ... ... ... ... ..G ..C ..G ..G ..T ... ... ... ... ... ... ... T.. ... ... ... ... ... ..A ... ... ... ... ... ..T ... ..A ..C ... ... ... GA. ..C ... ... ... ..G .A. ... ... ... ... ... ..T ... .A. ... ... ... ... ... ... ... ... ... ... ... ..T ... ... ... ... A.. ..A ... ... ... ... ..A G.. ... ... ... ... ..G ... ... ... ..T ..T T.. ..T ..T ... ..T ... ... ..A ..A ... ... ..C ... ... ... ... ... ..G ... ..A A.. ... ... ... ... ... T.. ..G A.T ..A ..T ..A ... ... ... ... ... ... ... ... ... ..C ... ... ... ... ..G ... ... ... ... ... ... ..T ... ..G .C. ... ... ... A.. ... ... ... ... ... ..C ..G ... ... ... ... ... ... ... ... ... ... A.T ..A ... A.. ... ... ... ... ... ... T.. ... ... ... ... ... ... ... C.. ... ... ... ... ... C.. ... ... ... .G. ..A ..G ... ... ... ... ... ... ... ... ... ... C.. ... ... ... ... ... ... ... ... ..T ... C.. ... ... ..C ... 
Piliocolobus_tephrosceles       ... ... ... ... ... ... ... ... ..T ... ..T ... ... ... ... ... ... T.. ... ... ... ... ..A ... ... ... ... ..G ... ... ..T ... C.A ... ... ... ... ... ... ... ... ... ... ... ... ... ... ... ... .G. .G. ... ... ... ... ... ... ... ... ... .T. .GC ..A ... ... ... ... ... G.. ... ... ... ... ..G ..C ..G ..G ..T ... ... ... ... .T. ... ... T.. ... ... ... ... ... ..A ... ... ... ... ... ..T ... ..A ..C ... ... ... GAC ... ... ... ... ..G .A. ... ... .AT ... ... ..T ... .A. ... ... .A. ... ... ... ... ... T.. ... ... ... ... ... ... ... A.. ..A ... ... ... ... ..A G.. ... ... ... ... ..G ... ... ... ..T ..T T.. ... ..T ... ..T ... ... ..A ..A ... ... ..C ... ... ... ... ... ..G ... ..A A.. ... ... T.. ... ... T.. ..G A.T ..A ..T ... ... ... ... ... ..T ... ... ... ... ..C ... ... ... ..G ..G ... ... ... ... ... ... ..T ... ..G .C. ... ... ... A.. ... ... ... ... ... ..C ..G ... ... ... ... ... ... ... ... ... ... A.T ..A ... ... ... ... ... ... ... ... T.. ... ... ... ... ... ... ... C.. ... ... ... ... ... C.. ... ... ... .G. ..A ..G ... ... ... ... ... ... ... ... ... ... C.. ... ... ... ... ... ... ... ... ..T ... C.. ... ... ..C ... 
Cebus_imitator                  ... ..T .G. G.. ... .G. ... ... ..T ... ..T ... ... ... ..G ... ... T.. ... ... ..T ..A ..T ... ..G ... ... ..G ... ... ... ... C.. ... ... ... .T. .A. ... ... ... TC. T.. ... ... ... ... ..G ... .GT .G. .G. ... A.. ..A ... ..T .G. ... ... .T. GGC ... ... ..A ... .G. G.. ... .G. ... .GC ... ... ..C ..G ..G ..T ..A ... ..T T.. ... ... ... ... ... ..T ..T ..A ... ... ..A ... .G. .T. .T. .A. ... ..A ..C .A. ... .T. GAC ... A.. .A. ... ..G .A. A.. ... ..T ... ... ... ... .A. ... T.. ... ... ... ..G ... ..G ... ... ..T ... ... ... ... ... ..C ... ... .GA ..A ... ... G.. ..A ... A.. ... A.. ... A.. ... ... ..G ... ... A.. ..T A.T ... ... ... A.. ..A ... ... ... ..G ... ... ..T ... ..T ... ... ... ... ... ... ... ... ..G A.T ... ... ... ..A ... .G. .T. ... ... ... A.A ... ..C ... ... ... ... ..G ... ... A.. ... ..T T.. ... ... ..G .T. ... ... ... C.. .C. ..A ... ..T ... A.C ..G ... ... ... ..G A.. ... ... ... ... C.T A.. ..A ... ... A.. ..A ..C ... .C. ... ... ... ..C ... T.. ... ... ... C.. ..T ... ... ..T .T. C.. ... ..A ... .G. C.A ..G C.. ..A ..C ..G ... ... ... ..T ... ... C.. ... ... ... ... ... ... ... ..T ... ... C.. C.. ... ..C ... 

    3    1    1    1    1    1    8    1    1    1    1    1    5    1    1
    2    4    1    1    3    2    1    1    1    1    5    1    1    7    1
    1    1    1    1    1    8    1    1    2    1    5    1    1    1    1
    2    3    1    1    1    1    1    1    1    1    7    2    1    1    1
    1    1    1    1    1   27    1    1    1    1    2    1    3    1    1
    1    1    1    1   13    3    1    1    1    1    1    1    1    1    1
    1    1    1    3    1    1    1    1    1    1    1    1   11    1    1
    1    1    1    1    1    1    1    6    1    1    1    1    1    1    3
    1    1    4    4    1    1    1    1   21    1    1    1    1    1    1
    1    1    1    1    2   45    1    1    1    8    1    7    1    1    1
   21    1    1    1    1    1    1    1    1    1    1    1    2   19    1
    1    1    4    5    1    1    1    1    1    1   22    1    1    1    1
    1    1    1    1    1    1    6    1    1    1    1    1    1    1    1
   10    5    1    1    1    1    1    1   10    1    1    1    1    1    1
    1    1    1    1    1    2    9    1    1    1    1    2    1    2    2
    1   10    1    1    1    1    1    1    1    1    1    1    1   19    1
    1    1    1    1    3    1    7    1    2    1    1    3   11    1    1
    1    1    1    2    1    1    1    1    1    1    1    2    1   16    1
    1    1    1    1    1   18    1    6    1   11    2    1    1    1    1
    9    1    3

CODONML (in paml version 4.9j, February 2020)  IL17RC_seq_aon_align_trim.phy
Model: free dN/dS Ratios for branches, 
Codon frequency model: F3x4
ns =  14  ls = 700

Codon usage in sequences
--------------------------------------------------------------------------------------------------------------------------------------
Phe TTT   4   4   4   4   3   4 | Ser TCT   7   7   6   6   6   8 | Tyr TAT   2   3   2   3   2   2 | Cys TGT   7   6   7   6   8   7
    TTC  15  15  15  15  16  15 |     TCC  15  15  15  15  15  14 |     TAC   8   7   8   7   8   8 |     TGC  20  21  21  21  19  20
Leu TTA   1   1   1   1   1   1 |     TCA   5   5   5   5   4   4 | *** TAA   0   0   0   0   0   0 | *** TGA   0   0   0   0   0   0
    TTG  11  11  11  11  11  11 |     TCG   5   5   6   5   5   5 |     TAG   0   0   0   0   0   0 | Trp TGG  21  21  20  21  21  21
--------------------------------------------------------------------------------------------------------------------------------------
Leu CTT   9   9   9  10  11   9 | Pro CCT  16  15  16  16  15  15 | His CAT   3   3   3   3   4   3 | Arg CGT   4   4   4   4   6   4
    CTC  27  27  27  26  26  28 |     CCC  25  25  25  25  26  25 |     CAC  16  17  17  17  16  15 |     CGC  13  12  12  12  12  13
    CTA   8   9   8   8   8   8 |     CCA   8   7   7   7   7   7 | Gln CAA   8   6   8   7   6   6 |     CGA   4   4   6   4   5   6
    CTG  53  53  54  53  52  53 |     CCG  13  13  12  13  13  13 |     CAG  35  34  33  34  33  33 |     CGG   6   9   7   9   7   8
--------------------------------------------------------------------------------------------------------------------------------------
Ile ATT   2   2   2   2   2   2 | Thr ACT   6   7   7   7   7   7 | Asn AAT   3   4   4   4   4   5 | Ser AGT   3   3   3   3   3   4
    ATC   7   7   7   7   7   7 |     ACC   6   6   6   6   6   6 |     AAC  12  11  11  11  11  11 |     AGC  12  12  11  12  13  10
    ATA   1   1   1   1   1   1 |     ACA   5   5   5   5   6   5 | Lys AAA   8   9   8   9   8   8 | Arg AGA   2   2   3   2   2   2
Met ATG   2   2   2   1   3   3 |     ACG   3   3   3   4   2   3 |     AAG   7   6   7   6   7   8 |     AGG  10  10  10  10  10   9
--------------------------------------------------------------------------------------------------------------------------------------
Val GTT   5   5   5   5   6   5 | Ala GCT  12  12  12  12  12  14 | Asp GAT   7   8   7   8   8   7 | Gly GGT   5   4   4   4   4   5
    GTC  11  11  11  11  11  11 |     GCC  31  31  31  31  30  29 |     GAC  30  30  31  30  30  31 |     GGC  18  18  18  18  17  17
    GTA   4   4   4   5   5   4 |     GCA   7   8   8   8   7   7 | Glu GAA   9   9   8   9  10   9 |     GGA   8   7   7   7   7   7
    GTG  34  34  34  33  32  33 |     GCG  17  15  15  15  19  18 |     GAG  25  25  25  25  24  27 |     GGG  19  21  21  21  20  19
--------------------------------------------------------------------------------------------------------------------------------------

--------------------------------------------------------------------------------------------------------------------------------------
Phe TTT   3   4   4   4   4   4 | Ser TCT   6   6   6   6   6   6 | Tyr TAT   2   2   2   2   2   2 | Cys TGT   8   8   8   7   8   7
    TTC  16  15  15  15  15  15 |     TCC  15  15  15  16  15  16 |     TAC   8   9   9   9   9   9 |     TGC  19  19  19  20  19  20
Leu TTA   1   1   1   2   2   1 |     TCA   4   6   6   6   5   6 | *** TAA   0   0   0   0   0   0 | *** TGA   0   0   0   0   0   0
    TTG  11  12  12  11  11  11 |     TCG   5   5   5   5   5   4 |     TAG   0   0   0   0   0   0 | Trp TGG  21  21  21  21  21  21
--------------------------------------------------------------------------------------------------------------------------------------
Leu CTT  11   9   9   9   9  10 | Pro CCT  16  16  16  17  17  15 | His CAT   5   3   3   3   3   3 | Arg CGT   6   6   6   5   8   5
    CTC  26  28  28  28  27  27 |     CCC  25  28  28  26  27  28 |     CAC  15  16  16  16  17  17 |     CGC  12  12  12  12  10  13
    CTA   8   9   9   9   7  10 |     CCA   7   7   7   6   7   6 | Gln CAA   6   7   7   7   7   7 |     CGA   5   5   5   6   5   5
    CTG  52  51  51  50  52  50 |     CCG  13  11  11  12  11  13 |     CAG  33  34  34  36  34  33 |     CGG   7   7   7   6   7   7
--------------------------------------------------------------------------------------------------------------------------------------
Ile ATT   2   3   3   4   3   3 | Thr ACT   7   8   8   7   7   7 | Asn AAT   4   5   5   6   6   6 | Ser AGT   3   5   5   4   5   4
    ATC   7   7   7   7   8   7 |     ACC   6   6   6   8   5   7 |     AAC  11  10  10   9   9   9 |     AGC  13   9   9  10  11  10
    ATA   1   1   1   1   1   1 |     ACA   6   5   5   5   6   5 | Lys AAA   8   8   8   8   8   8 | Arg AGA   2   1   1   1   1   1
Met ATG   3   3   3   3   4   4 |     ACG   2   2   2   2   2   2 |     AAG   7   7   7   6   7   7 |     AGG  11  11  11  12  12  12
--------------------------------------------------------------------------------------------------------------------------------------
Val GTT   6   5   5   4   5   5 | Ala GCT  12  11  11  13  13  12 | Asp GAT   8   7   7   9   5  12 | Gly GGT   4   4   4   5   4   4
    GTC  11  12  12  11  12  11 |     GCC  30  31  31  27  29  28 |     GAC  30  29  29  28  28  25 |     GGC  17  16  16  17  18  17
    GTA   5   5   5   5   5   5 |     GCA   7   7   7   9   7   9 | Glu GAA   9   9   9  10   9  10 |     GGA   7   8   8   6   7   7
    GTG  32  31  31  32  31  31 |     GCG  19  16  16  15  15  16 |     GAG  26  26  26  24  26  24 |     GGG  18  20  20  20  21  20
--------------------------------------------------------------------------------------------------------------------------------------

----------------------------------------------------------------------
Phe TTT   4   6 | Ser TCT   6   4 | Tyr TAT   2   2 | Cys TGT   7   8
    TTC  15  16 |     TCC  17  15 |     TAC   9   8 |     TGC  20  20
Leu TTA   2   1 |     TCA   6   6 | *** TAA   0   0 | *** TGA   0   0
    TTG  11   9 |     TCG   4   4 |     TAG   0   0 | Trp TGG  21  22
----------------------------------------------------------------------
Leu CTT   9  11 | Pro CCT  16  19 | His CAT   4   5 | Arg CGT   5   6
    CTC  29  28 |     CCC  26  21 |     CAC  16  11 |     CGC  11  13
    CTA   9   9 |     CCA   6  10 | Gln CAA   7   7 |     CGA   6   4
    CTG  50  54 |     CCG  13   8 |     CAG  34  33 |     CGG   6  10
----------------------------------------------------------------------
Ile ATT   3   2 | Thr ACT   7   9 | Asn AAT   5   7 | Ser AGT   4   2
    ATC   7   6 |     ACC   7   4 |     AAC  10  13 |     AGC  10  14
    ATA   1   1 |     ACA   5   6 | Lys AAA   8   6 | Arg AGA   1   4
Met ATG   3   5 |     ACG   2   2 |     AAG   7   9 |     AGG  12  10
----------------------------------------------------------------------
Val GTT   5   3 | Ala GCT  13  13 | Asp GAT  10   7 | Gly GGT   4   5
    GTC  11  12 |     GCC  27  30 |     GAC  27  26 |     GGC  17  15
    GTA   5   4 |     GCA   8   7 | Glu GAA  10  10 |     GGA   6   9
    GTG  32  32 |     GCG  16  15 |     GAG  25  25 |     GGG  21  17
----------------------------------------------------------------------

Codon position x base (3x4) table for each sequence.

#1: Homo_sapiens   
position  1:    T:0.17286    C:0.35429    A:0.12714    G:0.34571
position  2:    T:0.27714    C:0.25857    A:0.24714    G:0.21714
position  3:    T:0.13571    C:0.38000    A:0.11143    G:0.37286
Average         T:0.19524    C:0.33095    A:0.16190    G:0.31190

#2: Pan_troglodytes
position  1:    T:0.17286    C:0.35286    A:0.12857    G:0.34571
position  2:    T:0.27857    C:0.25571    A:0.24571    G:0.22000
position  3:    T:0.13714    C:0.37857    A:0.11000    G:0.37429
Average         T:0.19619    C:0.32905    A:0.16143    G:0.31333

#3: Gorilla_gorilla
position  1:    T:0.17286    C:0.35429    A:0.12857    G:0.34429
position  2:    T:0.27857    C:0.25571    A:0.24571    G:0.22000
position  3:    T:0.13571    C:0.38000    A:0.11286    G:0.37143
Average         T:0.19571    C:0.33000    A:0.16238    G:0.31190

#4: Pan_paniscus   
position  1:    T:0.17143    C:0.35429    A:0.12857    G:0.34571
position  2:    T:0.27571    C:0.25714    A:0.24714    G:0.22000
position  3:    T:0.13857    C:0.37714    A:0.11143    G:0.37286
Average         T:0.19524    C:0.32952    A:0.16238    G:0.31286

#5: Pongo_pygmaeus 
position  1:    T:0.17000    C:0.35286    A:0.13143    G:0.34571
position  2:    T:0.27857    C:0.25714    A:0.24429    G:0.22000
position  3:    T:0.14429    C:0.37571    A:0.11000    G:0.37000
Average         T:0.19762    C:0.32857    A:0.16190    G:0.31190

#6: Hylobates_moloch
position  1:    T:0.17143    C:0.35143    A:0.13000    G:0.34714
position  2:    T:0.27857    C:0.25714    A:0.24714    G:0.21714
position  3:    T:0.14429    C:0.37143    A:0.10714    G:0.37714
Average         T:0.19810    C:0.32667    A:0.16143    G:0.31381

#7: Pongo_abelii   
position  1:    T:0.17000    C:0.35286    A:0.13286    G:0.34429
position  2:    T:0.27857    C:0.25714    A:0.24571    G:0.21857
position  3:    T:0.14714    C:0.37286    A:0.10857    G:0.37143
Average         T:0.19857    C:0.32762    A:0.16238    G:0.31143

#8: Macaca_mulatta 
position  1:    T:0.17571    C:0.35571    A:0.13000    G:0.33857
position  2:    T:0.28000    C:0.25714    A:0.24571    G:0.21714
position  3:    T:0.14571    C:0.37429    A:0.11286    G:0.36714
Average         T:0.20048    C:0.32905    A:0.16286    G:0.30762

#9: Macaca_fascicularis
position  1:    T:0.17571    C:0.35571    A:0.13000    G:0.33857
position  2:    T:0.28000    C:0.25714    A:0.24571    G:0.21714
position  3:    T:0.14571    C:0.37429    A:0.11286    G:0.36714
Average         T:0.20048    C:0.32905    A:0.16286    G:0.30762

#10: Colobus_angolensis
position  1:    T:0.17714    C:0.35429    A:0.13286    G:0.33571
position  2:    T:0.27857    C:0.25714    A:0.24714    G:0.21714
position  3:    T:0.15000    C:0.37000    A:0.11571    G:0.36429
Average         T:0.20190    C:0.32714    A:0.16524    G:0.30571

#11: Macaca_nemestrina
position  1:    T:0.17429    C:0.35429    A:0.13571    G:0.33571
position  2:    T:0.28000    C:0.25286    A:0.24286    G:0.22429
position  3:    T:0.15000    C:0.37000    A:0.11000    G:0.37000
Average         T:0.20143    C:0.32571    A:0.16286    G:0.31000

#12: Rhinopithecus_bieti
position  1:    T:0.17429    C:0.35571    A:0.13286    G:0.33714
position  2:    T:0.27857    C:0.25714    A:0.24571    G:0.21857
position  3:    T:0.15000    C:0.37000    A:0.11571    G:0.36429
Average         T:0.20095    C:0.32762    A:0.16476    G:0.30667

#13: Piliocolobus_tephrosceles
position  1:    T:0.17714    C:0.35286    A:0.13143    G:0.33857
position  2:    T:0.28000    C:0.25571    A:0.24857    G:0.21571
position  3:    T:0.14857    C:0.37000    A:0.11429    G:0.36714
Average         T:0.20190    C:0.32619    A:0.16476    G:0.30714

#14: Cebus_imitator 
position  1:    T:0.17286    C:0.35571    A:0.14286    G:0.32857
position  2:    T:0.28429    C:0.24714    A:0.24143    G:0.22714
position  3:    T:0.15571    C:0.36000    A:0.12000    G:0.36429
Average         T:0.20429    C:0.32095    A:0.16810    G:0.30667

Sums of codon usage counts
------------------------------------------------------------------------------
Phe F TTT      56 | Ser S TCT      86 | Tyr Y TAT      30 | Cys C TGT     102
      TTC     213 |       TCC     213 |       TAC     116 |       TGC     278
Leu L TTA      17 |       TCA      73 | *** * TAA       0 | *** * TGA       0
      TTG     154 |       TCG      68 |       TAG       0 | Trp W TGG     294
------------------------------------------------------------------------------
Leu L CTT     134 | Pro P CCT     225 | His H CAT      48 | Arg R CGT      73
      CTC     382 |       CCC     360 |       CAC     222 |       CGC     169
      CTA     119 |       CCA      99 | Gln Q CAA      96 |       CGA      70
      CTG     728 |       CCG     169 |       CAG     473 |       CGG     103
------------------------------------------------------------------------------
Ile I ATT      35 | Thr T ACT     101 | Asn N AAT      68 | Ser S AGT      51
      ATC      98 |       ACC      85 |       AAC     148 |       AGC     156
      ATA      14 |       ACA      74 | Lys K AAA     112 | Arg R AGA      25
Met M ATG      41 |       ACG      34 |       AAG      98 |       AGG     150
------------------------------------------------------------------------------
Val V GTT      69 | Ala A GCT     172 | Asp D GAT     110 | Gly G GGT      60
      GTC     158 |       GCC     416 |       GAC     404 |       GGC     239
      GTA      65 |       GCA     106 | Glu E GAA     130 |       GGA     101
      GTG     452 |       GCG     227 |       GAG     353 |       GGG     278
------------------------------------------------------------------------------


Codon position x base (3x4) table, overall

position  1:    T:0.17347    C:0.35408    A:0.13163    G:0.34082
position  2:    T:0.27908    C:0.25592    A:0.24571    G:0.21929
position  3:    T:0.14490    C:0.37316    A:0.11235    G:0.36959
Average         T:0.19915    C:0.32772    A:0.16323    G:0.30990

Codon frequencies under model, for use in evolver (TTT TTC TTA TTG ... GGG):
  0.00719332  0.01852534  0.00557736  0.01834804
  0.00659629  0.01698777  0.00511445  0.01682519
  0.00633328  0.01631043  0.00000000  0.00000000
  0.00565209  0.01455611  0.00000000  0.01441680
  0.01468285  0.03781350  0.01138438  0.03745160
  0.01346420  0.03467505  0.01043949  0.03434318
  0.01292735  0.03329247  0.01002325  0.03297384
  0.01153690  0.02971159  0.00894516  0.02942723
  0.00545846  0.01405747  0.00423223  0.01392293
  0.00500542  0.01289072  0.00388096  0.01276735
  0.00480584  0.01237674  0.00372622  0.01225829
  0.00428894  0.01104552  0.00332544  0.01093981
  0.01413277  0.03639685  0.01095787  0.03604851
  0.01295977  0.03337598  0.01004839  0.03305655
  0.01244304  0.03204520  0.00964773  0.03173851
  0.01110469  0.02859848  0.00861004  0.02832477


TREE #  1:  (14, ((6, ((3, (1, (4, 2))), (5, 7))), (((8, 9), 11), (12, (13, 10)))));   MP score: 309
This is a rooted tree.  Please check!
check convergence..
lnL(ntime: 26  np: 53):  -4844.914824      +0.000000
  15..14   15..16   16..17   17..6    17..18   18..19   19..3    19..20   20..1    20..21   21..4    21..2    18..22   22..5    22..7    16..23   23..24   24..25   25..8    25..9    24..11   23..26   26..12   26..27   27..13   27..10 
 0.108310 0.066036 0.024111 0.033917 0.001699 0.017167 0.010051 0.000004 0.024802 0.010195 0.004322 0.002891 0.023843 0.001395 0.005811 0.028076 0.017960 0.001404 0.000004 0.000004 0.071679 0.018721 0.013165 0.005816 0.008887 0.014428 3.671617 0.057071 947.353155 0.176550 0.606601 999.000000 0.687955 0.490315 0.000100 0.249656 0.059614 0.181582 999.000000 0.056019 0.000100 0.360961 0.166112 0.177820 999.000000 19.625281 18.997248 0.891402 0.108573 0.103340 0.119292 0.702225 0.248253

Note: Branch length is defined as number of nucleotide substitutions per codon (not per neucleotide site).

tree length =  0.514699

(14: 0.108310, ((6: 0.033917, ((3: 0.010051, (1: 0.024802, (4: 0.004322, 2: 0.002891): 0.010195): 0.000004): 0.017167, (5: 0.001395, 7: 0.005811): 0.023843): 0.001699): 0.024111, (((8: 0.000004, 9: 0.000004): 0.001404, 11: 0.071679): 0.017960, (12: 0.013165, (13: 0.008887, 10: 0.014428): 0.005816): 0.018721): 0.028076): 0.066036);

(Cebus_imitator: 0.108310, ((Hylobates_moloch: 0.033917, ((Gorilla_gorilla: 0.010051, (Homo_sapiens: 0.024802, (Pan_paniscus: 0.004322, Pan_troglodytes: 0.002891): 0.010195): 0.000004): 0.017167, (Pongo_pygmaeus: 0.001395, Pongo_abelii: 0.005811): 0.023843): 0.001699): 0.024111, (((Macaca_mulatta: 0.000004, Macaca_fascicularis: 0.000004): 0.001404, Macaca_nemestrina: 0.071679): 0.017960, (Rhinopithecus_bieti: 0.013165, (Piliocolobus_tephrosceles: 0.008887, Colobus_angolensis: 0.014428): 0.005816): 0.018721): 0.028076): 0.066036);

Detailed output identifying parameters

kappa (ts/tv) =  3.67162

w (dN/dS) for branches:  0.05707 947.35316 0.17655 0.60660 999.00000 0.68795 0.49032 0.00010 0.24966 0.05961 0.18158 999.00000 0.05602 0.00010 0.36096 0.16611 0.17782 999.00000 19.62528 18.99725 0.89140 0.10857 0.10334 0.11929 0.70222 0.24825

dN & dS for each branch

 branch          t       N       S   dN/dS      dN      dS  N*dN  S*dS

  15..14     0.108  1542.6   557.4  0.0571  0.0067  0.1175  10.3  65.5
  15..16     0.066  1542.6   557.4 947.3532  0.0300  0.0000  46.2   0.0
  16..17     0.024  1542.6   557.4  0.1765  0.0036  0.0203   5.5  11.3
  17..6      0.034  1542.6   557.4  0.6066  0.0096  0.0159  14.9   8.9
  17..18     0.002  1542.6   557.4 999.0000  0.0008  0.0000   1.2   0.0
  18..19     0.017  1542.6   557.4  0.6880  0.0051  0.0074   7.9   4.1
  19..3      0.010  1542.6   557.4  0.4903  0.0026  0.0054   4.1   3.0
  19..20     0.000  1542.6   557.4  0.0001  0.0000  0.0000   0.0   0.0
  20..1      0.025  1542.6   557.4  0.2497  0.0046  0.0184   7.1  10.3
  20..21     0.010  1542.6   557.4  0.0596  0.0007  0.0110   1.0   6.1
  21..4      0.004  1542.6   557.4  0.1816  0.0007  0.0036   1.0   2.0
  21..2      0.003  1542.6   557.4 999.0000  0.0013  0.0000   2.0   0.0
  18..22     0.024  1542.6   557.4  0.0560  0.0015  0.0259   2.2  14.5
  22..5      0.001  1542.6   557.4  0.0001  0.0000  0.0018   0.0   1.0
  22..7      0.006  1542.6   557.4  0.3610  0.0013  0.0037   2.0   2.0
  16..23     0.028  1542.6   557.4  0.1661  0.0040  0.0242   6.2  13.5
  23..24     0.018  1542.6   557.4  0.1778  0.0027  0.0151   4.1   8.4
  24..25     0.001  1542.6   557.4 999.0000  0.0006  0.0000   1.0   0.0
  25..8      0.000  1542.6   557.4 19.6253  0.0000  0.0000   0.0   0.0
  25..9      0.000  1542.6   557.4 18.9972  0.0000  0.0000   0.0   0.0
  24..11     0.072  1542.6   557.4  0.8914  0.0231  0.0260  35.7  14.5
  23..26     0.019  1542.6   557.4  0.1086  0.0020  0.0181   3.0  10.1
  26..12     0.013  1542.6   557.4  0.1033  0.0013  0.0129   2.0   7.2
  26..27     0.006  1542.6   557.4  0.1193  0.0007  0.0055   1.0   3.1
  27..13     0.009  1542.6   557.4  0.7022  0.0027  0.0038   4.1   2.1
  27..10     0.014  1542.6   557.4  0.2483  0.0027  0.0107   4.1   6.0

tree length for dN:       0.1082
tree length for dS:       0.3471

dS tree:
(Cebus_imitator: 0.117460, ((Hylobates_moloch: 0.015901, ((Gorilla_gorilla: 0.005355, (Homo_sapiens: 0.018420, (Pan_paniscus: 0.003612, Pan_troglodytes: 0.000001): 0.010989): 0.000005): 0.007424, (Pongo_pygmaeus: 0.001751, Pongo_abelii: 0.003651): 0.025923): 0.000001): 0.020340, (((Macaca_mulatta: 0.000000, Macaca_fascicularis: 0.000000): 0.000001, Macaca_nemestrina: 0.025964): 0.015116, (Rhinopithecus_bieti: 0.012856, (Piliocolobus_tephrosceles: 0.003792, Colobus_angolensis: 0.010740): 0.005491): 0.018077): 0.024154): 0.000032);
dN tree:
(Cebus_imitator: 0.006704, ((Hylobates_moloch: 0.009645, ((Gorilla_gorilla: 0.002626, (Homo_sapiens: 0.004599, (Pan_paniscus: 0.000656, Pan_troglodytes: 0.001312): 0.000655): 0.000000): 0.005107, (Pongo_pygmaeus: 0.000000, Pongo_abelii: 0.001318): 0.001452): 0.000771): 0.003591, (((Macaca_mulatta: 0.000002, Macaca_fascicularis: 0.000002): 0.000637, Macaca_nemestrina: 0.023145): 0.002688, (Rhinopithecus_bieti: 0.001328, (Piliocolobus_tephrosceles: 0.002663, Colobus_angolensis: 0.002666): 0.000655): 0.001963): 0.004012): 0.029955);

w ratios as labels for TreeView:
(Cebus_imitator #0.057071 , ((Hylobates_moloch #0.606601 , ((Gorilla_gorilla #0.490315 , (Homo_sapiens #0.249656 , (Pan_paniscus #0.181582 , Pan_troglodytes #999 ) #0.0596138 ) #0.0001 ) #0.687955 , (Pongo_pygmaeus #0.0001 , Pongo_abelii #0.360961 ) #0.056019 ) #999 ) #0.17655 , (((Macaca_mulatta #19.6253 , Macaca_fascicularis #18.9972 ) #999 , Macaca_nemestrina #0.891402 ) #0.17782 , (Rhinopithecus_bieti #0.10334 , (Piliocolobus_tephrosceles #0.702225 , Colobus_angolensis #0.248253 ) #0.119292 ) #0.108573 ) #0.166112 ) #947.353 );


Time used:  4:30
```
