## Supplementary material for "Genetic comparisons of interleukin-17 reveal a framework for complex signaling evolution": IL17RC_seq_aon.txt

```
>Homo_sapiens
ATGCCTGTGCCCTGGTTCTTGCTGTCCTTGGCACTGGGCCGAAGCCCAGTGGTCCTTTCTCTGGAGAGGC
TTGTGGGGCCTCAGGACGCTACCCACTGCTCTCCGGGCCTCTCCTGCCGCCTCTGGGACAGTGACATACT
CTGCCTGCCTGGGGACATCGTGCCTGCTCCGGGCCCCGTGCTGGCGCCTACGCACCTGCAGACAGAGCTG
GTGCTGAGGTGCCAGAAGGAGACCGACTGTGACCTCTGTCTGCGTGTGGCTGTCCACTTGGCCGTGCATG
GGCACTGGGAAGAGCCTGAAGATGAGGAAAAGTTTGGAGGAGCAGCTGACTCAGGGGTGGAGGAGCCTAG
GAATGCCTCTCTCCAGGCCCAAGTCGTGCTCTCCTTCCAGGCCTACCCTACTGCCCGCTGCGTCCTGCTG
GAGGTGCAAGTGCCTGCTGCCCTTGTGCAGTTTGGTCAGTCTGTGGGCTCTGTGGTATATGACTGCTTCG
AGGCTGCCCTAGGGAGTGAGGTACGAATCTGGTCCTATACTCAGCCCAGGTACGAGAAGGAACTCAACCA
CACACAGCAGCTGCCTGACTGCAGGGGGCTCGAAGTCTGGAACAGCATCCCGAGCTGCTGGGCCCTGCCC
TGGCTCAACGTGTCAGCAGATGGTGACAACGTGCATCTGGTTCTGAATGTCTCTGAGGAGCAGCACTTCG
GCCTCTCCCTGTACTGGAATCAGGTCCAGGGCCCCCCAAAACCCCGGTGGCACAAAAACCTGACTGGACC
GCAGATCATTACCTTGAACCACACAGACCTGGTTCCCTGCCTCTGTATTCAGGTGTGGCCTCTGGAACCT
GACTCCGTTAGGACGAACATCTGCCCCTTCAGGGAGGACCCCCGCGCACACCAGAACCTCTGGCAAGCCG
CCCGACTGCAACTGCTGACCCTGCAGAGCTGGCTGCTGGACGCACCGTGCTCGCTGCCCGCAGAAGCGGC
ACTGTGCTGGCGGGCTCCGGGTGGGGACCCCTGCCAGCCACTGGTCCCACCGCTTTCCTGGGAGAACGTC
ACTGTGGACAAGGTTCTCGAGTTCCCATTGCTGAAAGGCCACCCTAACCTCTGTGTTCAGGTGAACAGCT
CGGAGAAGCTGCAGCTGCAGGAGTGCTTGTGGGCTGACTCCCTGGGGCCTCTCAAAGACGATGTGCTACT
GTTGGAGACACGAGGCCCCCAGGACAACAGATCCCTCTGTGCCTTGGAACCCAGTGGCTGTACTTCACTA
CCCAGCAAAGCCTCCACGAGGGCAGCTCGCCTTGGAGAGTACTTACTACAAGACCTGCAGTCAGGCCAGT
GTCTGCAGCTATGGGACGATGACTTGGGAGCGCTATGGGCCTGCCCCATGGACAAATACATCCACAAGCG
CTGGGCCCTCGTGTGGCTGGCCTGCCTACTCTTTGCCGCTGCGCTTTCCCTCATCCTCCTTCTCAAAAAG
GATCACGCGAAAGGGTGGCTGAGGCTCTTGAAACAGGACGTCCGCTCGGGGGCGGCCGCCAGGGGCCGCG
CGGCTCTGCTCCTCTACTCAGCCGATGACTCGGGTTTCGAGCGCCTGGTGGGCGCCCTGGCGTCGGCCCT
GTGCCAGCTGCCGCTGCGCGTGGCCGTAGACCTGTGGAGCCGTCGTGAACTGAGCGCGCAGGGGCCCGTG
GCTTGGTTTCACGCGCAGCGGCGCCAGACCCTGCAGGAGGGCGGCGTGGTGGTCTTGCTCTTCTCTCCCG
GTGCGGTGGCGCTGTGCAGCGAGTGGCTACAGGATGGGGTGTCCGGGCCCGGGGCGCACGGCCCGCACGA
CGCCTTCCGCGCCTCGCTCAGCTGCGTGCTGCCCGACTTCTTGCAGGGCCGGGCGCCCGGCAGCTACGTG
GGGGCCTGCTTCGACAGGCTGCTCCACCCGGACGCCGTACCCGCCCTTTTCCGCACCGTGCCCGTCTTCA
CACTGCCCTCCCAACTGCCAGACTTCCTGGGGGCCCTGCAGCAGCCTCGCGCCCCGCGTTCCGGGCGGCT
CCAAGAGAGAGCGGAGCAAGTGTCCCGGGCCCTTCAGCCAGCCCTGGATAGCTACTTCCATCCCCCGGGG
ACTCCCGCGCCGGGACGCGGGGTGGGACCAGGCGCGGGACCTGGGGCGGGGGACGGGACTTAA

>Pan_troglodytes
ATGCCTGTGCCCTGGTTCTTGCTGTCCTTGGCACTGGGCCGAAGCCCAGTGGTCCTTTCTCTGGAGAGGC
TTGTGGGGTCTCAGGACGCTACCCACTGCTCTCCGGGCCTCTCCTGCCACCTCTGGGACAGTGACATACT
CTGCCTGCCTGGGGACATCGTGCCTGCTCCGGGCCCCGTGCTGGCGCCTACGCACCTGCAGACAGAGCTG
GTGCTGAGGTGCCAGAAGGAGACCGACTGTGACCTCTGTCTGCGTGTGGCTGTCCACTTGGCCGTGCATG
GGCACTGGGAAGAGCCTGAAGATGAGGAAAAGTTTGGAGGAGCAGCTGACTCAGGGGTGGAGGAGCCTAG
GAATGCCTCTCTCCAGGCCCAAGTCGTGCTCTCCTTCCAGGCCTACCCTACTGCCCGCTGCGTCCTGCTG
GAGGTGCAAGTGCCTGCTGCCCTTGTGCAGTTTGGTCAGTCTGTGGGCTCTGTGGTATATGACTGCTTCG
AGGCTGCCCTAGGGAGTGAGGTACGAATCTGGTCCTATACTCAGCCCAGGTACGAGAAGGAACTCAACCA
CACACAGCAGCTGCCTGACTGCAGGGGGCTCGAAGTCCGGAACAGCATCCCGAGCTGCTGGGCCCTGCCC
TGGCTCAACGTGTCAGCAGATGGTGACAACGTGCATCTGGTTCTGAATGTCTCTGAGGAGCAGCACTTCG
GCCTCTCCCTGTATTGGAATCAGGTCCAGGGCCCCCCAAAACCCCGGTGGCACAAAAACCTGACTGGACC
GCAGATCATTACCTTGAACCACACAGACCTGGTTCCCTGCCTCTGCATTCAGGTGTGGCCTCTGGAACCT
GACTCCGTTAGGACGAACATCTGCCCCTTCAGGGAGGACCCCCGCGCACACCGGAACCTCTGGCAAGCCG
CCCGGCTGCGACTGCTGACCCTGCAGAGCTGGCTGCTGGACGCACCGTGCTGGCTGCCCGCAGAAGCGGC
ACTGTGCTGGCGGGCTCCGGGTGGGGACCCCTGCCAGCCACTGGTCCCACCGCTTTCCTGGGAGAATGTC
ACTGTGGACAAAGTTCTCGAGTTCCCATTGCTGAAAGGCCACCCTAACCTCTGTGTTCAGGTGAACAGCT
CGGAGAAGCTGCAGCTGCAGGAGTGCTTGTGGGCTGACTCCCTGGGGCCTCTCAAAGATGATGTGCTACT
GTTGGAGACACGAGGCCCCCAGGACAACAGATCCCTCTGTGCCTTGGAACCCAGTGGCTGTACTTCACTA
CCCAGCAAAGCCTCCACGAGGGCAGCTCGCCTTGGAGAGTACTTACTACAAGACCTGCAGTCAGGCCAGT
GTCTGCAGCTATGGGATGATGACTTGGGAGCACTATGGGCCTGCCCCATGGACAAATACATCCACAAGCG
CTGGGCCCTCGTGTGGCTGGCCTGCCTACTCTTTGCCGCTGCGCTTTCCCTCATCCTCCTTCTCAAAAAG
GATCACGCGAAAGGGTGGCTGAGGCTCTTGAAACAGGACGTCCGCTCGGGGGCGGCCGCCAGGGGCCGCG
CGGCTCTGCTCCTCTACTCAGCCGATGACTCGGGCTTCGAGCGCCTGGTGGGCGCCCTGGCGTCGGCCCT
GTGCCAGCTGCCGCTGCGCGTGGCCGTAGACCTGTGGAGCCGTCGTGAACTGAGCGCGCAGGGGCCCGTG
GCTTGGTTTCACGCGCAGCGGCGCCAGACCCTGCAGGAGGGCGGCGTGGTGGTCTTGCTCTTCTCGCCCG
GTGCGGTGGCGCTGTGCAGCGAGTGGCTACAGGACGGGGTGTCCGGGCCCGGGGCGCACGGCCCGCACGA
CGCCTTCCGCGCCTCGCTCAGCTGCGTGCTGCCCGACTTCTTGCAGGGCCGGGCGCCCGGCAGCTACGTG
GGGGCCTGCTTCGACAGGCTGCTCCACCCGGACGCCGTACCCGCCCTTTTCCGCACCGTGCCCGTCTTCA
CACTGCCCTCCCAACTGCCAGACTTCCTGGGGGCCCTGCAGCAGCCTCGCGCCCCGCGTTCCGGGCGGCT
CCTAGAGAGAGCGGAGCAAGTGTCCCGGGCCCTTCAGCCAGCCCTGGATAGCTACTTCCATCCCCCGGGG
ACTCCCGCGCCGGGACGCGGGGTGGGACCTGGGGCGGGGGACGGGACTTAA

>Gorilla_gorilla
ATGCCTGTGCCCTGGTTCTTGCTGTCCTTGGCACTGGGCCGAAGCCCAGTGGTCCTTTCTCTGGAGAGGC
TTGTGGGGCCTCAGGACGCTACCCACTGCTCTCCGGGCCTCTCCTGCCACCTCTGGGACAGTGACATACT
CTGCCTGCCTGGGGACATCGTGCCTGCTCCGGGCCCCGTGCTGGCGCCTACGCACCTGCAGACAGAGCTG
GTGCTGAGGTGCCAAAAGGAGACCGACTGTGACCTCTGTCTGCGTGTGGCTGTCCACTTGGCCGTGCATG
GGCACTGGGAAGAGCCTGAAGATGAGAAAAAGTTTGGAGGAGCAGCTGACTCAGGGGTGGAGGAGCCTAG
GAATGCCTCTCTCCAGGCCCAAGTCGTGCTCTCCTTCCAGGCCTACCCTACTGCCCGCTGCGTCCTGCTG
GAGGTGCAAGTGCCTGCTGCCCTTGTGCAGTTTGGTCAGTCTGTGGGCTCTGTGGTATATGACTGCTTCG
AGGCTGCCCTAGGGAGTGAGGTACGAATCTGGTCCTATACTCAGCCCAGGTACGAGAAGGAACTCAACCA
CACACAGCAGCTGCCTGACTGCAGGGGGCTCGAAGTCCGGAACAGCATCCCGAGCTGCTGGGCCCTGCCC
TGGCTCAACGTGTCAGCAGATGGTGACAACGTGCATCTGGTTCTGAATGTCTCTGAGGAGCAGCACTTCG
GCCTCTCCCTGTACTGGAATCAGGTCCAGGGCCCCCCAAAACCCCGGTGGCACAAAAACCTGACTGGACC
GCAGATCATTACCTTGAACCACACAGACCTGGTTCCCTGCCTCTGTATTCAGGTGTGGCCTCTGGAACCT
GACTCCGTTAGGACGAACATCTGCCCCTTCAGGGAGGACCCCCGCGCACACCGAAACCTCTGGCAAGCCG
CCCGACTGCGACTGCTGACCCTGCAGAGCTGGCTGCTGGACGCACCGTGCTCGCTGCCCGCAGAAGCAGC
ACTGTGCTGGCGGGCTCTGGGTGGGGACCCCTGCCAGCCACTGGTCCCACCGCTTTCCTGGGAGAATGTC
ACTGTGGACAAGGTTCTCGAGTTCCCATTGCTGAAAGGCCACCCTAACCTCTGTGTTCAGGTGAACAGCT
CGGAGAAGCTGCAGCTGCAGGAGTGCTTGTGGGCTGACTCCCTGGGGCCTCTCAAAGACGATGTGCTACT
GTTGGAGACACGAGGCCCCCAGGACAACAGATCCCTCTGTGCCTTGGAACCCAGTGGCTGTACTTCACTA
CCCAGCAGAGCCTCCACGAGGGCAGCTCGCCTTGGAGAGTACTTACTACAAGACCTGCAGTCAGGCCAGT
GTCTGCAGCTATGGGATGATGACTTGGGAGCGCTATGGGCCTGCCCCATGGACAAATACATCCACAAGCG
CTGGGCCCTCGTGTGGCTGGCCTGCCTACTCTTTGCCGCTGCGCTTTCCCTCATCCTCCTTCTCAAAAAG
GATCACGCGAAAGGGTGGCTGAGGCTCTTGAAACAGGACGTCCGCTCGGGGGCGGCCGCCAGGGGCCGCG
CGGCTCTGCTCCTCTACTCAGCCGATGACTCGGGCTTCGAGCGCCTGGTGGGCGCCCTGGCGTCGGCCCT
GTGCCAGCTGCCGCTGCGCGTGGCCGTAGACCTGTGGAGCCGTCGTGAACTGAGCGCGCAGGGGCCCGTG
GCTTGGTTTCACGCGCAGCGGCGCCAGACCCTGCAGGAGGGCGGCGTGGTGGTCTTGCTCTTCTCGCCCG
GTGCGGTGGCGCTGTGCAGCGAGTGGCTACAGGACGGGGTGTCCGGGCCCGGGGCGCACGGCCCGCACGA
CGCCTTCCGCGCCTCGCTCAGCTGCGTGCTGCCCGACTTCTTGCAGGGCCGGGCGCCCGGCAGCTACGTG
GGGGCCTGCTTCGACAGGCTGCTCCACCCGGACGCCGTACCCGCCCTTTTCCGCACCGTGCCCGTCTTCA
CACTGCCCTCCCAACTGCCAGACTTCCTGGGGGCCCTGCAGCAGCCTCGCGCCCCGCGTTCCGGGCGGCT
CCAAGAGAGAGCGGAGCAAGTGTCCCGGGCCCTTCAGCCAGCCCTGGATTGCTACTTCCATCCCCCGGGG
ACTCCCGCGCCGGGACGCGGGGTGGGACCTGGGGCGGGGGACGGGACTTAA

>Pan_paniscus
ATGCCTGTGCCCTGGTTCTTGCTGTCCTTGGCACTGGGCCGAAGCCCAGTGGTCCTTTCTCTGGAGAGGC
TTGTGGGGCCTCAGGACGCTACCCACTGCTCTCCGGGCCTCTCCTGCCACCTCTGGGACAGTGACATACT
CTGCCTGCCTGGGGACATCGTGCCTGCTCCGGGCCCCGTGCTGGCGCCTACGCACCTGCAGACAGAGCTG
GTGCTGAGGTGCCAGAAGGAGACCGACTGTGACCTCTGTCTGCGTGTGGCTGTCCACTTGGCCGTGCATG
GGCACTGGGAAGAGCCTGAAGATGAGGAAAAGTTTGGAGGAGCAGCTGACTCAGGGGTGGAGGAGCCTAG
GAATGCCTCTCTCCAGGCCCAAGTCGTGCTCTCCTTCCAGGCCTACCCTACTGCCCGCTGCGTCCTGCTG
GAGGTGCAAGTGCCTGCTGCCCTTGTGCAGTTTGGTCAGTCTGTGGGCTCTGTGGTATATGACTGCTTCG
AGGCTGCCCTAGGGAGTGAGGTACGAATCTGGTCCTATACTCAGCCCAGGTACGAGAAGGAACTCAACCA
CACACAGCAGCTGCCTGACTGCAGGGGGCTCGAAGTCCGGAACAGCATCCCGAGCTGCTGGGCCCTGCCC
TGGCTCAACGTGTCAGCAGATGGTGACAACGTGCATCTGGTTCTGAATGTCTCTGAGGAGCAGCACTTCG
GCCTCTCCCTGTATTGGAATCAGGTCCAGGGCCCCCCAAAACCCCGGTGGCACAAAAACCTGACTGGACC
GCAGATCATTACCTTGAACCACACAGACCTGGTTCCCTGCCTCTGCATTCAGGTGTGGCCTCTGGAACCT
GACTCCGTTAGGACGAACATCTGCCCCTTCAGGGAGGACCCCCGCGCACACCGGAACCTCTGGCAAGCCG
CCCGGCTGCGACTGCTGACCCTGCAGAGCTGGCTGCTGGACGCACCGTGCTGGCTGCCCGCAGAAGCGGC
ACTGTGCTGGCGGGCTCCGGGTGGGGACCCCTGCCAGCCACTGGTCCCACCGCTTTCCTGGGAGAATGTC
ACTGTGGACAAAGTTCTCGAGTTCCCATTGCTGAAAGGCCACCCTAACCTTTGTGTTCAGGTGAACAGCT
CGGAGAAGCTGCAGCTGCAGGAGTGCTTGTGGGCTGACTCCCTGGGGCCTCTCAAAGATGATGTGCTACT
GTTGGAGACACGAGGCCCCCAGGACAACAGATCCCTCTGTGCCTTGGAACCCAGTGGCTGTACTTCACTA
CCCAGCAAAGCCTCCACGAGGGCAGCTCGCCTTGGAGAGTACTTACTACAAGACCTGCAGTCAGGCCAGT
GTCTGCAGCTATGGGATGATGACTTGGGAGCACTATGGGCCTGCCCCACGGACAAATACATCCACAAGCG
CTGGGCCCTCGTGTGGCTGGCCTGCCTACTCTTTGCCGCTGCGCTTTCCCTCATCCTCCTTCTCAAAAAG
GATCACGCGAAAGGGTGGCTGAGGCTCTTGAAACAGGACGTCCGCTCGGGGGCGGCCGCCAGGGGCCGCG
CGGCTCTGCTCCTCTACTCAGCCGATGACTCGGGCTTCGAGCGCCTGGTGGGCGCCCTGGCGTCGGCCCT
GTGCCAGCTGCCGCTGCGCGTGGCCGTAGACCTGTGGAGCCGTCGTGAACTGAGCGCGCAGGGGCCCGTA
GCTTGGTTTCACGCGCAGCGGCGCCAGACCCTGCAGGAGGGCGGCGTGGTGGTCTTGCTCTTCTCGCCCG
GTGCGGTGGCGCTGTGCAGCGAGTGGCTACAGGACGGGGTGTCCGGGCCCGGGGCGCACGGCCCGCACGA
CGCCTTCCGCGCCTCGCTCAGCTGCGTGCTGCCCGACTTCTTGCAGGGCCGGGCGCCCGGCAGCTACGTG
GGGGCCTGCTTCGACAGGCTGCTCCACCCGGACGCCGTACCCGCCCTTTTCCGCACCGTGCCCGTCTTCA
CACTGCCCTCCCAACTGCCAGACTTCCTGGGGGCCCTGCAGCAGCCTCGCGCCCCGCGTTCCGGGCGGCT
CCAAGAGAGAGCGGAGCAAGTGTCCCGGGCCCTTCAGCCAGCCCTGGATAGCTACTTCCATCCCCCGGGG
ACTCCCGCGCCGGGACGCGGGGTGGGACCTGGGGCGGGGGACGGGACTTAA

>Pongo_pygmaeus
ATGCCTGTGCCCTGGTTCTTGCTGTCCTTGGCACTGGGCCGAAGCCCAGTGGTCCTTTCTCTGGAGAGGC
TTGTGGGGCCTCAGGACGCTACCCACTGCTCTCCGGGCCTCTCCTGCCACCTCTGGGACAGTGACATACT
CTGCCTGCCTGGGGACATCATGCCTGCTCCGGGCCCCGTGCTGGCGCCTACACATCTGCAGACAGAGCTG
GTGCTGAGGTGCCACAAGGAGACCGACTGTGACCTCTGTGTGCGTGTGGCTGTCCACTTGGCCGTGCATG
GGCACTGGGAAGAGCCTGAAGATGAGGAAAAGTTTGGAGGAGCAGCTGACCCAGGGGTGGAAGAGCCTAG
GAATGCCTCTCTCCAGGCCCAAGTCGTGCTCTCCTTCCAGGCCTACCCTACTGCCCGCTGTGTCCTGCTG
GAGGTGCAAGTGCCTGCTGCCCTTGTGCAGTTTGGTCAGTCTGTGGGCTCTGTGGTATATGACTGCTTCG
AGGCTGCCCTAGGGAGTGAGGTACGAATCTGGTCCTATACTCAGCCCAGGTACGAGAAGGAACTCAACCT
CACACAGCAGCTGCCTGACTGCAGGGGGCTGGAAGTCCGGAACAGCATCCCGAGCTGCTGGGCCCTGCCC
TGGCTCAACGTGTCAGCAGATGGTGACAACGTGCATCTTGTTCTGAATGTCTCTGAGGAGCAGCACTTCG
GCCTCTCCCTGTACTGGAATCAGGTCCAGGGCCCCCCAAAACCCCGGTGGCACAAAAACCTGACTGGACC
GCAGATCATTACCTTGAACCACACAGACCTGGTTCCCTGCCTCTGTATTCAGGTGTGGCCTCTGGAACCT
GACTCCGTTAGGACGAACATCTGCCCCTTCAGGGAGGACCCCCGCGCACACCGGAACCTCTGGCGAGCCG
CCCGCCTGCGACTGCTGACCCTGCAGAGCTGGCTGCTGGACGCACCGTGCTCGCTGCCCGCAGAAGCGGC
ACTGTGCTGGCGGGCTCCGGGTGGGGACCCCTGCCAGCCACTGGTCCCACCGCTTTCCTGGGAGAATGTC
ACTGTGGATAAGGTTCTCGAGTTCCCATTGCTGAAAGGCCACCCTAACCTCTGTGTTCAGGTGAACAGCT
GGGAGAAGCTGCAGCTGCAGGAGTGCTTGTGGGCTGACTCCCTGGGGCCTCTCAAAGACGATGTGCTACT
GTTGGAGACACGAGGCCCCCAGGACAACAGATCCCTTTGTGCCTTGGAACCCAGTGGCTGTACTTCACTA
CCCAGCAAAGCCTCCACGAGGGCAGCTCGCCTTGGAGAGTACTTACTACAAGACCTGCAGTCAGGCCAGT
GTCTGCAGCTATGGGATGATGACTTGGGAGCGCTATGGGCCTGCCCCATGGACAAATACATCCACAAGCG
CTGGGCCCTCGTGTGGCTGGCCTGCCTACTCTTTGCCGCTGCGCTTTCCCTCATCCTCCTTCTCAAAAAG
GATCACGCGAAAGGGTGGCTGAGGCTCTTGAAACAGGACGTCCGGTCGGGGGCGGCCGCCAGAAGCCGCG
CGGCTCTGCTCCTCTACTCAGCCGATGACTCGGGCTTCGAGCGCCTGGTTGGCGCCCTGGCGTCGGCGCT
GTGCCAGCTGCCGCTGCGCGTAGCCGTAGACCTGTGGAGCCGTCGTGAACTGAGCGCGCAGGGGCCCGTG
GCTTGGTTCCACGCGCAGCGGCGCCAGACCCTGCAGGAGGGCGGCGTGGTGGTCTTGCTCTTCTCGCCCG
GTGCGGTGGCGCTGTGCAGCGAGTGGCTACAGGACGGGGTGTCCGCGCCCGGGGCGCACGGCCCGCACGA
CGCCTTCCGCGCCTCGCTCAGCTGCGTGCTGCCCGACTTCTTGCAGGGCCGTGCGCCCGGCAGCTACGTG
GGGGCCTGCTTCGACAGGCTGCTCCACCCGGACGCCGTACCCGCCCTTTTCCGCACCGTGCCCGTCTTCA
CACTGCCCTCCCAACTGCCGGACTTCCTGGGGGCCCTGCAGCAGCCCCGCGCCGCGCGTTCCGGGCGGCT
CCAAGAGAGGGCGGAGCAAGTGTCCCGGGCCCTTCAGCCAGCCCTGGATAGCTACTTCCATCCCCCGGGG
ACTCCCGCGCCGGGACGTGGGGTGGGACCTGGGGCGGGGGACGGGACTTAA

>Hylobates_moloch
ATGCCTGTGCCCTGGTTCTTGCTGTCCTTGGCACTGGGCCGAAGCCCAGTGGTCCTTTCTCTGGAGAGGC
TTGTGGGGCCTCAGGACGCTACCCACTGCTCTCCGGGCCTCTCCTGCCACCTCTGGGGCAGTGACATACT
CTGCCTGCCTGGGGACATCATGCCTGCTCCGGGCCCTGTGCTGGCGCCTACGCACCTGCAGACAGAGCTG
GTGCTGAGGTGCCCCAAGGAGACCGACTGTGACCTCTGTGTGCGTGTGGCTGTCCACTTGGAGGTGCATG
GGCACTGGGAAGAGCCTGAAGATGAGGAAAAGTTTGGAGGAGCAGCTGACCCAGGGGAGGAGGAGCCTAG
GAATGCCTCTCTCCAGGCCCAAGTCGTGCTCTCCTTCCAGGCCTACCCTACTGCCCGCTGCGTCCTGCTG
GAGGTGCAAGTGCCTGCTGCCCTTGTGCAGTTTGGTCAGTCTGTGGGCTCTGTGGTATATGACTGCTTCG
AGGCTGCCCTAGGGAGTGAGGTACGAATCTGGTCCTATACTCAGCCCAGGTACGAGAAGGAACTCAACCT
CACACAGCAGCTGCCTGACTGCAGGGGGCTCGAAGTCCGGAACAGCATCCCGAGCTGCTGGGCCCTGCCC
TGGCTCAATGTGTCAGCAGATGGTGACAACGTGCATCTGGTTCTGAATGTCTCTGAGGAGCAGCACTTCG
GCCTCTCCCTGTACTGGAATCAGGTCCAGGGCCCCCCAAAACCCCGGTGGCACAAAAACCTGACTGGACC
GCAGATCATTACCTTGAACCACACAGACCTGGTTCCCTGCCTCTGTATTCAGGTGTGGCCTCTGGAACCT
GACTCTGTTAGGACGAACATCTGCCCCTTCAGGGAGGACCCCCGCGCACACCGGAACCTCTGGCGAGCCG
CCCGACTGCGACTGCTGACCCTGCAGAGCTGGCTGCTGGACGCACCGTGCTCGCTGCCCGCAGAAGCGGC
ACTGTGCTGGCGGGCTCTGGGTGGGGACCCCTGCCAGCCACTGGTCCCACCGCTTTCCTGGGAGAATGTC
ACTGTGGACAAGGTTCTCGAGTTTCCATTGCTGAAAGGCCACCCTAACCTCTGTGTTCAGGTGAACAGCT
GGAAGAAGCTGCAGCTGCAGGAGTGCTTGTGGGCTGACTCCCTGGGGCCTCTCAAAGACGATGTGCTACT
GTTGGAGACACGAGACCCCCAGGACAACAGATCCCTCTGTGCCTTGGAACCCAGTGGCTGTACTTCACTA
CCCAGCAAAGCCTCCACGAGGGCAGCTCGCCTTGGAGAGTACTTACTACAAGACCTGCAGTCAGGCCAGT
GTCTGCAGCTATGGGATGATGACTTGGGAGCGCTATGGGCCTGCCCCATGGACAAATACATCCACAAGCG
CTGGGCCCTCGTGTGGCTGGCCTGCCTACTCTTTGCCGCTGCGCTTTCCCTCATCCTCCTTCTCAAAAAG
GATCACGCGAAAGCGGCCGCCGGGGGCCGCGCGGCTCTGCTCCTCTACTCAGCCGATGACTCGGGTTTCG
AGCGCCTGGTGGGCGCCCTGGCGTCGGCGCTGTGCCAGCTGCCGCTGCGCGTGGCCGTAGACCTGTGGAG
CCGTCGTGAACTGAGTGCGCAGGGGCCCGTGGCTTGGTTCCACGCGCAGCGGCGCCAGACCCTGCAGGAG
GGCGGCGTGGTGGTCTTGCTCTTCTCGCCCGGTGCGGTGGCGCTGTGCAGCGAGTGGCTACAGGACGGGG
TGTCCGAGCCCGGGGCGCCCGGGGCGCACGGCCCGAACGACGCCTTCCGCGCCTCGCTCAGCTGCGTGCT
GCCCGACTTCTTGCAGGGCCGGGCGCCCGGCCGCTACGTGGGGGCCTGCTTCGACAGGCTGCTCCACCCG
GACGCCGTACCCGCCCTTTTCCGCACCGTGCCCGTCTTCACACTGCCCTCCCAACTGCCGGACTTCCTGG
CGGCCCTGCAGCAGCCCCGCGCCCCGCGTTCTGGGCGGCTCCAAGAGAGAGCGGAGCAAGTGTCCCGGGC
CCTTCAGCCAGCCCTGGATAGCTACTTCCATTCCCCGGGGACTCCCGCGCCGGGACGCGGGGTGGGAGCT
GGGGCTGGGGACGGGACTTAA

>Pongo_abelii
ATGCCTGTGCCCTGGTTCTTGCTGTCCTTGGCACTGGGCCGAAGCCCAGTGGTCCTTTCTCTGGAGAGGC
TTGTGGGGCCTCAGGACGCTACCCACTGCTCTCCGGGCCTCTCCTGCCACCTCTGGGACAGTGACATACT
CTGCCTGCCTGGGGACATCATGCCTGCTCCGGGCCCCGTGCTGGCGCCTACACATCTGCAGACAGAGCTG
GTGCTGAGGTGCCACAAGGAGACCGACTGTGACCTCTGTGTGCGTGTGGCTGTCCACTTGGCCGTGCATG
GGCACTGGGAAGAGCCTGAAGATGAGGAAAAGTTTGGAGGAGCAGCTGACCCAGGGGTGGAGGAGCCTAG
GAATGCCTCTCTCCAGGCCCAAGTCGTGCTCTCCTTCCAGGCCTACCCTACTGCCCGCTGTGTCCTGCTG
GAGGTGCAAGTGCCTGCTGCCCTTGTGCAGTTTGGTCAGTCTGTGGGCTCTGTGGTATATGACTGCTTCG
AGGCTGCCCTAGGGAGTGAGGTACGAATCTGGTCCTATACTCAGCCCAGGTACGAGAAGGAACTCAACCT
CACACAGCAGCTGCCTGACTGCAGGGGGCTGGAAGTCCGGAACAGCATCCCGAGCTGCTGGGCCCTGCCC
TGGCTCAACGTGTCAGCAGATGGTGACAACGTGCATCTTGTTCTGAATGTCTCTGAGGAGCAGCACTTCG
GCCTCTCCCTGTACTGGAATCAGGTCCAGGGCCCCCCAAAACCCCGGTGGCACAAAAACCTGACTGGACC
GCAGATCATTACCTTGAACCACACAGACCTGGTTCCCTGCCTCTGTATTCAGGTGTGGCCTCTGGAACCT
GACTCCGTTAGGACGAACATCTGCCCCTTCAGGGAGGACCCCCGCGCACACCGGAACCTCTGGCGAGCCG
CCCGCCTGCGACTGCTGACCCTGCAGAGCTGGCTGCTGGACGCACCGTGCTCGCTGCCCGCAGAAGCGGC
ACTGTGCTGGCGGGCTCCGGGTGGGGACCCCTGCCAGCCACTGGTCCCACCGCTTTCCTGGGAGAATGTC
ACTGTGGATAAGGTTCTCGAGTTCCCATTGCTGAAAGGCCACCCTAACCTCTGTGTTCAGGTGAACAGCT
GGGAGAAGCTGCAGCTGCAGGAGTGCTTGTGGGCTGACTCCCTGGGGCCTCTCAAAGACGATGTGCTACT
GTTGGAGACACGAGGCCCCCAGGACAACAGATCCCTTTGTGCCTTGGAACCCAGTGGCTGTACTTCACTA
CCCAGCAAAGCCTCCACGAGGGCAGCTCGCCTTGGAGAGTACTTACTACAAGACCTGCAGTCAGGCCAGT
GTCTGCAGCTATGGGATGATGACTTGGGAGCGCTATGGGCCTGCCCCATGGACAAATACATCCACAAGCG
CTGGGCCCTCGTGTGGCTGGCCTGCCTACTCTTTGCCGCTGCGCTTTCCCTCATCCTCCTTCTCAAAAAG
GATCATGCGAAAGAGTGGCTGAGGCTCTTGAAACAGGACGTCCGGTCGGGGGCGGCCGCCAGAAGCCGCG
CGGCTCTGCTCCTCTACTCAGCCGATGACTCGGGCTTCGAGCGCCTGGTTGGCGCCCTGGCGTCGGCGCT
GTGCCAGCTGCCGCTGCGCGTAGCCGTAGACCTGTGGAGCCGTCGTGAACTGAGCGCGCAGGGGCCCGTG
GCTTGGTTCCACGCGCAGCGGCGCCAGACCCTGCAGGAGGGCGGCGTGGTGGTCTTGCTCTTCTCGCCTG
GTGCGGTGGCGCTGTGCAGCGAGTGGCTACAGGACGGGGTGTCCGCGCCCGGGGCGCACGGCCCGCACGA
CGCCTTCCGCGCCTCGCTCAGCTGCGTGCTGCCCGACTTCTTGCAGGGCCGTGCGCCCGGCAGCTACGTG
GGGGCCTGCTTCGACAGGCTGCTCCACCCGGACGCCGTACCCGCCCTTTTCCGCACCGTGCCCGTCTTCA
CACTGCCCTCCCAACTGCCGGACTTCCTGGGGGCCCTGCAGCAGCCCCGCGCCGCGCGTTCCGGGCGGCT
CCAAGAGAGGGCGGAGCAAGTGTCCCGGGCCCTTCAGCCAGCCCTGGATAGCTACTTCCATCCCCCGGGG
ACTCCCGCGCCGGGACGTGGGGTGGGACCTGGGGCGAGGGACGGGACTTAA

>Macaca_mulatta
ATGCCTGTGCCCTGGTTCTTGCTGTCCTTGGCACTGGGTCGAAGCCCCATTGTCCTTTCTCTGGAGAGGC
TTGTGGGGCCTCAGGACACTACCCACTGCTCTCCGGGCCTCTCCTGCCACCTCTGGGACAGTGACATACT
CTGCCTGCCTGGGGACATCGTGCCTGCTCCGGGCCCCGTGCTGGCGCCTACGCACCTGCAGACAGAGCTG
GTGCTGAGGTGCCGCAAGGAGACCTACTGTGACCTCTGTGTGCGTGTGGCTGTCCACTTGGCCGTGCATG
GGCACTGGGAAGAACCTGAAGATGAGGAAAAGTTTGGAGGAGCAGCTGACTCAGGGGTGGAGGAGCCTAG
GAATGCCTCTCTCCAGGCCCAAGTCGTGCTCTCCTTCCAGGCCTACCCTACTGCCCGCTGCGTCCTGCTG
GAGGTGCAAGTGCCTGCTGCCCTTGTGCAGTTTGGTCAGTCTGTGGGCTCTGTAGTATATGACTGCTTCG
AGGCTGCCCTAGGGAGTGAGGTACGAATCTGGTCCTATACTCAGCCCAGGTACGAGAAGGAGCTCAACCT
CACACAGCAGCTGCCTGACTGCAGGGGGCTCGAAGTCCGGAACAGCATCCCGAGCTGCTGGGCCCTGCCC
TGGCTCAACGTGTCAGCAGATGGTGACAATGTGCATCTAGTTCTGAATGTCTCTGAGGAGCAGCACTTTG
GCCTCTCCCTGTACTGGAATCAGGTCCAGGGCCCCCCAAAACCCCGGTGGCACAAAAACCTGACTGGACC
GCAGATCATTACCTTGAACCACACAGACCTGGTTCCCTGCCTCTGTATTCAGGTGTGGCCTCTGGAACCT
GACTCCGTTAGGACAAACATCTGCCCCTTCAGGGAGGACCCCCGCGCACACCAGAACCTCTGGCGAGCAG
CCCGGCTGCGACTGCTGACCCTGCAGAGCTGGCTGCTGGACGCGCCGTGTTCGCTGCCCGCAGAAGCCGC
ACTGTGCTGGCAGGCTCCAGGTGGGGACCCCTGCCAGCCACTGGTCCCGCCACTTTCCTGGGAGAATGTC
ACTGTGGACAAGGTTCTCGAGTTCCCATTGCTGAAAGTCCACCCTAACCTCTGTGTTCAGGTGAACAGTT
GGGAGAAGCTGCAGCTGCAGGAGTGCTTGTGGGCTGACTCCCTGGGGCCTCTCAAAGACGATGTGCTACT
GTTGGAGACACGAGGCCCCCAGGACAACAGATCCCTCTGTGCCTTGGAACCCAGTGGCTGTACTTCACTA
CCCAGCAAAGCCTCCACGAGGGCAGCTCGCCTTGGAGAGTACTTACTACAAGACCTGCAGTCAGGCCAAT
GTCTGCAGCTATGGGATGATGACTTGGGAGCGCTATGGGCCTGCCCCATGGACAAATACATCCACAAGCG
CTGGGCCCTCTTGTGGCTGGCCTGCCTACTCTTTGCCGCTGCGCTTTCCCTCATCCTCCTTCTCAAAAAG
GATCACGCGAAAGGGTGGCTGAGGCTCTTGAAACAGGACGTACGCTCGGGGGCGGCCGCCAGGGGCCGCG
CGGCTCTGCTCCTCTACTCAGCCGATGACTCGGGCTTCGAGCGCCTGGTGGGCGCCCTGGCGTCGGCGCT
GTGCCAGCTGCCGCTGCGCGTGGCCGTAGACCTGTGGAGCCGTCGTGAAATGAGCGCGCAGGGACCCGTG
GCCTGGTTCCACGCGCAGCGGCGCCAGACCCTGCAGGAGGGCGGCGTGGTGGTCCTGCTCTTCTCGCCCG
GGGCGGTGGCGCTGTGCAGTGAGTGGCTACAGGAGGGGGTGTCCGCGCCCGGGGCTCACGGCCCACACGA
CGCCTTCCGTGCCTCGCTCAGCTGCGTGCTGCCCGACTTCTTGCAGGGCCGGGCGCCCGGCCGCTACGTG
GGGGCCTGCTTCGACAGGCTGCTCCACCCGGACTCCGTACCCGCCCTTTTCCGTACCGTGCCCGTCTTCT
CACTGCCCTCCCAACTGCCGGACTTCCTGGGGGCCCTGCAGCAGCCCCGCGCCCCGCGTCCCGGGCGGCT
CCAAGAGAGGGCGGAGCAAGTGTCCCGGGCCCTTCAGCCAGCCCTGGATAGCTACTTCCATCCCCCGGGG
ACTCCCGCGCCTGGACGCGGGTTGGGACCTGGGGCCGGGGACGGGACTTGA

>Macaca_fascicularis
ATGCCTGTGCCCTGGTTCTTGCTGTCCTTGGCACTGGGTCGAAGCCCCATTGTCCTTTCTCTGGAGAGGC
TTGTGGGGCCTCAGGACACTACCCACTGCTCTCCGGGCCTCTCCTGCCACCTCTGGGACAGTGACATACT
CTGCCTGCCTGGGGACATCGTGCCTGCTCCGGGCCCCGTGCTGGCGCCTACGCACCTGCAGACAGAGCTG
GTGCTGAGGTGCCGCAAGGAGACCTACTGTGACCTCTGTGTGCGTGTGGCTGTCCACTTGGCCGTGCATG
GGCACTGGGAAGAACCTGAAGATGAGGAAAAGTTTGGAGGAGCAGCTGACTCAGGGGTGGAGGAGCCTAG
GAATGCCTCTCTCCAGGCCCAAGTCGTGCTCTCCTTCCAGGCCTACCCTACTGCCCGCTGCGTCCTGCTG
GAGGTGCAAGTGCCTGCTGCCCTTGTGCAGTTTGGTCAGTCTGTGGGCTCTGTAGTATATGACTGCTTCG
AGGCTGCCCTAGGGAGTGAGGTACGAATCTGGTCCTATACTCAGCCCAGGTACGAGAAGGAGCTCAACCT
CACACAGCAGCTGCCTGACTGCAGGGGGCTCGAAGTCCGGAACAGCATCCCGAGCTGCTGGGCCCTGCCC
TGGCTCAACGTGTCAGCAGATGGTGACAATGTGCATCTAGTTCTGAATGTCTCTGAGGAGCAGCACTTTG
GCCTCTCCCTGTACTGGAATCAGGTCCAGGGCCCCCCAAAACCCCGGTGGCACAAAAACCTGACTGGACC
GCAGATCATTACCTTGAACCACACAGACCTGGTTCCCTGCCTCTGTATTCAGGTGTGGCCTCTGGAACCT
GACTCCGTTAGGACAAACATCTGCCCCTTCAGGGAGGACCCCCGCGCACACCAGAACCTCTGGCGAGCAG
CCCGGCTGCGACTGCTGACCCTGCAGAGCTGGCTGCTGGACGCGCCGTGTTCGCTGCCCGCAGAAGCCGC
ACTGTGCTGGCAGGCTCCAGGTGGGGACCCCTGCCAGCCACTGGTCCCGCCACTTTCCTGGGAGAATGTC
ACTGTGGACAAGGTTCTCGAGTTCCCATTGCTGAAAGTCCACCCTAACCTCTGTGTTCAGGTGAACAGTT
GGGAGAAGCTGCAGCTGCAGGAGTGCTTGTGGGCTGACTCCCTGGGGCCTCTCAAAGACGATGTGCTACT
GTTGGAGACACGAGGCCCCCAGGACAACAGATCCCTCTGTGCCTTGGAACCCAGTGGCTGTACTTCACTA
CCCAGCAAAGCCTCCACGAGGGCAGCTCGCCTTGGAGAGTACTTACTACAAGACCTGCAGTCAGGCCAAT
GTCTGCAGCTATGGGATGATGACTTGGGAGCGCTATGGGCCTGCCCCATGGACAAATACATCCACAAGCG
CTGGGCCCTCTTGTGGCTGGCCTGCCTACTCTTTGCCGCTGCGCTTTCCCTCATCCTCCTTCTCAAAAAG
GATCACGCGAAAGGGTGGCTGAGGCTCTTGAAACAGGACGTACGCTCGGGGGCGGCCGCCAGGGGCCGCG
CGGCTCTGCTCCTCTACTCAGCCGATGACTCGGGCTTCGAGCGCCTGGTGGGCGCCCTGGCGTCGGCGCT
GTGCCAGCTGCCGCTGCGCGTGGCCGTAGACCTGTGGAGCCGTCGTGAAATGAGCGCGCAGGGACCCGTG
GCCTGGTTCCACGCGCAGCGGCGCCAGACCCTGCAGGAGGGCGGCGTGGTGGTCCTGCTCTTCTCGCCCG
GGGCGGTGGCGCTGTGCAGTGAGTGGCTACAGGAGGGGGTGTCCGCGCCCGGGGCTCACGGCCCACACGA
CGCCTTCCGTGCCTCGCTCAGCTGCGTGCTGCCCGACTTCTTGCAGGGCCGGGCGCCCGGCCGCTACGTG
GGGGCCTGCTTCGACAGGCTGCTCCACCCGGACTCCGTACCCGCCCTTTTCCGTACCGTGCCCGTCTTCT
CACTGCCCTCCCAACTGCCGGACTTCCTGGGGGCCCTGCAGCAGCCCCGCGCCCCGCGTCCCGGGCGGCT
CCAAGAGAGGGCGGAGCAAGTGTCCCGGGCCCTTCAGCCAGCCCTGGATAGCTACTTCCATCCCCCGGGG
ACTCCCGCGCCTGGACGCGGGTTGGGACCTGGGGCCGGGGACGGGACTTGA

>Colobus_angolensis
ATGCCTGTGCCCTGGTTCTTGCTGTCCTTGGCACTGGGTCGAAGCCCCATTGTCCTTTCTCTGGAGAGGC
TTGTGGGGCCTCAGGACGCTACCCACTGCTCTCCGGGCCTCTCCTGCCACCTCTGGGACAGTGACATACT
CTGCCTGCCTGGTGACATCGTGCCTGCTTCGGGCCCCGTGCTGGCGCCTACGCACCTGCAGACAGAGCTG
GTGCTGAGGTGCCGCAAGGAGACCTACTGTGACCTCTGTGTGCGTGTGGCTGTCCACTTGGCCGTGCATG
GGCACTGGGAAGAACCTGAAGATGAGGAAAAGTTTGGAGGAGCAGCTGATCCAGGGGTGGAGGAACCTAG
GAATGCCTCTCTCCAGGCCCAAGTCGTGCTCTCCTTCCAGGCCTACCCTACTACCCGCTGCGTCCTGCTG
GAGGTGCAAGTGCCTGCTGCCCTTGTGCAGTTTGGTCAGTCTGTGGGCTCTGTAGTATATGACTGCTTCG
AGGCTGCCTTAGGGAGTGAGGTACGAATCTGGTCCTATACTCAGCCCAGGTACGAGAAGGAGCTCAACCT
CACACAGCAGCTGCCTGACTGCAGGGGGCTCGAAGTCCGGAACAGCATCCCGAGCTGCTGGGCCCTGCCC
TGGCTCAACGTGTCAGCAGATGGTGACAATGTGCATCTAATTCTGAATGTCTCTGAGGAGCAGCACTTTG
GCCTCTCCCTGTACTGGAATCAGGTCCAGGGCCCCCCAAAACCCCGGTGGCACAAAAACCTGACTGGACC
GCAGATCATTACCTTGAACCACACAGACCTGGTTCCCTGCCTCTGTATTCAGGTGTGGCCTCTGGAACCT
GACTCCGTTAGGACAAACATCTGCCCCTTCAGGGAGGACCCCCGCGCACACCAGAACCTCTGGCGAGCAG
CCCGGCTGCGACTGCTGACCCTGCAGAGCTGGCTGCTGGATGCACCGTGCTCACTGCCCGCAGAAGCTGC
ACTGTGCTGGCAGGCTCCAGGTGGGGACCCCTGCCAGCCGCTGGTCCCGCCGCTTTCCTGGGAGAATGTC
ACTGTGGACAAGGTTCTCGAGTTCCCATTGCTGAAAGGCCACCCTAACCTCTGTGTTCAGGTGAATAGCT
GGGAGCAGCTGCAGCTGCAGGAGTGCTTGTGGGCTGACTCCCTGGGGCCTCTCAAAGACGATGTGCTACT
GTTGGAGACACGAGGCCCCCAGGACAACAGATCCCTCTGTGCCTTGGAACCCAGTGGCTGTACTTCACTA
CCCAGCAAAGCCTCCACGAGGGCAGCTCGCCTTGGAGAGTACTTACTACAAGACCTGCAGTCAGGCCAAT
GTCTGCAGCTATGGGATGATGACTTGGGAGCACTATGGGCCTGCTCCATGGACAAATACATCCACAAGCG
CTGGGCCCTCTTGTGGCTGGCCTGCCTACTCTTTGCCGCTGCGCTTTCCCTCATCCTCCTTCTCAAAAAG
GATCACGCGAAAGGGTGGCTGAGGCTCTTGAAACAGGACGTCCGCTCGGGGGCGGCCGCCAGGGGCCGCG
CTGCTCTGCTCCTCTACTCAGCCGATGACTCGGGCTTCGAGCGCCTGGTGGGCGCCCTGGCGTCGGCGCT
GTGCCAGCTGCCGCTGCGCGTGGCCGTAGACCTGTGGAGCCGTCGTGAAATGAGCGCGCAGGGGCCCGTG
GCCTGGTTCCACGCGCAGCGGCGCCAGACCCTGCAGGAGGGCGGCGTGGTGGTCCTGCTCTTCTCGCCCG
GGGCGGTGGCGCTGTGCAGTGAGTGGCTACAGGACGGGGTGTCCGCGCCCGGGGCGCACGGCCCGCACGA
CGCCTTCCGTGCCTCGCTCAGCTGCGTGCTGCCCGACTTCTTGCAGGGCCAGGCGCCCGGCCGATACGTG
GGGGCCTGCTTCGACAGGCTGCTCCACCCAGACTCCGTACCCGCCCTTTTCCGCACCGTGCCCGTCTTCT
CACTGCCTTCCCAACTGCCGGACTTCCTAGGGGCCCTGCAGCAGCCCCGCACCCCGCGTCCCAGGCGGCT
CCAAGAGAGGGCGGAGCAAGTGTCCCGGGCCCTTCAGCCAGCCCTGGATAGCTACTTCCATCCCCCGGGG
ACTCCCGCGCCTGGACGCGGGGTGGGGCCTGGGGCGGGGGACGGGACTTGA

>Macaca_nemestrina
ATGCCTGTGCCCTGGTTCTTGCTGTCCTTGGCACTGGGTCGAAGCCCCATTGTCCTTTCTCTGGAGAGGC
TTGTGGGGCCTCAGGACGCTACCCACTGCTCTCCGGGCCTCTCCTGCCACCTCTGGGACAGTGACATACT
CTGCCTGCCTGGGGACATCGTGCCTGCTCCGGGCCCCGTGCTGGCGCCTACGCACCTGCAGACAGAGCTG
GTGCTGAGGTGCCGCAAGGAGACCTACTGTGACCTCTGTGTGCGTGTGGCTGTCCACTTGGCCGTGCATG
GGCACTGGGAAGAACCTGAAGATGAGGAAAAGTTTGGAGGAGCAGCTGACTCAGGGGTGGAGGAGCCTAG
GAATGCCTCTCTCCAGGCCCAAGTCGTGCTCTCCTTCCAGGCCTACCCTACTGCCCGCTGCGTCCTGCTG
GAGGTGCAAGTGCCTGCTGCCCTTGTGCAGTTTGGTCAGTCTGTGGGCTCTGTAGTATATGACTGCTTCG
AGGCTGCCCTAGGGAGTGAGGTACGAATCTGGTCCTATACTCAGCCCAGGTACGAGAAGGAGCTCAACCT
CACACAGCAGCTGCCTGACTGCAGGGGGCTCGAAGTCCGGAACAGCATCCCGAGCTGCTGGGGTAGGGGC
TAGGGCCACCTGCCTGGCCAACGTGTCAGCGAGATGGTGATCAATTGGCATCTAGTTCTGAATGTCTCTG
AGGAGCAGCACTTTGGCCTCTCCCTGTACTGGAATCAGGTCCAGGGCCCCCCAAAACCCCGGTGGCACAA
AAACCTGACTGGACCGCAGATCATTACCTTGAACCACACAGACCTGGTTCCCTGCCTCTGTATTCAGGTG
TGGCCTCTGGAACCTGACTCCGTTAGGACAAACATCTGCCCCTTCAGGGAGGACCCCCGTGCACACCAGA
ACCTCTGGCGAGCAGCCCGGCTGCGACTGCTGACCCTGCAGAGCTGGCTGCTGGACGCGCCGTGTTCGCT
GCCCGCAGAAGCCGCACTGTGCTGGCAGGCTCCAGGTGGGGACCCCTGCCAGCCACTGGTCCCGCCACTT
TCCTGGGAGAATGTCACTGTGGACAAGGTTCTCGAGTTCCCATTGCTGAAAGTCCACCCTAACCTCTGTG
TTCAGGTGAACAGTTGGGAGAAGCTGCAGCTGCAGGAGTGCTTGTGGGCTGACTCCCTGGGGCCTCTCAA
AGACGATGTGCTACTGTTGGAGACACGAGGCCCCCAGGACAACAGATCCCTCTGTGCCTTGGAACCCAGT
GGCTGTACTTCACTACCCAGCAAAGCCTCCACGAGGGCAGCTCGCCTTGGAGAGTACTTACTACAAGACC
TGCAGTCAGGCCAATGTCTGCAGGTGAGCTGGTGGCAGAAGGACTTAGGGAGCGCTAAATGCCTGCCCAT
GGACAATTACATCCACAAGCGCTGGGCCCTCTTGTGGCTGGCCTGCCTACTCTTTGCCGCTGCGCTTTCC
CTCATCCTCCTTCTCAAAAAGGATCACGCGAAAGGGTGGCTGAGGCTCTTGAAACAGGACGTCTGCTCGG
GGGCGGCCGCCAGGGGCCGTGCGGCTCTGCTCCTCTACTCAGCCGATGACTCGGGCTTCGAGCGCCTGGT
GGGCGCCCTGGCGTCGGCGCTGTGCCAGCTGCCGCTGCGCGTGGCCGTAGACCTGTGGAGCCGTCGTGAA
ATGAGCGCGCAGGGACCCGTGGCCTGGTTCCACGCGCAGCGGCGCCAGACCCTGCAGGAGGGCGGCGTGG
TGGTCCTGCTCTTCTCGCCCGGGGCGGTGGCGCTGTGCAGTGAGTGGCTACAGGAGGGGGTGTCCGCGCC
CGGGGCTCACGGCCCACACGACGCCTTCCGTGCCTCGCTCAGCTGCGTGCTGCCCGACTTCTTGCAGGGC
CGGGCGCCCGGCCGCTACGTGGGGGCCTGCTTCGACAGGCTGCTCCACCCGGACTCCGTACCCGCCCTTT
TCCGTACAGTGCCCGTCTTCTCACTGCCCTCCCAACTGCCGGACTTCCTGGGGGCCCTGCAGCAGCCCCG
CGCCCCGCGTCCCGGGCGGCTCCAAGAGAGGGCGGAGCAAGTGTCCCGGGCCCTTCAGCCAGCCCTGGAT
AGCTACTTCCATCCCCCGGGGACTCCCGCGCCTGGACGCGGGTTGGGACCTGGGGCCGGGGACGGGACTT
GA

>Rhinopithecus_bieti
ATGCCTGTGCCCTGGTTCTTGCTGTCCTTGGCACTGGGTCGAAGCCCCATTGTCCTTTCTCTGGAGAGGC
TTGTGGGGCCCCAGGACGCTACCCACTGCTCTCCGGGCCTCTCCTGCCACCTCTGGGATAGTGACATACT
CTGCCTGCCTGGGGACATCGTGCCTGCTCCGGGCCCCGTGCTGGCGCCTACGCACCTGCAGACAGAGCTG
GTGCTGAGGTGCCGCAAGGAGACCTACTGTGACCTCTGTGTGCGTGTGGCTGTCCACTTGGCCGTGCATG
GGCACTGGGAAGAACCTGAAGATGAGGAAAAGTTTGGAGGAGCAGCTGATCCAGGGGTGGAGGAACCTAG
GAATGCCTCTCTCCAGGCCCAAGTCGTGCTCTCCTTCCAGGCCTACCCTACTACCCGCTGCGTCCTGCTG
GAGGTGCAAGTGCCTGCTGCCCTTGTGCAGTTTGGTCAGTCTGTGGGCTCTGTAGTATATGACTGCTTCG
AGGCTGCCCTAGGGAGTGAGGTACGAATCTGGTCCTATACTCAGCCCAGGTACGAGAAGGAGCTCAACCT
CACACAGCAGCTGCCTGACTGCAGGGGGCTCGAAGTCCGGAACAGCATCCCGAGCTGCTGGGCCCTGCCC
TGGCTCAATGTGTCAGCAGATGGTGACAATGTGCATCTAGTTCTGAATGTCTCTGAGGAGCAGCACTTTG
GCCTCTCCCTGTACTGGAATCAGGTCCAAGGCCCCCCAAAACCCCGGTGGCACAAAAACCTGACTGGACC
GCAGATCATTACCTTGAACCACACAGACCTGGTTCCCTGCCTCTGTATTCAGGTGTGGCCTCTGGAACCT
GACTCCGTTAGGACAAACATCTGCCCCTTCAGGGAGGACCCCCGCGCACACCAGAACCTCTGGCGAGCAG
CCCGGCTGCGACTGCTGACCCTGCAGAGCTGGCTGCTGGATGCGCCGTGCTCACTGCCCGCAGAAGCTGC
ACTGTGCTGGCAGGCTCCAGGTGGGGACCCCTGCCAGCCGCTGGTCCCGCCGCTTTCCTGGGAGAATGTC
ACTGTGGATAAGGTTCTCGAGTTCCCATTGCTGAAAGGCCACCCTAACCTCTGTGTTCAGGTGAACAGCT
GGGAGAAGCTGCAGCTGCAGGAGTGCTTGTGGGCTGACTCCCTGGGGCCTCTCAAAGACGATGTGCTACT
GTTGGAGACACGAGGCCCCCAGGACAACAGATCCCTCTGTGCCTTGGAACCCAGTGGCTGTACTTCACTA
CCCAGCAAAGCCTCCACGAGGGCAGCTCGCCTTGGAGAGTACTTACTACAAGACCTGCAGTCAGGCCAAT
GTCTGCAGCTATGGGATAATGACTTGGGAGCACTATGGGCCTGCTCCATGGACAAATACATCCACAAGCG
CTGGGCCCTCTTGTGGCTGGCCTGCCTACTCTTTGCCGCTGCGCTTTCCCTCATCCTTCTTCTCAAAAAG
GATCACGCGAAAGGGTGGCTGAGGCTCTTGAAACAGGACGTCCGCTCGGGGGCGGCCGCCAGGGGCCGCG
CGGCTCTGCTCCTCTACTCAGCCGATGACTCGGGCTTCGAGCGCCTGGTGGGCGCCCTGGCGTCGGCGCT
GTGCCAGCTGCCGCTGCGCGTGGCCGTAGACCTGTGGAGCCGTCGTGAAATGAGCGCGCAGGGGCCCGTG
GCCTGGTTCCACGCGCAGCGGCGCCAGACCCTGCAGGAGGGCGGCGTGGTGGTCCTGCTCTTCTCGCCCG
GGGCAGTGGCGCTGTGCAGTGAGTGGCTACAGGACGGGATGTCCGCGCCCGGGGCGCACGGCCCGCACGA
CGCCTTCCGTGCCTCGCTCAGCTGCGTGCTGCCCGACTTCTTGCAGGGCCGGGCGCCCGGCCGCTACGTG
GGGGCCTGCTTCGACAGGCTGCTCCACCCAGACTCCGTACCCGCCCTTTTCCGCACCGTGCCCGTCTTCT
CACTGCCCTCCCAACTGCCGGACTTCCTAGGGGCCCTGCAGCAGCCCCGCGCCCCGCGTCCCAGGCGGCT
CCAAGAGAGGGCGGAGCACGTGTCCCGGGCCCTTCAGCCAGCCCTGGATAGCTACTTCCATCCCCCGGGG
ACTCCCGCGCCTGGACGCGGGGTGGGACCTGGGGCGGGGGATGGGACTTGA

>Piliocolobus_tephrosceles
ATGCCTGTGCCCTGGTTCTTGCTGTCCTTGGCACTGGGTCGAAGCCCCATTGTCCTTTCTCTGGAGAGGC
TTGTGGGGCCTCAGGACGCTACCCACTGCTCTCCGGGCCTCTCCTGCCACCTCTGGGACAGTGACATACT
CTGCCTGCCTGGGGACATCGTGCCTGCTCCGGGCCCCGTGCTGGCGCCTACGCACCTGCAGACAGAGCTG
GTGCTGAGGTGCCGCAAGGAGACCTACTGTGACCTCTGTGTGCGTGTGGCTGTCCACTTGGCCGTGCATG
GGCACTGGGAAGAACCTGAAGATGAGGAAAAGTTTGGAGGAGCAGCTGATCCAGGGGTGGAGGAACCTAG
GAATGCCTCTCTCCAGGCCCAAGTCGTGCTCTCCTTCCAGGCCTACCCTACTACCCGCTGCGTCCTGCTG
GAGGTGCAAGTGCCTGCTGCCCTTGTGCAGTTTGGTCAGTCTGTGGGCTCTGTAGTATATGACTGCTTCG
AGGCTGCCTTAGGGAGTGAGGTACGAATCTGGTCCTATACTCAGCCCAGGTACGAGAAGGAGCTCAACCT
CACACAGCAGCTGCCTGACTGCAGGGGGCTCGAAGTCCGGAACAGCATCCCGAGCTGCTGGGCCCTGCCC
TGGCTCAACGTGTCAGCAGATGGTGACAATGTGCATCTAGTTCTGAATGTCTCTGAGGAGCAGCACTTTG
GCCTCTCCCTGTACTGGAATCAGGTCCAGGGCCCCCCAAAACCCCGGTGGCACAAAAACCTGACTGGACC
GCAGATCATTACCTTGAACCACACAGACCTGGTTCCCTGCCTCTGTATTCAGGTGTGGCCTCTGGAACCT
GACTCCGTTAGGACAAACATCTGCCCCTTCAGGGAGGACCCCCATGCACACCAGAACCTCTGGCGAGCAG
CCCGGCTGCGACTGCTGACCCTGCAGAGCTGGCTGCTGGATGCGCCGTGCTCACTGCCCGCAGAAGCTGC
ACTGTGCTGGCAGGCTCCAGGTGGGGACCCCTGCCAGCCGCTGGTCCCGCCGCTTTCCTGGGAGAATGTC
ACTGTGGATAAGGTTCTCGAGTTCCCATTGCTGAAAGGCCACCCTAACCTCTGTGTTCAGGTGAACAGCT
GGGAGAAGCTGCAGCTGCAGGAGTGCTTGTGGGCTGACTCCCTGGGGCCTCTCAAAGACGATGTGCTACT
GTTGGAGACACGAGGCCCCCAGGACAACAGATCCCTCTGTGCCTTGGAACCCAGTGGCTGTACTTCACTA
CCCAGCAAAGCCTCCACGAGGGCAGCTCGCCTTGGAGAGTACTTACTACAAGACCTGCAGTCAGGCCAAT
GTCTGCAGCTATGGGATGATGACTTGGGAGCACTATGGGCCTGCTCCATGGACAAATACATCCACAAGCG
CTGGGCCCTCTTGTGGCTGGCCTGCCTACTCTTTGCCGCTGCGCTTTCCCTCATCCTCCTTCTCAAAAAG
GATCACGCGAAAGGGTGGCTGAGGCTCTTGAAACAGGACGTCCGCTCGGGGGCGGCCGCCAGGGGCCGCG
CGGCTCTGCTCCTCTACTCAGCCGATGACTCGGGCTTCGAGCGCCTGGTGGGCGCCCTGGCGTCGGCGCT
GTGCCAGCTGCCGCTGCGCGTGGCCGTAGACCTGTGGAGCCGTCGTGAAATGAGCGCGCAGGGGCTCGTG
GCCTGGTTCCACGCGCAGCGGCGCCAGACCCTGCAGGAGGGCGGCGTGGTGGTCCTGCTCTTCTCGCCCG
GGGCGGTGGCGCTGTGCAGTGAGTGGCTACAGGACGGGGTGTCCGCGCCCGGGGCGCACGGCCCGCACGA
CTCCTTCCGTGCCTCGCTCAGCTGCGTGCTGCCCGACTTCTTGCAGGGCCAGGCTCCCGGCCGATACGTG
GGGGCCTGCTTCGACAGGCTGCTCCACCCAGACTCCGTACCCGCCCTTTTCCGCACCGTGCCCGTCTTCT
CACTGCCCTCCCAACTGCCGGACTTCCTAGGGGCCCTGCAGCAGCCCCGCGCCCCGCGTCCCAGGCGGCT
CCAAGAGAGGGCGGAGCAAGTGTCCCGGGCCCTTGAGCCAGCCCTGGATAGCTACTTCCATCCCCCGGGG
ACTCCCGCGCCTGGACGCGGGGTGGGGCCTGGGGCGGGGGACGGGACTTGA

>Cebus_imitator
ATGCCTGTACCCTGGTTTTTGCTGTCCTTGGCACTGGGCCGAAGCCCCATGGTCCTTCCTCTGGAGAGGC
TTGTGGGGCCTCAGGACGCTACTCACTGCTCACCGGGCCTCTCCTGCCACCTCTGGGACAATGACATACT
CTGCCTGCCTGGGGACATCGTGCCTGCTCTGGGCCCTGTGCTGGTGCCTACACACCTGCAGACAGAGCTG
GTGCTGAGGTGCGGCAAGGAGACCGACTGTGACCTCTGTGTGCGTGTCGCTGTCCACTTGGCTGTGCATG
GTCACTGGGAAGAGCATGAAGATGAGAAAAAGTTTGGAGGAGCAGCTGACCCAGGGCTTGAGAAGCCTAG
GAATGCCTCGCTCCAGGCCCAAGTCGTGCTCTCCTTCCAGGCCTACCCTACTGCCCGCTGCGTCCTGCTG
GAGGTGCAAGTGCCTGCTGCCCTTGTGCAGTTTGGTCAGTCTGTGGGCTCTGTAGTATATGACTGCTTCG
AGGCTGCCCTAGGGAGTGAGGTGCAAATCTGGTCCTATACTCAGCCCAGGTACGAGAAGAAACTCAACCT
CACACAGCAGCTGCCTGACTGCAGGGGGCTCGAAGTCCGGAACAGCATCCGGAGCTGCTGGGCCCTGCCC
TGGCTCAACGTGTCTGCAGATGGTGACAATGCGCGCCTGGTCCTGAATGTCTCCGAGGAGCAGCACTTCA
GCCTCTTCCTGTACTGGAAGCAGGTCCAGGGTCCCCCAAAACCCTGGTGGCAAAAAAACCTGACTGGACC
ACAGATCATTACCTTGAACCACACAGACCTGGTTCCCTGCCTCTGTATTCAGGTGTGGCCTCTGGAACTT
GACTCCTTTAGGACTAACATCTGCCCCTTCAGGGAGGACCCACGTGCACATCGGAACCTCTGGCGTGCCG
CCCGGCTGCGACTGCTGACTCTGCAGAGCTGGCGACTGGAGGCACTGTGCCCACTGCCCGCTGAAGCGGC
ACTGTGTTGGCAGGCTCCAGGTGGGGACCCTTGCCAGCCACTGGTCCCGCCGCTTTCCTGGGAGAATATC
ACTGTGAACAAGGTTCTCGAGTTCCCATTGCTAGAAGGCCACCCTAACCTCTGTGTTCAGGTGAACAGCT
GGGAGAAGCTGCAGCTGCAAGAGTGCTTGTGGGCTGACTCCCTGGGGCCTCTCAATGATGATGTGCTACT
GTTGGAGACAAGAGGCCCCCAGAACAACAGATCCCTCTGTGCCTTGGAACCCAGTGGCTGTACTTCACTG
CCCAGCAGAGCCTCCACGATGGCAGCTCGCCTTGGAGAGTACTTACTACAAGACCTGCAGTCAGGCCAGT
GTCTGCAGCTGTGGAATGATGACCTGGGAGCGCTATGGGCCTGCCCCATGGACAAATACTCCCACAAGCG
CTGGGCCCTCGTGTGGCTGGCCTGCCTACTCTTTGCCGCTGCGCTTTCCCTCTTCCTCCTACTCAGAAAG
GATCACGCGAAAGGGTGGCTGAGGCTCTTGAAACAGGACGTCCACAAGGGGGCAGCCGCCAGGGGCCGCG
CGGCTCTGCTCCTCTACTCAGCCGATGACTCAAGCTTCGAACGCCTGGTGGGCGCCCTGGCGTCGGCGCT
GTGCGAGCTGCCGCTGCGCGTGGCCGTAGACCTGTGGAGCCGTCGTGAACTCAGCGCACAGGGGCCCGTG
GCCTGGTTCCATGCGCAGCGGCGCCAGACCCTGCAGGAGGGCGGCATGGTGGTCCTGCTTTTCTCGCCCG
GGGCGGTGGCGCTGTGCAGCGAGTGGCTACAGGATGGAGTGTCTGTGCCCGGGGCGAACTGCCCACACGA
CGCCTTCCGCGCCTCGCTCAGCTGCGTGCTGCCTGACTTCTTGCAGGGCCGGGCGTCCGGCCGCTACGTG
GCGGCCTGCTTCGACAGGCTGCTCCGCCCGGACGCCGTGCCTGCCCTTTTCCGCACCGTGCCCGTCTTTT
CACTGCCCTCCCAGCTACCGGACTTCCTGGGGGCCCTGCAGCGGCCCAGCGCCCCGCGTCCCCGGCGGCT
CCGAGAGAGGGCGGAACAAGTGTCCCGGGCCCTTCAGCCAGCCCTGGAGAGCTACTTCCATCCTCCGGGA
ACGCCCGGGCAGGGACGCGGGGTGGGACCTGGGACAGGGGACGGGACTTGA
```
