## Supplementary material for "Genetic comparisons of interleukin-17 reveal a framework for complex signaling evolution": lnf

```
    -1    700    288


 1

     1      3    -5.8234681590   0.002957330845       2.0701  AAA (K) AAA (K) AAA (K) AAA (K) AAA (K) AAA (K) AAA (K) AAA (K) AAA (K) AAA (K) AAA (K) AAA (K) AAA (K) AAA (K) 
     2      1   -12.1802308292   0.000005130893       0.0036  AAA (K) AAA (K) AAA (K) AAA (K) AAA (K) AAA (K) AAA (K) AAA (K) AAA (K) AAA (K) AAA (K) AAA (K) AAA (K) AAT (N) 
     3      1   -11.2934131726   0.000012454692       0.0087  AAA (K) AAA (K) AAA (K) AAA (K) AAA (K) AAA (K) AAA (K) AAA (K) AAA (K) AAA (K) AAA (K) AAA (K) AAA (K) AGA (R) 
     4      1   -10.3026368035   0.000033544528       0.0235  AAA (K) AAA (K) AAA (K) AAA (K) AAA (K) AAA (K) AAA (K) AAA (K) AAA (K) AAA (K) AAA (K) AAA (K) AAA (K) GAA (E) 
     5      1   -12.6762030948   0.000003124604       0.0022  AAA (K) AAA (K) AAA (K) AAA (K) AAA (K) AAA (K) AAA (K) AAA (K) AAA (K) AAA (K) AAT (N) AAA (K) AAA (K) AAA (K) 
     6      1   -19.3983050016   0.000000003762       0.0000  AAA (K) AAA (K) AGA (R) AAA (K) AAA (K) AAA (K) AAA (K) AAA (K) AAA (K) AAA (K) AAA (K) AAA (K) AAA (K) AGA (R) 
     7      8    -4.7037017439   0.009061670954       6.3432  AAC (N) AAC (N) AAC (N) AAC (N) AAC (N) AAC (N) AAC (N) AAC (N) AAC (N) AAC (N) AAC (N) AAC (N) AAC (N) AAC (N) 
     8      1   -11.0306076349   0.000016198245       0.0113  AAC (N) AAC (N) AAC (N) AAC (N) AAC (N) AAC (N) AAC (N) AAC (N) AAC (N) AAT (N) AAC (N) AAC (N) AAC (N) AAC (N) 
     9      1   -10.3295137922   0.000032654960       0.0229  AAC (N) AAC (N) AAC (N) AAC (N) AAC (N) AAC (N) AAC (N) AAT (N) AAT (N) AAT (N) AAT (N) AAT (N) AAT (N) AAT (N) 
    10      1   -21.6989087571   0.000000000377       0.0000  AAC (N) AAC (N) AAC (N) AAC (N) AAC (N) AAT (N) AAC (N) AAC (N) AAC (N) AAC (N) CAC (H) AAT (N) AAC (N) AAC (N) 
    11      1   -10.4382855203   0.000029289381       0.0205  AAC (N) AAT (N) AAT (N) AAT (N) AAT (N) AAT (N) AAT (N) AAT (N) AAT (N) AAT (N) AAT (N) AAT (N) AAT (N) AAT (N) 
    12      1   -11.2420715184   0.000013110836       0.0092  AAG (K) AAA (K) AAG (K) AAA (K) AAG (K) AAG (K) AAG (K) AAG (K) AAG (K) AAG (K) AAG (K) AAG (K) AAG (K) AAG (K) 
    13      5    -4.6830105665   0.009251120807       6.4758  AAG (K) AAG (K) AAG (K) AAG (K) AAG (K) AAG (K) AAG (K) AAG (K) AAG (K) AAG (K) AAG (K) AAG (K) AAG (K) AAG (K) 
    14      1   -11.7793083472   0.000007661457       0.0054  AAG (K) AAG (K) AAG (K) AAG (K) AAG (K) AAG (K) AAG (K) AAG (K) AAG (K) CAG (Q) AAG (K) AAG (K) AAG (K) AAG (K) 
    15      1   -11.0310014748   0.000016191867       0.0113  AAT (N) AAT (N) AAT (N) AAT (N) AAT (N) AAT (N) AAT (N) AAT (N) AAT (N) AAT (N) AAT (N) AAT (N) AAT (N) AAG (K) 
    16      2    -5.5949032996   0.003716758730       2.6017  AAT (N) AAT (N) AAT (N) AAT (N) AAT (N) AAT (N) AAT (N) AAT (N) AAT (N) AAT (N) AAT (N) AAT (N) AAT (N) AAT (N) 
    17      4    -5.8392366208   0.002911064024       2.0377  ACA (T) ACA (T) ACA (T) ACA (T) ACA (T) ACA (T) ACA (T) ACA (T) ACA (T) ACA (T) ACA (T) ACA (T) ACA (T) ACA (T) 
    18      1   -14.5431125285   0.000000483066       0.0003  ACA (T) ACA (T) ACA (T) ACA (T) ACA (T) ACA (T) ACA (T) TCA (S) TCA (S) TCA (S) TCA (S) TCA (S) TCA (S) TCA (S) 
    19      1   -11.6545564029   0.000008679415       0.0061  ACC (T) ACC (T) ACC (T) ACC (T) ACC (T) ACC (T) ACC (T) ACC (T) ACC (T) ACC (T) ACA (T) ACC (T) ACC (T) ACC (T) 
    20      3    -4.7180008270   0.008933019360       6.2531  ACC (T) ACC (T) ACC (T) ACC (T) ACC (T) ACC (T) ACC (T) ACC (T) ACC (T) ACC (T) ACC (T) ACC (T) ACC (T) ACC (T) 
    21      2    -8.6202316523   0.000180418456       0.1263  ACC (T) ACC (T) ACC (T) ACC (T) ACC (T) ACC (T) ACC (T) ACC (T) ACC (T) ACC (T) ACC (T) ACC (T) ACC (T) ACT (T) 
    22      1   -14.5348223033   0.000000487087       0.0003  ACG (T) ACG (T) ACG (T) ACG (T) ACA (T) ACG (T) ACA (T) ACG (T) ACG (T) ACG (T) ACG (T) ACG (T) ACG (T) ACA (T) 
    23      1   -14.9307252692   0.000000327845       0.0002  ACG (T) ACG (T) ACG (T) ACG (T) ACG (T) ACG (T) ACG (T) ACA (T) ACA (T) ACA (T) ACA (T) ACA (T) ACA (T) ACT (T) 
    24      1    -4.7159333668   0.008951507127       6.2661  ACG (T) ACG (T) ACG (T) ACG (T) ACG (T) ACG (T) ACG (T) ACG (T) ACG (T) ACG (T) ACG (T) ACG (T) ACG (T) ACG (T) 
    25      1    -9.8167998419   0.000054527803       0.0382  ACT (T) ACT (T) ACT (T) ACT (T) ACT (T) ACT (T) ACT (T) ACT (T) ACT (T) ACT (T) ACT (T) ACT (T) ACT (T) ACG (T) 
    26      5    -5.6041282814   0.003682629362       2.5778  ACT (T) ACT (T) ACT (T) ACT (T) ACT (T) ACT (T) ACT (T) ACT (T) ACT (T) ACT (T) ACT (T) ACT (T) ACT (T) ACT (T) 
    27      1    -5.9362969099   0.002641794363       1.8493  AGA (R) AGA (R) AGA (R) AGA (R) AGA (R) AGA (R) AGA (R) AGA (R) AGA (R) AGA (R) AGA (R) AGA (R) AGA (R) AGA (R) 
    28      1   -15.3961291401   0.000000205848       0.0001  AGA (R) AGA (R) AGA (R) AGA (R) AGG (R) AGA (R) AGG (R) AGG (R) AGG (R) AGG (R) AGG (R) AGG (R) AGG (R) AGG (R) 
    29      7    -4.7964387702   0.008259107318       5.7814  AGC (S) AGC (S) AGC (S) AGC (S) AGC (S) AGC (S) AGC (S) AGC (S) AGC (S) AGC (S) AGC (S) AGC (S) AGC (S) AGC (S) 
    30      1   -10.8610894734   0.000019190610       0.0134  AGC (S) AGC (S) AGC (S) AGC (S) AGC (S) AGC (S) AGC (S) AGT (S) AGT (S) AGC (S) AGT (S) AGC (S) AGC (S) AGC (S) 
    31      1   -10.3644051205   0.000031535233       0.0221  AGC (S) AGC (S) AGC (S) AGC (S) AGC (S) AGC (S) AGC (S) AGT (S) AGT (S) AGT (S) AGT (S) AGT (S) AGT (S) AGC (S) 
    32      1   -10.8415607206   0.000019569062       0.0137  AGC (S) AGC (S) AGC (S) AGC (S) AGC (S) AGT (S) AGC (S) AGC (S) AGC (S) AGC (S) AGC (S) AGC (S) AGC (S) AGC (S) 
    33      1   -21.0891200168   0.000000000694       0.0000  AGC (S) AGC (S) AGC (S) AGC (S) AGC (S) CGC (R) AGC (S) CGC (R) CGC (R) CGA (R) CGC (R) CGC (R) CGA (R) CGC (R) 
    34      1   -12.7234163121   0.000002980509       0.0021  AGC (S) AGC (S) TGC (C) AGC (S) AGC (S) AGC (S) AGC (S) AGC (S) AGC (S) AGC (S) AGC (S) AGC (S) AGC (S) AGC (S) 
    35      1   -15.3393820710   0.000000217867       0.0002  AGG (R) AGG (R) AGG (R) AGG (R) AGA (R) GGG (G) AGA (R) AGG (R) AGG (R) AGG (R) AGG (R) AGG (R) AGG (R) AGG (R) 
    36      8    -4.8595490167   0.007753980018       5.4278  AGG (R) AGG (R) AGG (R) AGG (R) AGG (R) AGG (R) AGG (R) AGG (R) AGG (R) AGG (R) AGG (R) AGG (R) AGG (R) AGG (R) 
    37      1   -10.1546073600   0.000038896458       0.0272  AGG (R) AGG (R) AGG (R) AGG (R) AGG (R) AGG (R) AGG (R) AGG (R) AGG (R) AGG (R) AGG (R) AGG (R) AGG (R) ATG (M) 
    38      1   -10.7917946876   0.000020567576       0.0144  AGT (S) AGT (S) AGT (S) AGT (S) AGT (S) AGT (S) AGT (S) AGT (S) AGT (S) AGT (S) AGT (S) AGT (S) AGT (S) AAT (N) 
    39      2    -5.6859307601   0.003393373363       2.3754  AGT (S) AGT (S) AGT (S) AGT (S) AGT (S) AGT (S) AGT (S) AGT (S) AGT (S) AGT (S) AGT (S) AGT (S) AGT (S) AGT (S) 
    40      1    -5.6606690796   0.003480187597       2.4361  ATA (I) ATA (I) ATA (I) ATA (I) ATA (I) ATA (I) ATA (I) ATA (I) ATA (I) ATA (I) ATA (I) ATA (I) ATA (I) ATA (I) 
    41      5    -4.6219453664   0.009833647394       6.8836  ATC (I) ATC (I) ATC (I) ATC (I) ATC (I) ATC (I) ATC (I) ATC (I) ATC (I) ATC (I) ATC (I) ATC (I) ATC (I) ATC (I) 
    42      1   -13.6344468918   0.000001198491       0.0008  ATC (I) ATC (I) ATC (I) ATC (I) ATC (I) ATC (I) ATC (I) ATC (I) ATC (I) ATC (I) ATC (I) ATC (I) ATC (I) TCC (S) 
    43      1    -9.6352885845   0.000065380364       0.0458  ATC (I) ATC (I) ATC (I) ATC (I) ATC (I) ATC (I) ATC (I) ATC (I) ATC (I) ATC (I) ATC (I) ATC (I) ATC (I) TTC (F) 
    44      1   -12.7184648583   0.000002995304       0.0021  ATG (M) ATG (M) ATG (M) ACG (T) ATG (M) ATG (M) ATG (M) ATG (M) ATG (M) ATG (M) ATG (M) ATG (M) ATG (M) ATG (M) 
    45      1    -4.5719896177   0.010337371825       7.2362  ATG (M) ATG (M) ATG (M) ATG (M) ATG (M) ATG (M) ATG (M) ATG (M) ATG (M) ATG (M) ATG (M) ATG (M) ATG (M) ATG (M) 
    46      2    -5.5095157982   0.004048066990       2.8336  ATT (I) ATT (I) ATT (I) ATT (I) ATT (I) ATT (I) ATT (I) ATT (I) ATT (I) ATT (I) ATT (I) ATT (I) ATT (I) ATT (I) 
    47      3    -5.1112918335   0.006028290344       4.2198  CAA (Q) CAA (Q) CAA (Q) CAA (Q) CAA (Q) CAA (Q) CAA (Q) CAA (Q) CAA (Q) CAA (Q) CAA (Q) CAA (Q) CAA (Q) CAA (Q) 
    48      1    -7.0788730071   0.000842722355       0.5899  CAA (Q) CAA (Q) CAA (Q) CAA (Q) CAA (Q) CAA (Q) CAA (Q) CAA (Q) CAA (Q) CAA (Q) CAA (Q) CAA (Q) CAA (Q) CAG (Q) 
    49      1   -12.8810856284   0.000002545749       0.0018  CAA (Q) CAA (Q) CAA (Q) CAA (Q) CAA (Q) CAA (Q) CAA (Q) CAA (Q) CAA (Q) CAA (Q) CAA (Q) CAC (H) CAA (Q) CAA (Q) 
    50      1   -15.8512241358   0.000000130587       0.0001  CAA (Q) CAA (Q) CAA (Q) CAA (Q) CGA (R) CGA (R) CGA (R) CGA (R) CGA (R) CGA (R) CGA (R) CGA (R) CGA (R) CGT (R) 
    51      1   -11.7201857534   0.000008128081       0.0057  CAA (Q) CGA (R) CGA (R) CGA (R) CGA (R) CGA (R) CGA (R) CGA (R) CGA (R) CGA (R) CGA (R) CGA (R) CGA (R) CGA (R) 
    52      1   -18.4811365019   0.000000009413       0.0000  CAA (Q) CTA (L) CAA (Q) CAA (Q) CAA (Q) CAA (Q) CAA (Q) CAA (Q) CAA (Q) CAA (Q) CAA (Q) CAA (Q) CAA (Q) CGA (R) 
    53      1   -10.6621769378   0.000023413988       0.0164  CAC (H) CAC (H) CAC (H) CAC (H) CAC (H) AAC (N) CAC (H) CAC (H) CAC (H) CAC (H) CAC (H) CAC (H) CAC (H) CAC (H) 
    54      1    -9.2704383718   0.000094167225       0.0659  CAC (H) CAC (H) CAC (H) CAC (H) CAC (H) CAC (H) CAC (H) CAC (H) CAC (H) CAC (H) CAC (H) CAC (H) CAC (H) AAC (N) 
    55      1    -9.4686085257   0.000077238809       0.0541  CAC (H) CAC (H) CAC (H) CAC (H) CAC (H) CAC (H) CAC (H) CAC (H) CAC (H) CAC (H) CAC (H) CAC (H) CAC (H) CAA (Q) 
    56      7    -3.8857176787   0.020533087312      14.3732  CAC (H) CAC (H) CAC (H) CAC (H) CAC (H) CAC (H) CAC (H) CAC (H) CAC (H) CAC (H) CAC (H) CAC (H) CAC (H) CAC (H) 
    57      2    -6.8645857501   0.001044114887       0.7309  CAC (H) CAC (H) CAC (H) CAC (H) CAC (H) CAC (H) CAC (H) CAC (H) CAC (H) CAC (H) CAC (H) CAC (H) CAC (H) CAT (H) 
    58      1    -7.1876714875   0.000755847072       0.5291  CAC (H) CAC (H) CAC (H) CAC (H) CAC (H) CAC (H) CAC (H) CAC (H) CAC (H) CAC (H) CAC (H) CAC (H) CAC (H) CGC (R) 
    59      1   -10.2894932718   0.000033988332       0.0238  CAC (H) CAC (H) CAC (H) CAC (H) CAC (H) CAC (H) CAT (H) CAC (H) CAC (H) CAC (H) CAC (H) CAC (H) CAC (H) CAC (H) 
    60      1    -8.3526244245   0.000235776927       0.1650  CAC (H) CAC (H) CAC (H) CAC (H) CAT (H) CAC (H) CAT (H) CAC (H) CAC (H) CAC (H) CAC (H) CAC (H) CAC (H) CAC (H) 
    61      1   -10.3266554052   0.000032748434       0.0229  CAC (H) CAC (H) CAC (H) CAC (H) CTC (L) CTC (L) CTC (L) CTC (L) CTC (L) CTC (L) CTC (L) CTC (L) CTC (L) CTC (L) 
    62      1   -32.3105459027   0.000000000000       0.0000  CAG (Q) CAG (Q) CAA (Q) CAG (Q) CAC (H) CCC (P) CAC (H) CGC (R) CGC (R) CGC (R) CGC (R) CGC (R) CGC (R) GGC (G) 
    63      1    -8.5032776883   0.000202802555       0.1420  CAG (Q) CAG (Q) CAG (Q) CAG (Q) CAG (Q) CAG (Q) CAG (Q) CAA (Q) CAA (Q) CAA (Q) CAA (Q) CAA (Q) CAA (Q) CAG (Q) 
    64      1    -9.2107803383   0.000099956013       0.0700  CAG (Q) CAG (Q) CAG (Q) CAG (Q) CAG (Q) CAG (Q) CAG (Q) CAG (Q) CAG (Q) CAG (Q) CAG (Q) CAA (Q) CAG (Q) CAG (Q) 
    65      1    -7.0408916511   0.000875345711       0.6127  CAG (Q) CAG (Q) CAG (Q) CAG (Q) CAG (Q) CAG (Q) CAG (Q) CAG (Q) CAG (Q) CAG (Q) CAG (Q) CAG (Q) CAG (Q) CAA (Q) 
    66     27    -3.8023245797   0.022318829609      15.6232  CAG (Q) CAG (Q) CAG (Q) CAG (Q) CAG (Q) CAG (Q) CAG (Q) CAG (Q) CAG (Q) CAG (Q) CAG (Q) CAG (Q) CAG (Q) CAG (Q) 
    67      1    -7.1360777567   0.000795867569       0.5571  CAG (Q) CAG (Q) CAG (Q) CAG (Q) CAG (Q) CAG (Q) CAG (Q) CAG (Q) CAG (Q) CAG (Q) CAG (Q) CAG (Q) CAG (Q) CGG (R) 
    68      1    -8.3111348572   0.000245764977       0.1720  CAG (Q) CAG (Q) CAG (Q) CAG (Q) CAG (Q) CAG (Q) CAG (Q) CAG (Q) CAG (Q) CAG (Q) CAG (Q) CAG (Q) CAG (Q) GAG (E) 
    69      1   -10.9376019426   0.000017777056       0.0124  CAG (Q) CAG (Q) CAG (Q) CAG (Q) CAG (Q) CAG (Q) CAG (Q) CAG (Q) CAG (Q) CAG (Q) CAG (Q) CAG (Q) GAG (E) CAG (Q) 
    70      1   -21.0272825108   0.000000000738       0.0000  CAG (Q) CGG (R) CGA (R) CGG (R) CGG (R) CGG (R) CGG (R) CAG (Q) CAG (Q) CAG (Q) CAG (Q) CAG (Q) CAG (Q) CGG (R) 
    71      2    -4.8998834978   0.007447450665       5.2132  CAT (H) CAT (H) CAT (H) CAT (H) CAT (H) CAT (H) CAT (H) CAT (H) CAT (H) CAT (H) CAT (H) CAT (H) CAT (H) CAT (H) 
    72      1   -11.0503986907   0.000015880816       0.0111  CAT (H) CAT (H) CAT (H) CAT (H) CAT (H) CAT (H) CAT (H) CAT (H) CAT (H) CAT (H) CAT (H) CAT (H) CAT (H) CGC (R) 
    73      3    -5.2224489810   0.005394102882       3.7759  CCA (P) CCA (P) CCA (P) CCA (P) CCA (P) CCA (P) CCA (P) CCA (P) CCA (P) CCA (P) CCA (P) CCA (P) CCA (P) CCA (P) 
    74      1    -9.0320548485   0.000119516652       0.0837  CCA (P) CCA (P) CCA (P) CCA (P) CCA (P) CCA (P) CCA (P) CCA (P) CCA (P) CCG (P) CCA (P) CCG (P) CCG (P) CCA (P) 
    75      1   -10.1394657908   0.000039489893       0.0276  CCA (P) CCA (P) CCA (P) CCA (P) CCA (P) CCA (P) CCA (P) CCC (P) CCC (P) CCC (P) CCC (P) CCC (P) CCC (P) CCC (P) 
    76      1    -8.7403192578   0.000160002798       0.1120  CCA (P) CCA (P) CCA (P) CCA (P) CCA (P) CCA (P) CCA (P) CCG (P) CCG (P) CCG (P) CCG (P) CCG (P) CCG (P) CCG (P) 
    77      1    -9.8887239580   0.000050743656       0.0355  CCA (P) CCA (P) CCA (P) CCA (P) CCG (P) CCG (P) CCG (P) CCG (P) CCG (P) CCG (P) CCG (P) CCG (P) CCG (P) CCG (P) 
    78      1   -18.0199763181   0.000000014929       0.0000  CCA (P) CCT (P) CCT (P) CCT (P) CCT (P) GCT (A) CCT (P) CCT (P) CCT (P) CCT (P) CCT (P) CCT (P) CCT (P) CCT (P) 
    79      1    -8.3810535019   0.000229168389       0.1604  CCC (P) CCC (P) CCC (P) CCC (P) CCC (P) CCC (P) CCC (P) CCC (P) CCC (P) CCC (P) CCC (P) CCC (P) CCC (P) CCA (P) 
    80     13    -3.9771572575   0.018738833372      13.1172  CCC (P) CCC (P) CCC (P) CCC (P) CCC (P) CCC (P) CCC (P) CCC (P) CCC (P) CCC (P) CCC (P) CCC (P) CCC (P) CCC (P) 
    81      3    -6.9107936019   0.000996966288       0.6979  CCC (P) CCC (P) CCC (P) CCC (P) CCC (P) CCC (P) CCC (P) CCC (P) CCC (P) CCC (P) CCC (P) CCC (P) CCC (P) CCT (P) 
    82      1    -7.7615977646   0.000425775747       0.2980  CCC (P) CCC (P) CCC (P) CCC (P) CCC (P) CCC (P) CCC (P) CCC (P) CCC (P) CCC (P) CCC (P) CCC (P) CCC (P) TCC (S) 
    83      1    -9.6362701291   0.000065316222       0.0457  CCC (P) CCC (P) CCC (P) CCC (P) CCC (P) CCC (P) CCC (P) CCC (P) CCC (P) CCC (P) CCC (P) CCC (P) CTC (L) CCC (P) 
    84      1   -13.9904939025   0.000000839471       0.0006  CCC (P) CCC (P) CCC (P) CCC (P) CCC (P) CCC (P) CCC (P) CCC (P) CCC (P) CCC (P) GGC (G) CCC (P) CCC (P) CCC (P) 
    85      1    -9.2736431823   0.000093865919       0.0657  CCC (P) CCC (P) CCC (P) CCC (P) CCC (P) CCC (P) CCC (P) CCC (P) CCC (P) CCT (P) CCC (P) CCC (P) CCC (P) CCC (P) 
    86      1   -10.7131463396   0.000022250494       0.0156  CCC (P) CCC (P) CCC (P) CCC (P) CCC (P) CCC (P) CCC (P) CCC (P) CCC (P) TCC (S) CCC (P) TCC (S) TCC (S) CCC (P) 
    87      1   -10.3394218304   0.000032333011       0.0226  CCC (P) CCC (P) CCC (P) CCC (P) CCC (P) CCC (P) CCT (P) CCC (P) CCC (P) CCC (P) CCC (P) CCC (P) CCC (P) CCC (P) 
    88      1   -11.8046878385   0.000007469460       0.0052  CCC (P) CCC (P) CCC (P) CCC (P) CCC (P) CCT (P) CCC (P) CCC (P) CCC (P) CCC (P) CCC (P) CCC (P) CCC (P) CCT (P) 
    89      1   -12.0776128128   0.000005685379       0.0040  CCC (P) CCC (P) CCC (P) CCC (P) CCC (P) TCC (S) CCC (P) CCC (P) CCC (P) CCC (P) CCC (P) CCC (P) CCC (P) CCT (P) 
    90      1   -11.8045845539   0.000007470232       0.0052  CCG (P) CCG (P) CCG (P) CCG (P) CCG (P) CCG (P) CCG (P) CCA (P) CCA (P) CCG (P) CCA (P) CCG (P) CCG (P) CCA (P) 
    91      1    -9.1096224418   0.000110596464       0.0774  CCG (P) CCG (P) CCG (P) CCG (P) CCG (P) CCG (P) CCG (P) CCA (P) CCA (P) CCG (P) CCA (P) CCG (P) CCG (P) CCG (P) 
    92      1    -8.9806183764   0.000125825016       0.0881  CCG (P) CCG (P) CCG (P) CCG (P) CCG (P) CCG (P) CCG (P) CCG (P) CCG (P) CCA (P) CCG (P) CCA (P) CCA (P) CCG (P) 
    93      1    -7.1512775642   0.000783862007       0.5487  CCG (P) CCG (P) CCG (P) CCG (P) CCG (P) CCG (P) CCG (P) CCG (P) CCG (P) CCG (P) CCG (P) CCG (P) CCG (P) CCA (P) 
    94      3    -3.9595460418   0.019071770112      13.3502  CCG (P) CCG (P) CCG (P) CCG (P) CCG (P) CCG (P) CCG (P) CCG (P) CCG (P) CCG (P) CCG (P) CCG (P) CCG (P) CCG (P) 
    95      1    -8.4986443558   0.000203744387       0.1426  CCG (P) CCG (P) CCG (P) CCG (P) CCG (P) CCG (P) CCG (P) CCG (P) CCG (P) CCG (P) CCG (P) CCG (P) CCG (P) CGG (R) 
    96      1    -7.0617416066   0.000857283742       0.6001  CCG (P) CCG (P) CCG (P) CCG (P) CCG (P) CCG (P) CCG (P) CCG (P) CCG (P) CCG (P) CCG (P) CCG (P) CCG (P) CTG (L) 
    97      1   -13.5263312582   0.000001335331       0.0009  CCG (P) CCG (P) CCG (P) CCG (P) CCG (P) CCG (P) CCG (P) CCG (P) CCG (P) TCG (S) CCG (P) CCG (P) CCG (P) CTG (L) 
    98      1   -14.1191360237   0.000000738137       0.0005  CCG (P) CCG (P) CCG (P) CCG (P) CCG (P) CCG (P) CCG (P) CCT (P) CCT (P) CCT (P) CCT (P) CCT (P) CCT (P) CAG (Q) 
    99      1   -11.6583693191   0.000008646384       0.0061  CCG (P) CCG (P) CCG (P) CCG (P) GCG (A) CCG (P) GCG (A) CCG (P) CCG (P) CCG (P) CCG (P) CCG (P) CCG (P) CCG (P) 
   100      1   -18.9377957317   0.000000005962       0.0000  CCG (P) CCG (P) CTG (L) CCG (P) CCG (P) CTG (L) CCG (P) CCA (P) CCA (P) CCA (P) CCA (P) CCA (P) CCA (P) CCA (P) 
   101      1    -9.6507677494   0.000064376123       0.0451  CCT (P) CCT (P) CCT (P) CCT (P) CCC (P) CCC (P) CCC (P) CCC (P) CCC (P) CCC (P) CCC (P) CCC (P) CCC (P) CCC (P) 
   102      1   -10.3381719904   0.000032373448       0.0227  CCT (P) CCT (P) CCT (P) CCT (P) CCT (P) CCT (P) CCT (P) CCT (P) CCT (P) CCT (P) CCT (P) CCT (P) CCT (P) CAT (H) 
   103     11    -4.9871859542   0.006824842916       4.7774  CCT (P) CCT (P) CCT (P) CCT (P) CCT (P) CCT (P) CCT (P) CCT (P) CCT (P) CCT (P) CCT (P) CCT (P) CCT (P) CCT (P) 
   104      1    -8.9838929630   0.000125413665       0.0878  CCT (P) CCT (P) CCT (P) CCT (P) CCT (P) CCT (P) CCT (P) CCT (P) CCT (P) CCT (P) CCT (P) CCT (P) CCT (P) CTT (L) 
   105      1   -27.5772125378   0.000000000001       0.0000  CCT (P) GAC (D) GAC (D) GAC (D) GAC (D) GAC (D) GAC (D) GAC (D) GAC (D) GAC (D) GAC (D) GAT (D) GAC (D) GAC (D) 
   106      1   -17.2654019784   0.000000031749       0.0000  CCT (P) TCT (S) CCT (P) CCT (P) CCT (P) CCT (P) CCT (P) CCT (P) CCT (P) CCT (P) CCT (P) CCC (P) CCT (P) CCT (P) 
   107      1   -10.8261838822   0.000019872297       0.0139  CGA (R) CGA (R) CGA (R) CGA (R) CGA (R) CGA (R) CGA (R) CGA (R) CGA (R) CGA (R) CGA (R) CGA (R) CGA (R) AGA (R) 
   108      1    -9.6208281403   0.000066332662       0.0464  CGA (R) CGA (R) CGA (R) CGA (R) CGA (R) CGA (R) CGA (R) CGA (R) CGA (R) CGA (R) CGA (R) CGA (R) CGA (R) CAA (Q) 
   109      1    -5.2807964998   0.005088376287       3.5619  CGA (R) CGA (R) CGA (R) CGA (R) CGA (R) CGA (R) CGA (R) CGA (R) CGA (R) CGA (R) CGA (R) CGA (R) CGA (R) CGA (R) 
   110      1   -18.4029132015   0.000000010179       0.0000  CGA (R) CGG (R) CGA (R) CGG (R) CGC (R) CGA (R) CGC (R) CGG (R) CGG (R) CGG (R) CGG (R) CGG (R) CGG (R) CGG (R) 
   111      1    -9.2419699770   0.000096886538       0.0678  CGC (R) CAC (H) CAC (H) CAC (H) CAC (H) CAC (H) CAC (H) CAC (H) CAC (H) CAC (H) CAC (H) CAC (H) CAC (H) CAC (H) 
   112      1    -9.5375881246   0.000072090511       0.0505  CGC (R) CGC (R) CGC (R) CGC (R) CGC (R) CGC (R) CGC (R) CGC (R) CGC (R) CGC (R) CGC (R) CGC (R) CGC (R) AGC (S) 
   113      6    -4.0667489398   0.017132998473      11.9931  CGC (R) CGC (R) CGC (R) CGC (R) CGC (R) CGC (R) CGC (R) CGC (R) CGC (R) CGC (R) CGC (R) CGC (R) CGC (R) CGC (R) 
   114      1   -24.2597125479   0.000000000029       0.0000  CGC (R) CGC (R) CGC (R) CGC (R) CGC (R) CGC (R) CGC (R) CGC (R) CGC (R) CGC (R) CGT (R) CGC (R) CAT (H) CGT (R) 
   115      1    -8.6244729133   0.000179654874       0.1258  CGC (R) CGC (R) CGC (R) CGC (R) CGC (R) CGC (R) CGC (R) CGC (R) CGC (R) CGC (R) CGT (R) CGC (R) CGC (R) CGC (R) 
   116      1    -9.1245333165   0.000108959608       0.0763  CGC (R) CGC (R) CGC (R) CGC (R) CGC (R) CGC (R) CGC (R) CGT (R) CGT (R) CGC (R) CGT (R) CGC (R) CGC (R) CGC (R) 
   117      1    -8.6087246496   0.000182506522       0.1278  CGC (R) CGC (R) CGC (R) CGC (R) CGC (R) CGC (R) CGC (R) CGT (R) CGT (R) CGT (R) CGT (R) CGT (R) CGT (R) CGC (R) 
   118      1    -8.6447983272   0.000176040174       0.1232  CGC (R) CGC (R) CGC (R) CGC (R) CGT (R) CGC (R) CGT (R) CGC (R) CGC (R) CGC (R) CGC (R) CGC (R) CGC (R) CGC (R) 
   119      1    -9.4143825775   0.000081542795       0.0571  CGG (R) CGG (R) CGG (R) CGG (R) CGG (R) CGG (R) CGG (R) CAG (Q) CAG (Q) CAG (Q) CAG (Q) CAG (Q) CAG (Q) CAG (Q) 
   120      3    -4.0770504387   0.016957408878      11.8702  CGG (R) CGG (R) CGG (R) CGG (R) CGG (R) CGG (R) CGG (R) CGG (R) CGG (R) CGG (R) CGG (R) CGG (R) CGG (R) CGG (R) 
   121      1    -7.9825328401   0.000341373682       0.2390  CGG (R) CGG (R) CGG (R) CGG (R) CGG (R) CGG (R) CGG (R) CGG (R) CGG (R) CGG (R) CGG (R) CGG (R) CGG (R) TGG (W) 
   122      1   -17.1143633901   0.000000036926       0.0000  CGG (R) CGG (R) CGG (R) CGG (R) CGT (R) CGG (R) CGT (R) CGG (R) CGG (R) CAG (Q) CGG (R) CGG (R) CAG (Q) CGG (R) 
   123      4    -5.0537723054   0.006385201029       4.4696  CGT (R) CGT (R) CGT (R) CGT (R) CGT (R) CGT (R) CGT (R) CGT (R) CGT (R) CGT (R) CGT (R) CGT (R) CGT (R) CGT (R) 
   124      4    -5.2315077280   0.005345459725       3.7418  CTA (L) CTA (L) CTA (L) CTA (L) CTA (L) CTA (L) CTA (L) CTA (L) CTA (L) CTA (L) CTA (L) CTA (L) CTA (L) CTA (L) 
   125      1    -7.0827017923   0.000839501922       0.5877  CTA (L) CTA (L) CTA (L) CTA (L) CTA (L) CTA (L) CTA (L) CTA (L) CTA (L) CTA (L) CTA (L) CTA (L) CTA (L) CTG (L) 
   126      1   -21.4281917351   0.000000000494       0.0000  CTA (L) CTA (L) CTA (L) CTA (L) CTA (L) CTA (L) CTA (L) CTA (L) CTA (L) CTA (L) GCT (A) CTA (L) CTA (L) CTA (L) 
   127      1   -15.7585266219   0.000000143271       0.0001  CTA (L) CTA (L) CTA (L) CTA (L) CTA (L) CTA (L) CTA (L) CTA (L) CTA (L) CTA (L) GTG (V) CTA (L) CTA (L) CTG (L) 
   128      1   -12.0461906688   0.000005866862       0.0041  CTA (L) CTA (L) CTA (L) CTA (L) CTA (L) CTA (L) CTA (L) CTA (L) CTA (L) TTA (L) CTA (L) CTA (L) TTA (L) CTA (L) 
   129     21    -3.9153280363   0.019934008495      13.9538  CTC (L) CTC (L) CTC (L) CTC (L) CTC (L) CTC (L) CTC (L) CTC (L) CTC (L) CTC (L) CTC (L) CTC (L) CTC (L) CTC (L) 
   130      1    -6.7658471943   0.001152470714       0.8067  CTC (L) CTC (L) CTC (L) CTC (L) CTC (L) CTC (L) CTC (L) CTC (L) CTC (L) CTC (L) CTC (L) CTC (L) CTC (L) CTT (L) 
   131      1    -8.9396895969   0.000131081722       0.0918  CTC (L) CTC (L) CTC (L) CTC (L) CTC (L) CTC (L) CTC (L) CTC (L) CTC (L) CTC (L) CTC (L) CTT (L) CTC (L) CTC (L) 
   132      1   -13.8827755112   0.000000934947       0.0007  CTC (L) CTC (L) CTC (L) CTC (L) CTC (L) CTC (L) CTC (L) CTC (L) CTC (L) CTC (L) GGC (G) CTC (L) CTC (L) CTC (L) 
   133      1    -8.6069073779   0.000182838487       0.1280  CTC (L) CTC (L) CTC (L) CTC (L) CTG (L) CTC (L) CTG (L) CTC (L) CTC (L) CTC (L) CTC (L) CTC (L) CTC (L) CTC (L) 
   134      1    -8.2547648569   0.000260016659       0.1820  CTC (L) CTC (L) CTC (L) CTC (L) CTT (L) CTC (L) CTT (L) CTC (L) CTC (L) CTC (L) CTC (L) CTC (L) CTC (L) CTC (L) 
   135      1   -10.2168461569   0.000036549387       0.0256  CTC (L) CTC (L) CTC (L) CTT (L) CTC (L) CTC (L) CTC (L) CTC (L) CTC (L) CTC (L) CTC (L) CTC (L) CTC (L) CTC (L) 
   136      1   -14.5261624730   0.000000491324       0.0003  CTG (L) CTG (L) CTG (L) CTG (L) CTG (L) CTG (L) CTG (L) ATG (M) ATG (M) ATG (M) ATG (M) ATG (M) ATG (M) CTC (L) 
   137      1    -8.9605314882   0.000128378004       0.0899  CTG (L) CTG (L) CTG (L) CTG (L) CTG (L) CTG (L) CTG (L) CTG (L) CTG (L) CTA (L) CTG (L) CTA (L) CTA (L) CTG (L) 
   138      1   -15.2990241987   0.000000226839       0.0002  CTG (L) CTG (L) CTG (L) CTG (L) CTG (L) CTG (L) CTG (L) CTG (L) CTG (L) CTG (L) AGG (R) CTG (L) CTG (L) CTG (L) 
   139      1   -11.9193319621   0.000006660394       0.0047  CTG (L) CTG (L) CTG (L) CTG (L) CTG (L) CTG (L) CTG (L) CTG (L) CTG (L) CTG (L) CTG (L) CTG (L) CTG (L) CGA (R) 
   140      2    -7.1283523392   0.000802039789       0.5614  CTG (L) CTG (L) CTG (L) CTG (L) CTG (L) CTG (L) CTG (L) CTG (L) CTG (L) CTG (L) CTG (L) CTG (L) CTG (L) CTA (L) 
   141     45    -4.0406042534   0.017586842295      12.3108  CTG (L) CTG (L) CTG (L) CTG (L) CTG (L) CTG (L) CTG (L) CTG (L) CTG (L) CTG (L) CTG (L) CTG (L) CTG (L) CTG (L) 
   142      1   -14.1678273995   0.000000703057       0.0005  CTG (L) CTG (L) CTG (L) CTG (L) CTT (L) CTG (L) CTT (L) CTA (L) CTA (L) CTA (L) CTA (L) CTA (L) CTA (L) CTG (L) 
   143      1   -10.2425023185   0.000035623596       0.0249  CTG (L) CTG (L) CTG (L) CTG (L) GTG (V) GTG (V) GTG (V) GTG (V) GTG (V) GTG (V) GTG (V) GTG (V) GTG (V) GTG (V) 
   144      1    -9.1871390692   0.000102347255       0.0716  CTT (L) CTT (L) CTT (L) CTT (L) CTT (L) CTT (L) CTT (L) CTT (L) CTT (L) CTT (L) CTT (L) CTT (L) CTT (L) CTA (L) 
   145      8    -4.9496938600   0.007085577776       4.9599  CTT (L) CTT (L) CTT (L) CTT (L) CTT (L) CTT (L) CTT (L) CTT (L) CTT (L) CTT (L) CTT (L) CTT (L) CTT (L) CTT (L) 
   146      1   -18.4080881548   0.000000010127       0.0000  GAA (E) GAA (E) AAA (K) GAA (E) GAA (E) GAA (E) GAA (E) GAA (E) GAA (E) GAA (E) GAA (E) GAA (E) GAA (E) AAA (K) 
   147      7    -5.1415622970   0.005848545407       4.0940  GAA (E) GAA (E) GAA (E) GAA (E) GAA (E) GAA (E) GAA (E) GAA (E) GAA (E) GAA (E) GAA (E) GAA (E) GAA (E) GAA (E) 
   148      1   -13.9799300370   0.000000848386       0.0006  GAA (E) GAA (E) GAA (E) GAA (E) GAA (E) GAA (E) GAA (E) GAG (E) GAG (E) GAG (E) GAG (E) GAG (E) GAG (E) AAA (K) 
   149      1   -13.6012289672   0.000001238971       0.0009  GAC (D) GAC (D) GAC (D) GAC (D) GAC (D) GAC (D) GAC (D) GAC (D) GAC (D) GAC (D) ATC (I) GAC (D) GAC (D) GAC (D) 
   150      1    -8.0170451644   0.000329793069       0.2309  GAC (D) GAC (D) GAC (D) GAC (D) GAC (D) GAC (D) GAC (D) GAC (D) GAC (D) GAC (D) GAC (D) GAC (D) GAC (D) AAC (N) 
   151     21    -3.9007059325   0.020227627064      14.1593  GAC (D) GAC (D) GAC (D) GAC (D) GAC (D) GAC (D) GAC (D) GAC (D) GAC (D) GAC (D) GAC (D) GAC (D) GAC (D) GAC (D) 
   152      1    -8.7465341372   0.000159011483       0.1113  GAC (D) GAC (D) GAC (D) GAC (D) GAC (D) GAC (D) GAC (D) GAC (D) GAC (D) GAT (D) GAC (D) GAT (D) GAT (D) GAC (D) 
   153      1   -13.1925973145   0.000001864351       0.0013  GAC (D) GAC (D) GAC (D) GAC (D) GAC (D) GAC (D) GAC (D) GAC (D) GAC (D) GAT (D) GAC (D) GAT (D) GAT (D) GAG (E) 
   154      1   -11.2372102491   0.000013174726       0.0092  GAC (D) GAC (D) GAC (D) GAC (D) GAC (D) GAC (D) GAC (D) TAC (Y) TAC (Y) TAC (Y) TAC (Y) TAC (Y) TAC (Y) GAC (D) 
   155      1   -13.7439660726   0.000001074166       0.0008  GAC (D) GAC (D) GAC (D) GAC (D) GAC (D) GGC (G) GAC (D) GAC (D) GAC (D) GAC (D) GAC (D) GAT (D) GAC (D) GAC (D) 
   156      1   -21.7058148043   0.000000000374       0.0000  GAC (D) GAC (D) GAC (D) GAC (D) GAT (D) GAC (D) GAT (D) GAC (D) GAC (D) GAC (D) GAC (D) GAT (D) GAT (D) AAC (N) 
   157      1   -12.2729653694   0.000004676478       0.0033  GAC (D) GAT (D) GAC (D) GAT (D) GAC (D) GAC (D) GAC (D) GAC (D) GAC (D) GAC (D) GAC (D) GAC (D) GAC (D) GAT (D) 
   158      1   -29.6980934612   0.000000000000       0.0000  GAC (D) GAT (D) GAT (D) GAT (D) GAT (D) GAT (D) GAT (D) GAT (D) GAT (D) GAT (D) TGG (W) GAT (D) GAT (D) AAT (N) 
   159      1   -11.2505638726   0.000012999965       0.0091  GAG (E) GAG (E) GAG (E) GAG (E) GAA (E) GAG (E) GAG (E) GAG (E) GAG (E) GAG (E) GAG (E) GAG (E) GAG (E) GAG (E) 
   160      1    -9.3560678489   0.000086439324       0.0605  GAG (E) GAG (E) GAG (E) GAG (E) GAG (E) AAG (K) GAG (E) GAG (E) GAG (E) GAG (E) GAG (E) GAG (E) GAG (E) GAG (E) 
   161      1    -8.5943139909   0.000185155603       0.1296  GAG (E) GAG (E) GAG (E) GAG (E) GAG (E) GAG (E) GAG (E) GAA (E) GAA (E) GAA (E) GAA (E) GAA (E) GAA (E) GAG (E) 
   162      1   -13.0997393065   0.000002045764       0.0014  GAG (E) GAG (E) GAG (E) GAG (E) GAG (E) GAG (E) GAG (E) GAG (E) GAG (E) GAA (E) GAG (E) GAA (E) GAA (E) AAG (K) 
   163      2    -7.1364117363   0.000795601810       0.5569  GAG (E) GAG (E) GAG (E) GAG (E) GAG (E) GAG (E) GAG (E) GAG (E) GAG (E) GAG (E) GAG (E) GAG (E) GAG (E) GAA (E) 
   164     19    -3.8619058175   0.021027885998      14.7195  GAG (E) GAG (E) GAG (E) GAG (E) GAG (E) GAG (E) GAG (E) GAG (E) GAG (E) GAG (E) GAG (E) GAG (E) GAG (E) GAG (E) 
   165      1   -18.8638780528   0.000000006420       0.0000  GAT (D) GAC (D) GAC (D) GAC (D) GAC (D) GAC (D) GAC (D) GAG (E) GAG (E) GAC (D) GAG (E) GAC (D) GAC (D) GAT (D) 
   166      1   -20.3133080490   0.000000001507       0.0000  GAT (D) GAT (D) GAT (D) GAT (D) GAT (D) GAT (D) GAT (D) GAT (D) GAT (D) GAT (D) ATG (M) GAT (D) GAT (D) GAT (D) 
   167      1    -9.3261449978   0.000089064922       0.0623  GAT (D) GAT (D) GAT (D) GAT (D) GAT (D) GAT (D) GAT (D) GAT (D) GAT (D) GAT (D) GAT (D) GAT (D) GAT (D) GAG (E) 
   168      4    -4.9154931149   0.007332101433       5.1325  GAT (D) GAT (D) GAT (D) GAT (D) GAT (D) GAT (D) GAT (D) GAT (D) GAT (D) GAT (D) GAT (D) GAT (D) GAT (D) GAT (D) 
   169      5    -5.2343671467   0.005330196649       3.7311  GCA (A) GCA (A) GCA (A) GCA (A) GCA (A) GCA (A) GCA (A) GCA (A) GCA (A) GCA (A) GCA (A) GCA (A) GCA (A) GCA (A) 
   170      1    -9.3460709879   0.000087307779       0.0611  GCA (A) GCA (A) GCA (A) GCA (A) GCA (A) GCA (A) GCA (A) GCA (A) GCA (A) GCA (A) GCA (A) GCA (A) GCA (A) GCT (A) 
   171      1   -14.3440358674   0.000000589474       0.0004  GCA (A) GCA (A) GCA (A) GCA (A) GCA (A) GCA (A) GCA (A) GCG (A) GCG (A) GCA (A) GCG (A) GCG (A) GCG (A) GCA (A) 
   172      1   -18.3249183690   0.000000011005       0.0000  GCC (A) GCC (A) GCC (A) GCC (A) GCC (A) GAG (E) GCC (A) GCC (A) GCC (A) GCC (A) GCC (A) GCC (A) GCC (A) GCT (A) 
   173      1   -10.0152063091   0.000044714787       0.0313  GCC (A) GCC (A) GCC (A) GCC (A) GCC (A) GCC (A) GCC (A) GCA (A) GCA (A) GCA (A) GCA (A) GCA (A) GCA (A) GCC (A) 
   174      1   -10.9958607779   0.000016770976       0.0117  GCC (A) GCC (A) GCC (A) GCC (A) GCC (A) GCC (A) GCC (A) GCC (A) GCC (A) ACC (T) GCC (A) ACC (T) ACC (T) GCC (A) 
   175      1   -10.7175547519   0.000022152621       0.0155  GCC (A) GCC (A) GCC (A) GCC (A) GCC (A) GCC (A) GCC (A) GCC (A) GCC (A) ACC (T) GCC (A) GCC (A) GCC (A) GCC (A) 
   176     22    -3.9870501091   0.018554366828      12.9881  GCC (A) GCC (A) GCC (A) GCC (A) GCC (A) GCC (A) GCC (A) GCC (A) GCC (A) GCC (A) GCC (A) GCC (A) GCC (A) GCC (A) 
   177      1   -11.7443883453   0.000007933721       0.0056  GCC (A) GCC (A) GCC (A) GCC (A) GCC (A) GCC (A) GCC (A) GCC (A) GCC (A) GCC (A) GCC (A) GCC (A) TCC (S) GCC (A) 
   178      1   -13.9570142277   0.000000868052       0.0006  GCC (A) GCC (A) GCC (A) GCC (A) GCC (A) GCC (A) GCC (A) GCC (A) GCC (A) GCC (A) GGT (G) GCC (A) GCC (A) GCC (A) 
   179      1   -14.9928474419   0.000000308098       0.0002  GCC (A) GCC (A) GCC (A) GCC (A) GCC (A) GCC (A) GCC (A) GCC (A) GCC (A) GCC (A) TGC (C) GCC (A) GCC (A) GCC (A) 
   180      1   -11.2731384140   0.000012709785       0.0089  GCC (A) GCC (A) GCC (A) GCC (A) GCC (A) GCC (A) GCC (A) TCC (S) TCC (S) TCC (S) TCC (S) TCC (S) TCC (S) GCC (A) 
   181      1   -10.0306548915   0.000044029315       0.0308  GCC (A) GCC (A) GCC (A) GCC (A) GCG (A) GCG (A) GCG (A) GCG (A) GCG (A) GCG (A) GCG (A) GCG (A) GCG (A) GCG (A) 
   182      1   -16.9535168873   0.000000043369       0.0000  GCG (A) ACT (T) ACT (T) ACT (T) ACT (T) ACT (T) ACT (T) ACT (T) ACT (T) ACT (T) ACT (T) ACT (T) ACT (T) ACT (T) 
   183      1   -29.9044285965   0.000000000000       0.0000  GCG (A) GCA (A) GCG (A) GCA (A) GCG (A) GCG (A) GCG (A) GCG (A) GCG (A) GCA (A) AGC (S) GCA (A) GCA (A) GCG (A) 
   184      1   -19.2371335105   0.000000004420       0.0000  GCG (A) GCG (A) GCA (A) GCG (A) GCG (A) GCG (A) GCG (A) GCC (A) GCC (A) GCT (A) GCC (A) GCT (A) GCT (A) GCG (A) 
   185      1    -9.3753484387   0.000084788686       0.0594  GCG (A) GCG (A) GCG (A) GCG (A) GCG (A) GCG (A) GCG (A) GCG (A) GCG (A) GCG (A) GCG (A) GCA (A) GCG (A) GCG (A) 
   186      1    -7.1992366617   0.000747155923       0.5230  GCG (A) GCG (A) GCG (A) GCG (A) GCG (A) GCG (A) GCG (A) GCG (A) GCG (A) GCG (A) GCG (A) GCG (A) GCG (A) GCA (A) 
   187      6    -3.9704674768   0.018864612304      13.2052  GCG (A) GCG (A) GCG (A) GCG (A) GCG (A) GCG (A) GCG (A) GCG (A) GCG (A) GCG (A) GCG (A) GCG (A) GCG (A) GCG (A) 
   188      1    -8.5411147354   0.000195272462       0.1367  GCG (A) GCG (A) GCG (A) GCG (A) GCG (A) GCG (A) GCG (A) GCG (A) GCG (A) GCG (A) GCG (A) GCG (A) GCG (A) GGG (G) 
   189      1    -7.0600450253   0.000858739428       0.6011  GCG (A) GCG (A) GCG (A) GCG (A) GCG (A) GCG (A) GCG (A) GCG (A) GCG (A) GCG (A) GCG (A) GCG (A) GCG (A) GTG (V) 
   190      1   -11.6398396530   0.000008808093       0.0062  GCG (A) GCG (A) GCG (A) GCG (A) GCG (A) GCG (A) GCG (A) GCG (A) GCG (A) GCG (A) GCG (A) GCG (A) GCT (A) GCG (A) 
   191      1   -10.6005380780   0.000024902607       0.0174  GCG (A) GCG (A) GCG (A) GCG (A) GCG (A) GCG (A) GCG (A) GCG (A) GCG (A) GCT (A) GCG (A) GCG (A) GCG (A) GCG (A) 
   192      1   -10.2292358567   0.000036099344       0.0253  GCG (A) GCG (A) GCG (A) GCG (A) GCG (A) GCG (A) GCG (A) GCT (A) GCT (A) GCG (A) GCT (A) GCG (A) GCG (A) GCG (A) 
   193      1   -23.7724623972   0.000000000047       0.0000  GCG (A) GCG (A) GCG (A) GCG (A) GCG (A) GCT (A) GCG (A) GCC (A) GCC (A) GCG (A) GCC (A) GCG (A) GCG (A) ACA (T) 
   194      1   -14.0668637003   0.000000777748       0.0005  GCT (A) GCT (A) GCT (A) GCT (A) GCT (A) GCT (A) GCT (A) ACT (T) ACT (T) GCT (A) GCT (A) GCT (A) GCT (A) GCT (A) 
   195      1    -8.5536028093   0.000192849048       0.1350  GCT (A) GCT (A) GCT (A) GCT (A) GCT (A) GCT (A) GCT (A) GCC (A) GCC (A) GCC (A) GCC (A) GCC (A) GCC (A) GCC (A) 
   196     10    -4.9979499244   0.006751774469       4.7262  GCT (A) GCT (A) GCT (A) GCT (A) GCT (A) GCT (A) GCT (A) GCT (A) GCT (A) GCT (A) GCT (A) GCT (A) GCT (A) GCT (A) 
   197      5    -5.3005926523   0.004988636504       3.4920  GGA (G) GGA (G) GGA (G) GGA (G) GGA (G) GGA (G) GGA (G) GGA (G) GGA (G) GGA (G) GGA (G) GGA (G) GGA (G) GGA (G) 
   198      1    -8.9827146118   0.000125561534       0.0879  GGA (G) GGA (G) GGA (G) GGA (G) GGA (G) GGA (G) GGA (G) GGA (G) GGA (G) GGA (G) GGG (G) GGA (G) GGA (G) GGA (G) 
   199      1   -10.5040363231   0.000027425527       0.0192  GGA (G) GGA (G) GGA (G) GGA (G) GGA (G) GGA (G) GGA (G) GGA (G) GGA (G) GGG (G) GGA (G) GGA (G) GGG (G) GGA (G) 
   200      1   -16.8759450824   0.000000046867       0.0000  GGA (G) GGG (G) GGG (G) GGG (G) GGG (G) GGG (G) AGG (R) GGG (G) GGG (G) GGG (G) GGG (G) GGG (G) GGG (G) GGG (G) 
   201      1   -11.5623954290   0.000009517337       0.0067  GGC (G) GGC (G) GGC (G) GGC (G) AGC (S) GGC (G) AGC (S) GGC (G) GGC (G) GGC (G) GGC (G) GGC (G) GGC (G) GGC (G) 
   202      1    -8.6163565004   0.000181118961       0.1268  GGC (G) GGC (G) GGC (G) GGC (G) GGC (G) GAC (D) GGC (G) GGC (G) GGC (G) GGC (G) GGC (G) GGC (G) GGC (G) GGC (G) 
   203      1    -8.2801630866   0.000253495855       0.1774  GGC (G) GGC (G) GGC (G) GGC (G) GGC (G) GGC (G) GGC (G) GGC (G) GGC (G) GGC (G) GGC (G) GGC (G) GGC (G) AGC (S) 
   204     10    -4.0797687136   0.016911376572      11.8380  GGC (G) GGC (G) GGC (G) GGC (G) GGC (G) GGC (G) GGC (G) GGC (G) GGC (G) GGC (G) GGC (G) GGC (G) GGC (G) GGC (G) 
   205      1    -7.2004298513   0.000746264956       0.5224  GGC (G) GGC (G) GGC (G) GGC (G) GGC (G) GGC (G) GGC (G) GGC (G) GGC (G) GGC (G) GGC (G) GGC (G) GGC (G) GGT (G) 
   206      1    -9.2902036297   0.000092324258       0.0646  GGC (G) GGC (G) GGC (G) GGC (G) GGC (G) GGC (G) GGC (G) GGC (G) GGC (G) GGC (G) GGC (G) GGC (G) GGC (G) TGC (C) 
   207      1    -8.6646096957   0.000172586897       0.1208  GGC (G) GGC (G) GGC (G) GGC (G) GGC (G) GGC (G) GGC (G) GGT (G) GGT (G) GGT (G) GGT (G) GGT (G) GGT (G) GGC (G) 
   208      1   -11.0741921966   0.000015507416       0.0109  GGC (G) GGC (G) GGC (G) GGC (G) GGC (G) GGC (G) GGC (G) GTC (V) GTC (V) GGC (G) GTC (V) GGC (G) GGC (G) GGC (G) 
   209      1    -9.3667792484   0.000085518379       0.0599  GGC (G) GGG (G) GGG (G) GGG (G) GGG (G) GGG (G) GGG (G) GGG (G) GGG (G) GGG (G) GGG (G) GGG (G) GGG (G) GGG (G) 
   210      1   -19.4765472040   0.000000003479       0.0000  GGG (G) GGG (G) GGG (G) GGG (G) GCG (A) GAG (E) GCG (A) GCG (A) GCG (A) GCG (A) GCG (A) GCG (A) GCG (A) GTG (V) 
   211      1   -16.4029189529   0.000000075215       0.0001  GGG (G) GGG (G) GGG (G) GGG (G) GGG (G) GCG (A) GAG (E) GGG (G) GGG (G) GGG (G) GGG (G) GGG (G) GGG (G) GGG (G) 
   212      1    -9.8650012618   0.000051961824       0.0364  GGG (G) GGG (G) GGG (G) GGG (G) GGG (G) GCG (A) GGG (G) GGG (G) GGG (G) GGG (G) GGG (G) GGG (G) GGG (G) GGG (G) 
   213      1    -9.4165677077   0.000081364808       0.0570  GGG (G) GGG (G) GGG (G) GGG (G) GGG (G) GGG (G) GGG (G) GGA (G) GGA (G) GGG (G) GGA (G) GGG (G) GGG (G) GGG (G) 
   214      1   -15.7856308941   0.000000139440       0.0001  GGG (G) GGG (G) GGG (G) GGG (G) GGG (G) GGG (G) GGG (G) GGG (G) GGG (G) AGG (R) GGG (G) AGG (R) AGG (R) CGG (R) 
   215      1    -8.5118304597   0.000201075427       0.1408  GGG (G) GGG (G) GGG (G) GGG (G) GGG (G) GGG (G) GGG (G) GGG (G) GGG (G) GGG (G) GGG (G) GGG (G) GGG (G) GCG (A) 
   216      2    -7.4446254067   0.000584575037       0.4092  GGG (G) GGG (G) GGG (G) GGG (G) GGG (G) GGG (G) GGG (G) GGG (G) GGG (G) GGG (G) GGG (G) GGG (G) GGG (G) GGA (G) 
   217      9    -4.0666030695   0.017135497849      11.9948  GGG (G) GGG (G) GGG (G) GGG (G) GGG (G) GGG (G) GGG (G) GGG (G) GGG (G) GGG (G) GGG (G) GGG (G) GGG (G) GGG (G) 
   218      1    -8.4250708132   0.000219299800       0.1535  GGG (G) GGG (G) GGG (G) GGG (G) GGG (G) GGG (G) GGG (G) GGG (G) GGG (G) GGG (G) GGG (G) GGG (G) GGG (G) GGT (G) 
   219      1   -10.8519564499   0.000019366681       0.0136  GGG (G) GGG (G) GGG (G) GGG (G) GGG (G) GGG (G) GGG (G) GGG (G) GGG (G) GGT (G) GGG (G) GGG (G) GGG (G) GGG (G) 
   220      1   -18.3267168802   0.000000010985       0.0000  GGT (G) GGC (G) GGC (G) GGC (G) GGC (G) GGT (G) GGC (G) GGC (G) GGC (G) GGC (G) GGC (G) GGC (G) GGC (G) AGC (S) 
   221      1   -10.1876248076   0.000037633167       0.0263  GGT (G) GGT (G) GGT (G) GGT (G) GGT (G) GGT (G) GGT (G) GGG (G) GGG (G) GGG (G) GGG (G) GGG (G) GGG (G) GGG (G) 
   222      2    -5.0680790740   0.006294499803       4.4061  GGT (G) GGT (G) GGT (G) GGT (G) GGT (G) GGT (G) GGT (G) GGT (G) GGT (G) GGT (G) GGT (G) GGT (G) GGT (G) GGT (G) 
   223      1   -15.1502857958   0.000000263217       0.0002  GGT (G) GGT (G) GGT (G) GGT (G) GGT (G) GGT (G) GGT (G) GGT (G) GGT (G) GGT (G) GTG (V) GGT (G) GGT (G) GGT (G) 
   224      2    -5.1959019088   0.005539218192       3.8775  GTA (V) GTA (V) GTA (V) GTA (V) GTA (V) GTA (V) GTA (V) GTA (V) GTA (V) GTA (V) GTA (V) GTA (V) GTA (V) GTA (V) 
   225      2    -7.0643442711   0.000855055421       0.5985  GTA (V) GTA (V) GTA (V) GTA (V) GTA (V) GTA (V) GTA (V) GTA (V) GTA (V) GTA (V) GTA (V) GTA (V) GTA (V) GTG (V) 
   226      1    -7.8749940565   0.000380131217       0.2661  GTC (V) GTC (V) GTC (V) GTC (V) GTC (V) GTC (V) GTC (V) GTC (V) GTC (V) GTC (V) GTC (V) GTC (V) GTC (V) ATC (I) 
   227     10    -3.9238280740   0.019765286757      13.8357  GTC (V) GTC (V) GTC (V) GTC (V) GTC (V) GTC (V) GTC (V) GTC (V) GTC (V) GTC (V) GTC (V) GTC (V) GTC (V) GTC (V) 
   228      1   -10.4994679598   0.000027551104       0.0193  GTG (V) GTG (V) GTG (V) GTA (V) GTG (V) GTG (V) GTG (V) GTG (V) GTG (V) GTG (V) GTG (V) GTG (V) GTG (V) GTG (V) 
   229      1   -14.9771448689   0.000000312974       0.0002  GTG (V) GTG (V) GTG (V) GTG (V) ATG (M) ATG (M) ATG (M) GTG (V) GTG (V) GTG (V) GTG (V) GTG (V) GTG (V) GTG (V) 
   230      1    -8.5382697765   0.000195828795       0.1371  GTG (V) GTG (V) GTG (V) GTG (V) GTA (V) GTG (V) GTA (V) GTG (V) GTG (V) GTG (V) GTG (V) GTG (V) GTG (V) GTG (V) 
   231      1   -18.2009651424   0.000000012457       0.0000  GTG (V) GTG (V) GTG (V) GTG (V) GTG (V) GAG (E) GTG (V) GTG (V) GTG (V) GTG (V) GTG (V) GTG (V) GTG (V) CTT (L) 
   232      1   -18.4523663504   0.000000009688       0.0000  GTG (V) GTG (V) GTG (V) GTG (V) GTG (V) GTG (V) GTG (V) ATT (I) ATT (I) ATT (I) ATT (I) ATT (I) ATT (I) ATG (M) 
   233      1    -8.7835212123   0.000153237552       0.1073  GTG (V) GTG (V) GTG (V) GTG (V) GTG (V) GTG (V) GTG (V) GTA (V) GTA (V) GTA (V) GTA (V) GTA (V) GTA (V) GTA (V) 
   234      1    -8.7024671152   0.000166175331       0.1163  GTG (V) GTG (V) GTG (V) GTG (V) GTG (V) GTG (V) GTG (V) GTG (V) GTG (V) GTG (V) CTG (L) GTG (V) GTG (V) GTG (V) 
   235      1   -11.2528461210   0.000012970330       0.0091  GTG (V) GTG (V) GTG (V) GTG (V) GTG (V) GTG (V) GTG (V) GTG (V) GTG (V) GTG (V) GTG (V) ATG (M) GTG (V) GTG (V) 
   236      1    -7.8532100362   0.000388502856       0.2720  GTG (V) GTG (V) GTG (V) GTG (V) GTG (V) GTG (V) GTG (V) GTG (V) GTG (V) GTG (V) GTG (V) GTG (V) GTG (V) ATG (M) 
   237      1    -7.0509773667   0.000866561595       0.6066  GTG (V) GTG (V) GTG (V) GTG (V) GTG (V) GTG (V) GTG (V) GTG (V) GTG (V) GTG (V) GTG (V) GTG (V) GTG (V) GTA (V) 
   238      1    -7.0726583367   0.000847975905       0.5936  GTG (V) GTG (V) GTG (V) GTG (V) GTG (V) GTG (V) GTG (V) GTG (V) GTG (V) GTG (V) GTG (V) GTG (V) GTG (V) GTC (V) 
   239     19    -3.9052506561   0.020135906672      14.0951  GTG (V) GTG (V) GTG (V) GTG (V) GTG (V) GTG (V) GTG (V) GTG (V) GTG (V) GTG (V) GTG (V) GTG (V) GTG (V) GTG (V) 
   240      1   -18.0601737206   0.000000014341       0.0000  GTG (V) GTG (V) GTG (V) GTG (V) GTG (V) GTG (V) GTG (V) GTG (V) GTG (V) GTG (V) TGG (W) GTG (V) GTG (V) GCG (A) 
   241      1   -11.5565405213   0.000009573224       0.0067  GTG (V) GTG (V) GTG (V) GTG (V) GTG (V) GTG (V) GTG (V) TTG (L) TTG (L) GTG (V) TTG (L) GTG (V) GTG (V) GTG (V) 
   242      1   -11.1679943319   0.000014118927       0.0099  GTG (V) GTG (V) GTG (V) GTG (V) GTG (V) GTG (V) GTG (V) TTG (L) TTG (L) TTG (L) TTG (L) TTG (L) TTG (L) GTG (V) 
   243      1    -9.5653138125   0.000070119207       0.0491  GTG (V) GTG (V) GTG (V) GTG (V) GTT (V) GTG (V) GTT (V) GTG (V) GTG (V) GTG (V) GTG (V) GTG (V) GTG (V) GTG (V) 
   244      1   -14.4106562547   0.000000551482       0.0004  GTT (V) GTT (V) GTT (V) GTT (V) GTT (V) GTT (V) GTT (V) GTT (V) GTT (V) ATT (I) GTT (V) GTT (V) GTT (V) GTC (V) 
   245      3    -4.9584528204   0.007023786490       4.9167  GTT (V) GTT (V) GTT (V) GTT (V) GTT (V) GTT (V) GTT (V) GTT (V) GTT (V) GTT (V) GTT (V) GTT (V) GTT (V) GTT (V) 
   246      1   -10.8367916218   0.000019662611       0.0138  GTT (V) GTT (V) GTT (V) GTT (V) GTT (V) GTT (V) GTT (V) GTT (V) GTT (V) GTT (V) GTT (V) GTT (V) GTT (V) TTT (F) 
   247      7    -4.4502250231   0.011675939319       8.1732  TAC (Y) TAC (Y) TAC (Y) TAC (Y) TAC (Y) TAC (Y) TAC (Y) TAC (Y) TAC (Y) TAC (Y) TAC (Y) TAC (Y) TAC (Y) TAC (Y) 
   248      1   -10.4791858576   0.000028115603       0.0197  TAC (Y) TAT (Y) TAC (Y) TAT (Y) TAC (Y) TAC (Y) TAC (Y) TAC (Y) TAC (Y) TAC (Y) TAC (Y) TAC (Y) TAC (Y) TAC (Y) 
   249      2    -5.3575852598   0.004712271291       3.2986  TAT (Y) TAT (Y) TAT (Y) TAT (Y) TAT (Y) TAT (Y) TAT (Y) TAT (Y) TAT (Y) TAT (Y) TAT (Y) TAT (Y) TAT (Y) TAT (Y) 
   250      1   -19.8100779573   0.000000002492       0.0000  TCA (S) TCA (S) TCA (S) TCA (S) CCA (P) CCA (P) CCA (P) TCA (S) TCA (S) CCA (P) TCA (S) CCA (P) CCA (P) CCA (P) 
   251      1   -21.1637093307   0.000000000644       0.0000  TCA (S) TCA (S) TCA (S) TCA (S) TCA (S) TCA (S) TCA (S) TCA (S) TCA (S) TCA (S) CCT (P) TCA (S) TCA (S) TCT (S) 
   252      3    -5.6277445683   0.003596678248       2.5177  TCA (S) TCA (S) TCA (S) TCA (S) TCA (S) TCA (S) TCA (S) TCA (S) TCA (S) TCA (S) TCA (S) TCA (S) TCA (S) TCA (S) 
   253     11    -4.5010411830   0.011097436060       7.7682  TCC (S) TCC (S) TCC (S) TCC (S) TCC (S) TCC (S) TCC (S) TCC (S) TCC (S) TCC (S) TCC (S) TCC (S) TCC (S) TCC (S) 
   254      1    -8.1308237135   0.000294325661       0.2060  TCC (S) TCC (S) TCC (S) TCC (S) TCC (S) TCC (S) TCC (S) TCC (S) TCC (S) TCC (S) TCC (S) TCC (S) TCC (S) TCT (S) 
   255      1    -8.2365583278   0.000264794017       0.1854  TCC (S) TCC (S) TCC (S) TCC (S) TCC (S) TCC (S) TCC (S) TCC (S) TCC (S) TCC (S) TCC (S) TCC (S) TCC (S) TTC (F) 
   256      1   -15.6447952878   0.000000160528       0.0001  TCC (S) TCC (S) TCC (S) TCC (S) TCC (S) TCT (S) TCC (S) CCC (P) CCC (P) CCC (P) CCC (P) CCC (P) CCC (P) CCC (P) 
   257      1   -10.1149063034   0.000040471752       0.0283  TCC (S) TCC (S) TCC (S) TCC (S) TCC (S) TCT (S) TCC (S) TCC (S) TCC (S) TCC (S) TCC (S) TCC (S) TCC (S) TCC (S) 
   258      1    -8.3655360620   0.000232752230       0.1629  TCG (S) TCG (S) TCG (S) TCG (S) TCG (S) TCG (S) TCG (S) TCG (S) TCG (S) TCG (S) TCG (S) TCG (S) TCG (S) TCA (S) 
   259      2    -4.4794418663   0.011339740480       7.9378  TCG (S) TCG (S) TCG (S) TCG (S) TCG (S) TCG (S) TCG (S) TCG (S) TCG (S) TCG (S) TCG (S) TCG (S) TCG (S) TCG (S) 
   260      1   -11.5853008602   0.000009301816       0.0065  TCG (S) TCG (S) TCG (S) TCG (S) TGG (W) TGG (W) TGG (W) TGG (W) TGG (W) TGG (W) TGG (W) TGG (W) TGG (W) TGG (W) 
   261      1   -25.9244369471   0.000000000006       0.0000  TCG (S) TGG (W) TCG (S) TGG (W) TCG (S) TCG (S) TCG (S) TCG (S) TCG (S) TCA (S) TCG (S) TCA (S) TCA (S) CCA (P) 
   262      1   -11.2455158765   0.000013065755       0.0091  TCT (S) TCG (S) TCG (S) TCG (S) TCG (S) TCG (S) TCG (S) TCG (S) TCG (S) TCG (S) TCG (S) TCG (S) TCG (S) TCG (S) 
   263      1    -9.5598637815   0.000070502402       0.0494  TCT (S) TCT (S) TCT (S) TCT (S) TCT (S) TCT (S) TCT (S) TCT (S) TCT (S) TCT (S) TCT (S) TCT (S) TCT (S) CCT (P) 
   264      1   -10.5089980565   0.000027289786       0.0191  TCT (S) TCT (S) TCT (S) TCT (S) TCT (S) TCT (S) TCT (S) TCT (S) TCT (S) TCT (S) TCT (S) TCT (S) TCT (S) TCA (S) 
   265      1    -8.0566584206   0.000316984266       0.2219  TCT (S) TCT (S) TCT (S) TCT (S) TCT (S) TCT (S) TCT (S) TCT (S) TCT (S) TCT (S) TCT (S) TCT (S) TCT (S) TCC (S) 
   266      1    -9.3236989949   0.000089283041       0.0625  TCT (S) TCT (S) TCT (S) TCT (S) TCT (S) TCT (S) TCT (S) TCT (S) TCT (S) TCT (S) TCT (S) TCT (S) TCT (S) TCG (S) 
   267      2    -5.4031862735   0.004502212783       3.1515  TCT (S) TCT (S) TCT (S) TCT (S) TCT (S) TCT (S) TCT (S) TCT (S) TCT (S) TCT (S) TCT (S) TCT (S) TCT (S) TCT (S) 
   268      1   -18.3834824989   0.000000010379       0.0000  TGC (C) TGC (C) TGC (C) TGC (C) TGC (C) TGC (C) TGC (C) TGC (C) TGC (C) TGC (C) CTG (L) TGC (C) TGC (C) TGC (C) 
   269     16    -4.5591899243   0.010470537436       7.3294  TGC (C) TGC (C) TGC (C) TGC (C) TGC (C) TGC (C) TGC (C) TGC (C) TGC (C) TGC (C) TGC (C) TGC (C) TGC (C) TGC (C) 
   270      1    -8.3441989168   0.000237771860       0.1664  TGC (C) TGC (C) TGC (C) TGC (C) TGC (C) TGC (C) TGC (C) TGC (C) TGC (C) TGC (C) TGC (C) TGC (C) TGC (C) TGT (C) 
   271      1   -10.3434040641   0.000032204510       0.0225  TGC (C) TGC (C) TGC (C) TGC (C) TGC (C) TGC (C) TGC (C) TGT (C) TGT (C) TGC (C) TGT (C) TGC (C) TGC (C) TGC (C) 
   272      1    -9.8467262671   0.000052920156       0.0370  TGC (C) TGC (C) TGC (C) TGC (C) TGT (C) TGC (C) TGT (C) TGC (C) TGC (C) TGC (C) TGC (C) TGC (C) TGC (C) TGC (C) 
   273      1   -10.1455465788   0.000039250492       0.0275  TGG (W) CGG (R) CGG (R) CGG (R) CGG (R) CGG (R) CGG (R) CGG (R) CGG (R) CGG (R) CGG (R) CGG (R) CGG (R) CGG (R) 
   274      1   -22.2910258876   0.000000000209       0.0000  TGG (W) TGG (W) TGG (W) TGG (W) TGG (W) TGG (W) TGG (W) TGG (W) TGG (W) TGG (W) AAA (K) TGG (W) TGG (W) TGG (W) 
   275      1   -16.3307846059   0.000000080841       0.0001  TGG (W) TGG (W) TGG (W) TGG (W) TGG (W) TGG (W) TGG (W) TGG (W) TGG (W) TGG (W) AGC (S) TGG (W) TGG (W) TGG (W) 
   276     18    -4.4452280930   0.011734429184       8.2141  TGG (W) TGG (W) TGG (W) TGG (W) TGG (W) TGG (W) TGG (W) TGG (W) TGG (W) TGG (W) TGG (W) TGG (W) TGG (W) TGG (W) 
   277      1   -10.6581555541   0.000023508334       0.0165  TGT (C) TGC (C) TGT (C) TGC (C) TGT (C) TGT (C) TGT (C) TGT (C) TGT (C) TGT (C) TGT (C) TGT (C) TGT (C) TGT (C) 
   278      6    -5.4607080477   0.004250545090       2.9754  TGT (C) TGT (C) TGT (C) TGT (C) TGT (C) TGT (C) TGT (C) TGT (C) TGT (C) TGT (C) TGT (C) TGT (C) TGT (C) TGT (C) 
   279      1    -5.6049811806   0.003679489790       2.5756  TTA (L) TTA (L) TTA (L) TTA (L) TTA (L) TTA (L) TTA (L) TTA (L) TTA (L) TTA (L) TTA (L) TTA (L) TTA (L) TTA (L) 
   280     11    -4.3843403727   0.012471111708       8.7298  TTC (F) TTC (F) TTC (F) TTC (F) TTC (F) TTC (F) TTC (F) TTC (F) TTC (F) TTC (F) TTC (F) TTC (F) TTC (F) TTC (F) 
   281      2    -7.9319513919   0.000359085013       0.2514  TTC (F) TTC (F) TTC (F) TTC (F) TTC (F) TTC (F) TTC (F) TTC (F) TTC (F) TTC (F) TTC (F) TTC (F) TTC (F) TTT (F) 
   282      1    -9.4125910342   0.000081689014       0.0572  TTC (F) TTC (F) TTC (F) TTC (F) TTC (F) TTC (F) TTC (F) TTT (F) TTT (F) TTT (F) TTT (F) TTT (F) TTT (F) TTC (F) 
   283      1    -9.9117927943   0.000049586458       0.0347  TTC (F) TTC (F) TTC (F) TTC (F) TTC (F) TTT (F) TTC (F) TTC (F) TTC (F) TTC (F) TTC (F) TTC (F) TTC (F) TTC (F) 
   284      1    -8.1906682814   0.000277228556       0.1941  TTG (L) TTG (L) TTG (L) TTG (L) TTG (L) TTG (L) TTG (L) CTG (L) CTG (L) CTG (L) CTG (L) CTG (L) CTG (L) CTG (L) 
   285      1   -11.8270442031   0.000007304323       0.0051  TTG (L) TTG (L) TTG (L) TTG (L) TTG (L) TTG (L) TTG (L) TTG (L) TTG (L) TTG (L) TTA (L) TTG (L) TTG (L) CTG (L) 
   286      9    -4.6605088673   0.009461646454       6.6232  TTG (L) TTG (L) TTG (L) TTG (L) TTG (L) TTG (L) TTG (L) TTG (L) TTG (L) TTG (L) TTG (L) TTG (L) TTG (L) TTG (L) 
   287      1   -10.6741185140   0.000023136051       0.0162  TTT (F) TTT (F) TTT (F) TTT (F) TTC (F) TTC (F) TTC (F) TTC (F) TTC (F) TTC (F) TTC (F) TTC (F) TTC (F) TTC (F) 
   288      3    -5.2914754762   0.005034326748       3.5240  TTT (F) TTT (F) TTT (F) TTT (F) TTT (F) TTT (F) TTT (F) TTT (F) TTT (F) TTT (F) TTT (F) TTT (F) TTT (F) TTT (F) 
```
