## Supplementary material for "Genetic comparisons of interleukin-17 reveal a framework for complex signaling evolution": rst1

```
	14	700	288	0.6376	0.108	0.066	0.024	0.034	0.002	0.017	0.010	0.000	0.025	0.010	0.004	0.003	0.024	0.001	0.006	0.028	0.018	0.001	0.000	0.000	0.072	0.019	0.013	0.006	0.009	0.014	3.672	0.057	947.353	0.177	0.607	999.000	0.688	0.490	0.000	0.250	0.060	0.182	999.000	0.056	0.000	0.361	0.166	0.178	999.000	19.625	18.997	0.891	0.109	0.103	0.119	0.702	0.248	-4844.915	0.1082	0.3471
```
