## Supplementary material for "Genetic comparisons of interleukin-17 reveal a framework for complex signaling evolution": rub

```
TREE # 1

  0  0.0000   5556.758524  x:  0.03917   0.07276   0.06949   0.08083   0.08404   0.06500   0.08505   0.03775   0.10600   0.04366   0.07811   0.02560   0.09371   0.04888   0.04885   0.02681   0.08333   0.03326   0.03957   0.06312   0.05204   0.05524   0.02424   0.01573   0.07055   0.01930   0.40403   0.32518   0.37459   0.38213   0.36036   0.32159   0.37891   0.38831   0.38982   0.40014   0.35014   0.33815   0.47939   0.36733   0.38608   0.40563   0.47824   0.46457   0.42964   0.41495   0.47144   0.37442   0.35554   0.40139   0.34162   0.36043   0.44379  
  1 99.0000   5324.281379  x:  0.05229   0.08550   0.05414   0.06606   0.06028   0.04632   0.06286   0.01291   0.08695   0.02421   0.05440   0.00291   0.07510   0.02435   0.02660   0.02534   0.06418   0.00945   0.01424   0.03787   0.06099   0.03899   0.01359   0.00000   0.04905   0.01201   0.41803   0.32485   0.37410   0.38162   0.36045   0.32152   0.37892   0.38827   0.38978   0.39979   0.34980   0.33799   0.47943   0.36658   0.38599   0.40557   0.47785   0.46421   0.42966   0.41493   0.47141   0.37504   0.35506   0.40106   0.34148   0.36040   0.44365  
  2 2662.5200   5300.351433  x:  0.05398   0.08713   0.05216   0.06416   0.05720   0.04390   0.06000   0.00970   0.08448   0.02170   0.05134   0.00000   0.07269   0.02118   0.02373   0.02515   0.06170   0.00637   0.01096   0.03460   0.06214   0.03690   0.01223   0.00013   0.04627   0.01109   0.41984   0.32481   0.37404   0.38156   0.36046   0.32152   0.37893   0.38826   0.38978   0.39974   0.34976   0.33797   0.47944   0.36648   0.38598   0.40556   0.47780   0.46416   0.42966   0.41492   0.47140   0.37512   0.35500   0.40102   0.34146   0.36040   0.44363  
  3 90935.8809   5244.172114  x:  0.05746   0.09052   0.04805   0.06021   0.05083   0.03890   0.05405   0.00305   0.07938   0.01652   0.04499   0.00013   0.06771   0.01460   0.01778   0.02477   0.05658   0.00000   0.00416   0.02782   0.06451   0.03256   0.00945   0.00032   0.04051   0.00922   0.42359   0.32472   0.37390   0.38142   0.36049   0.32150   0.37893   0.38825   0.38977   0.39965   0.34967   0.33793   0.47945   0.36628   0.38595   0.40554   0.47770   0.46407   0.42967   0.41492   0.47139   0.37529   0.35487   0.40093   0.34143   0.36040   0.44359  
  4 45749.1304   5219.670012  x:  0.05900   0.09201   0.04620   0.05843   0.04791   0.03665   0.05134   0.00000   0.07706   0.01423   0.04209   0.00017   0.06545   0.01161   0.01509   0.02460   0.05425   0.00041   0.00105   0.02472   0.06556   0.03062   0.00835   0.00039   0.03789   0.00852   0.42530   0.32468   0.37384   0.38136   0.36050   0.32149   0.37893   0.38825   0.38976   0.39960   0.34963   0.33791   0.47945   0.36619   0.38594   0.40553   0.47765   0.46402   0.42967   0.41491   0.47139   0.37537   0.35481   0.40089   0.34141   0.36039   0.44357  
  5 29403.3104   5213.016076  x:  0.05920   0.09220   0.04573   0.05797   0.04695   0.03608   0.05050   0.00000   0.07635   0.01393   0.04115   0.00018   0.06478   0.01069   0.01445   0.02463   0.05357   0.00042   0.00000   0.02368   0.06569   0.03020   0.00902   0.00039   0.03711   0.00916   0.42585   0.32466   0.37382   0.38134   0.36051   0.32149   0.37893   0.38825   0.38976   0.39959   0.34962   0.33791   0.47946   0.36616   0.38594   0.40553   0.47763   0.46401   0.42967   0.41491   0.47139   0.37539   0.35479   0.40087   0.34140   0.36039   0.44357  
  6 10463.4868   5155.552033  x:  0.05467   0.08750   0.04237   0.05481   0.03062   0.03265   0.03843   0.00000   0.06661   0.02436   0.02615   0.00017   0.05659   0.00000   0.01451   0.02681   0.04527   0.00044   0.00000   0.00515   0.06179   0.03108   0.00928   0.00040   0.02727   0.00715   0.43450   0.32431   0.37344   0.38108   0.36063   0.32158   0.37902   0.38822   0.38979   0.39940   0.34940   0.33786   0.47952   0.36568   0.38592   0.40553   0.47735   0.46379   0.42971   0.41494   0.47140   0.37582   0.35453   0.40066   0.34133   0.36046   0.44345  
  7 3972.3143   5140.192081  x:  0.05358   0.08637   0.04137   0.05386   0.02608   0.03161   0.03505   0.00000   0.06388   0.02687   0.02198   0.00017   0.05428   0.00028   0.01438   0.02736   0.04293   0.00045   0.00000   0.00000   0.06084   0.03118   0.00934   0.00040   0.02450   0.00679   0.43691   0.32421   0.37334   0.38100   0.36066   0.32160   0.37905   0.38821   0.38980   0.39935   0.34934   0.33785   0.47954   0.36554   0.38592   0.40553   0.47727   0.46373   0.42972   0.41494   0.47141   0.37594   0.35445   0.40060   0.34131   0.36047   0.44342  
  8 17974.5767   5126.417360  x:  0.05132   0.08399   0.04100   0.05356   0.01515   0.03196   0.02895   0.00000   0.05878   0.02800   0.01386   0.00016   0.05062   0.00023   0.01656   0.02693   0.03950   0.00044   0.00000   0.00000   0.05932   0.03286   0.00271   0.00038   0.02127   0.01362   0.44272   0.32396   0.37307   0.38083   0.36076   0.32171   0.37913   0.38822   0.38982   0.39923   0.34918   0.33784   0.47958   0.36521   0.38592   0.40553   0.47705   0.46360   0.42975   0.41496   0.47143   0.37625   0.35425   0.40044   0.34126   0.36054   0.44334  
  9 3156.4472   5112.407119  x:  0.05007   0.08253   0.04311   0.05567   0.00000   0.03615   0.02357   0.00000   0.05378   0.02161   0.00605   0.00018   0.04820   0.00011   0.02272   0.02365   0.03788   0.00044   0.00000   0.00000   0.05930   0.03665   0.00338   0.00037   0.02187   0.01314   0.45100   0.32360   0.37267   0.38059   0.36093   0.32193   0.37927   0.38824   0.38986   0.39907   0.34890   0.33787   0.47966   0.36472   0.38594   0.40554   0.47669   0.46341   0.42980   0.41500   0.47149   0.37674   0.35394   0.40020   0.34117   0.36068   0.44320  
 10 1722.8529   5109.451220  x:  0.04931   0.08164   0.04419   0.05676   0.00117   0.03820   0.02009   0.00000   0.05046   0.01849   0.00227   0.00018   0.04646   0.00005   0.02582   0.02222   0.03656   0.00044   0.00000   0.00000   0.05918   0.03862   0.00364   0.00036   0.02169   0.01295   0.45632   0.32337   0.37242   0.38044   0.36104   0.32206   0.37936   0.38826   0.38988   0.39897   0.34873   0.33788   0.47972   0.36441   0.38595   0.40554   0.47647   0.46329   0.42983   0.41502   0.47153   0.37705   0.35374   0.40005   0.34112   0.36077   0.44311  
 11 1001.8587   5105.234273  x:  0.04841   0.08056   0.04515   0.05775   0.00156   0.04013   0.01568   0.00000   0.04601   0.01566   0.00396   0.00018   0.04398   0.00000   0.02890   0.02122   0.03452   0.00043   0.00000   0.00000   0.05892   0.04063   0.00381   0.00036   0.02084   0.01284   0.46340   0.32306   0.37208   0.38024   0.36119   0.32222   0.37947   0.38828   0.38991   0.39883   0.34850   0.33789   0.47978   0.36399   0.38596   0.40554   0.47617   0.46313   0.42988   0.41505   0.47157   0.37746   0.35346   0.39986   0.34105   0.36088   0.44299  
 12 1645.8426   5105.234273  x:  0.04841   0.08056   0.04515   0.05775   0.00156   0.04013   0.01568   0.00000   0.04601   0.01566   0.00396   0.00018   0.04398   0.00000   0.02890   0.02122   0.03452   0.00043   0.00000   0.00000   0.05892   0.04063   0.00381   0.00036   0.02084   0.01284   0.46340   0.32306   0.37208   0.38024   0.36119   0.32222   0.37947   0.38828   0.38991   0.39883   0.34850   0.33789   0.47978   0.36399   0.38596   0.40554   0.47617   0.46313   0.42988   0.41505   0.47157   0.37746   0.35346   0.39986   0.34105   0.36088   0.44299  
 13 525.6589   5091.699826  x:  0.04853   0.08068   0.04499   0.05760   0.00148   0.03991   0.01555   0.00000   0.04583   0.01553   0.00400   0.00582   0.04381   0.00185   0.02861   0.02129   0.03434   0.00117   0.00000   0.00000   0.05900   0.04044   0.00479   0.00552   0.02063   0.01290   0.46358   0.32305   0.37207   0.38023   0.36119   0.32222   0.37947   0.38828   0.38991   0.39883   0.34849   0.33789   0.47978   0.36398   0.38596   0.40554   0.47617   0.46313   0.42988   0.41505   0.47157   0.37747   0.35346   0.39985   0.34105   0.36088   0.44299  
 14 14313.9956   5073.680581  x:  0.05118   0.08322   0.04169   0.05446   0.00000   0.03541   0.01274   0.00000   0.04218   0.01276   0.00466   0.00361   0.04017   0.00001   0.02230   0.02263   0.03058   0.00285   0.00000   0.00000   0.06063   0.03641   0.01886   0.00770   0.01612   0.01389   0.46733   0.32294   0.37192   0.38010   0.36123   0.32223   0.37949   0.38828   0.38991   0.39874   0.34840   0.33787   0.47980   0.36376   0.38594   0.40552   0.47605   0.46304   0.42989   0.41505   0.47157   0.37767   0.35330   0.39976   0.34101   0.36090   0.44294  
 15 1795.9974   5064.845867  x:  0.05363   0.08558   0.03863   0.05154   0.00067   0.03121   0.01021   0.00000   0.03877   0.01025   0.00516   0.00080   0.03679   0.00386   0.01642   0.02385   0.02708   0.00377   0.00000   0.00000   0.06215   0.03263   0.03043   0.00865   0.01196   0.01475   0.47089   0.32283   0.37178   0.37997   0.36127   0.32225   0.37951   0.38828   0.38991   0.39865   0.34831   0.33785   0.47982   0.36355   0.38593   0.40551   0.47594   0.46295   0.42990   0.41505   0.47157   0.37785   0.35316   0.39967   0.34097   0.36091   0.44289  
 16 15540.4077   5054.758090  x:  0.05665   0.08846   0.03475   0.04780   0.00407   0.02589   0.00822   0.00000   0.03446   0.00828   0.00478   0.00546   0.03252   0.00420   0.00887   0.02509   0.02281   0.00093   0.00000   0.00000   0.06399   0.02783   0.03624   0.00329   0.00765   0.01524   0.47577   0.32268   0.37158   0.37980   0.36133   0.32226   0.37954   0.38828   0.38991   0.39854   0.34818   0.33782   0.47984   0.36326   0.38591   0.40549   0.47578   0.46283   0.42991   0.41505   0.47157   0.37810   0.35297   0.39954   0.34092   0.36094   0.44282  
 17 2905.8592   5045.909929  x:  0.05974   0.09138   0.03058   0.04368   0.00366   0.02049   0.00903   0.00000   0.03000   0.00905   0.00369   0.00478   0.02816   0.00391   0.00216   0.02588   0.01890   0.00216   0.00000   0.00000   0.06582   0.02297   0.03275   0.00424   0.00681   0.01495   0.48189   0.32248   0.37133   0.37958   0.36141   0.32228   0.37958   0.38828   0.38991   0.39839   0.34802   0.33779   0.47987   0.36290   0.38589   0.40547   0.47558   0.46267   0.42993   0.41505   0.47157   0.37842   0.35273   0.39938   0.34085   0.36097   0.44274  
 18 1505.2075   5038.921851  x:  0.06335   0.09480   0.02584   0.03892   0.00265   0.01467   0.00931   0.00000   0.02503   0.00932   0.00386   0.00404   0.02333   0.00374   0.00407   0.02682   0.01485   0.00032   0.00000   0.00000   0.06794   0.01765   0.03009   0.00554   0.00638   0.01477   0.48937   0.32223   0.37103   0.37932   0.36150   0.32231   0.37963   0.38828   0.38991   0.39822   0.34783   0.33774   0.47991   0.36246   0.38585   0.40544   0.47533   0.46249   0.42995   0.41505   0.47157   0.37882   0.35244   0.39917   0.34077   0.36100   0.44264  
 19 2258.2716   5037.308711  x:  0.06497   0.09633   0.02380   0.03683   0.00255   0.01237   0.00924   0.00000   0.02292   0.00926   0.00413   0.00418   0.02131   0.00373   0.00553   0.02723   0.01330   0.00174   0.00000   0.00000   0.06889   0.01547   0.02904   0.00526   0.00629   0.01473   0.49287   0.32211   0.37088   0.37920   0.36154   0.32233   0.37965   0.38828   0.38991   0.39813   0.34774   0.33772   0.47993   0.36225   0.38584   0.40543   0.47521   0.46240   0.42996   0.41505   0.47157   0.37900   0.35230   0.39908   0.34074   0.36102   0.44259  
 20 5338.7605   5032.305869  x:  0.07192   0.10276   0.01862   0.02970   0.00183   0.01621   0.00696   0.00000   0.01923   0.00708   0.00718   0.00446   0.01882   0.00393   0.00494   0.02853   0.01765   0.00165   0.00000   0.00000   0.07262   0.01531   0.02809   0.00492   0.01235   0.01515   0.51272   0.32141   0.37003   0.37852   0.36182   0.32241   0.37979   0.38828   0.38991   0.39766   0.34721   0.33761   0.48003   0.36106   0.38575   0.40536   0.47450   0.46190   0.43002   0.41505   0.47157   0.38007   0.35153   0.39853   0.34052   0.36112   0.44231  
 21 659.9680   5024.200594  x:  0.08377   0.11355   0.01600   0.02204   0.00608   0.02124   0.01095   0.00000   0.01944   0.01072   0.00267   0.00364   0.01982   0.00263   0.00651   0.03012   0.02264   0.00194   0.00000   0.00000   0.07856   0.01814   0.02839   0.00629   0.00917   0.01520   0.55358   0.31991   0.36825   0.37713   0.36240   0.32260   0.38009   0.38828   0.38991   0.39668   0.34610   0.33736   0.48024   0.35857   0.38556   0.40522   0.47300   0.46084   0.43014   0.41505   0.47157   0.38230   0.34994   0.39738   0.34006   0.36132   0.44173  
 22 1235.8962   5015.380248  x:  0.09530   0.12380   0.01932   0.02227   0.00412   0.02201   0.01200   0.00000   0.02322   0.01180   0.00898   0.00368   0.02284   0.00291   0.00627   0.03082   0.02342   0.00197   0.00000   0.00000   0.08374   0.02014   0.02601   0.00624   0.00315   0.01469   0.60320   0.31803   0.36603   0.37545   0.36311   0.32283   0.38047   0.38828   0.38991   0.39547   0.34473   0.33705   0.48050   0.35548   0.38533   0.40505   0.47111   0.45952   0.43029   0.41505   0.47157   0.38506   0.34799   0.39595   0.33949   0.36157   0.44102  
 23 2210.0463   4997.822582  x:  0.11720   0.14283   0.03028   0.03165   0.00035   0.01659   0.01240   0.00000   0.03296   0.01230   0.00755   0.00479   0.02988   0.00419   0.00619   0.03101   0.01778   0.00193   0.00000   0.00000   0.09256   0.02223   0.02649   0.00442   0.01024   0.01415   0.71362   0.31374   0.36101   0.37169   0.36474   0.32336   0.38131   0.38828   0.38991   0.39274   0.34163   0.33636   0.48110   0.34850   0.38482   0.40467   0.46685   0.45653   0.43064   0.41505   0.47157   0.39127   0.34358   0.39272   0.33820   0.36214   0.43941  
 24 4686.9274   4994.716717  x:  0.12295   0.14761   0.03368   0.03605   0.00518   0.01491   0.01037   0.00000   0.03535   0.01046   0.00844   0.00369   0.03146   0.00247   0.00620   0.03036   0.01591   0.00195   0.00000   0.00000   0.09436   0.02225   0.02560   0.00636   0.01244   0.01407   0.75091   0.31224   0.35928   0.37040   0.36530   0.32354   0.38160   0.38828   0.38991   0.39180   0.34056   0.33612   0.48130   0.34609   0.38464   0.40454   0.46538   0.45550   0.43076   0.41505   0.47157   0.39341   0.34206   0.39162   0.33775   0.36233   0.43886  
 25 6529.0816   4987.268576  x:  0.12299   0.14654   0.03424   0.04151   0.00419   0.01677   0.00497   0.00000   0.03401   0.00530   0.00332   0.00315   0.03022   0.00229   0.00667   0.02722   0.01664   0.00205   0.00000   0.00000   0.09178   0.02090   0.02319   0.00717   0.00941   0.01470   0.79306   0.31037   0.35718   0.36881   0.36601   0.32377   0.38197   0.38829   0.38991   0.39067   0.33927   0.33584   0.48155   0.34316   0.38442   0.40438   0.46360   0.45426   0.43090   0.41505   0.47157   0.39599   0.34023   0.39027   0.33721   0.36258   0.43819  
 26 1858.6996   4963.944462  x:  0.10810   0.12736   0.02941   0.06288   0.00417   0.02492   0.01138   0.00000   0.01995   0.00853   0.00308   0.00361   0.01866   0.00273   0.00684   0.01297   0.02136   0.00203   0.00000   0.00000   0.07173   0.01303   0.02641   0.00629   0.00786   0.01870   0.95576   0.30272   0.34870   0.36238   0.36888   0.32468   0.38349   0.38832   0.38991   0.38609   0.33403   0.33468   0.48257   0.33131   0.38355   0.40376   0.45646   0.44927   0.43149   0.41505   0.47157   0.40634   0.33281   0.38487   0.33504   0.36357   0.43550  
 27 2937.6660   4944.196152  x:  0.08115   0.09630   0.01899   0.06548   0.00406   0.02137   0.00737   0.00000   0.01496   0.01381   0.00359   0.00383   0.01671   0.00294   0.00651   0.03201   0.02006   0.00195   0.00000   0.00000   0.05026   0.02127   0.02781   0.00588   0.00737   0.01474   1.10809   0.29511   0.34042   0.35591   0.37174   0.32558   0.38501   0.38837   0.38991   0.38157   0.32881   0.33353   0.48359   0.31949   0.38267   0.40314   0.44947   0.44428   0.43207   0.41505   0.47157   0.41661   0.32548   0.37950   0.33287   0.36457   0.43282  
 28 2767.6071   4936.626197  x:  0.06682   0.08045   0.01532   0.05688   0.00411   0.01883   0.01241   0.00000   0.02209   0.00683   0.00436   0.00389   0.02021   0.00298   0.00609   0.03213   0.01902   0.00185   0.00000   0.00000   0.04808   0.01834   0.02834   0.00576   0.00803   0.01490   1.16339   0.29214   0.33727   0.35334   0.37290   0.32595   0.38563   0.38840   0.38991   0.37977   0.32669   0.33307   0.48400   0.31471   0.38232   0.40290   0.44662   0.44227   0.43231   0.41505   0.47157   0.42074   0.32251   0.37733   0.33200   0.36498   0.43175  
 29 1943.6968   4932.911369  x:  0.05749   0.07032   0.01968   0.04810   0.00421   0.01769   0.00819   0.00000   0.02365   0.01059   0.00482   0.00395   0.02196   0.00301   0.00582   0.02816   0.01842   0.00179   0.00000   0.00000   0.05165   0.01568   0.02894   0.00564   0.00873   0.01562   1.19130   0.29045   0.33555   0.35183   0.37363   0.32617   0.38601   0.38843   0.38991   0.37870   0.32541   0.33279   0.48426   0.31181   0.38211   0.40276   0.44486   0.44107   0.43246   0.41505   0.47157   0.42321   0.32073   0.37603   0.33147   0.36525   0.43111  
 30 1195.4059   4932.338159  x:  0.05571   0.06838   0.02242   0.04632   0.00420   0.01717   0.00916   0.00000   0.02128   0.00921   0.00484   0.00395   0.02123   0.00302   0.00580   0.02723   0.01763   0.00179   0.00000   0.00000   0.05351   0.01819   0.02900   0.00564   0.00879   0.01489   1.19560   0.29000   0.33516   0.35135   0.37389   0.32625   0.38615   0.38844   0.38991   0.37837   0.32499   0.33270   0.48434   0.31085   0.38204   0.40272   0.44430   0.44068   0.43250   0.41505   0.47157   0.42398   0.32018   0.37561   0.33130   0.36534   0.43091  
 31 283.9613   4932.191991  x:  0.05536   0.06785   0.02098   0.04716   0.00417   0.01792   0.00897   0.00000   0.02173   0.00949   0.00490   0.00395   0.02066   0.00303   0.00582   0.02685   0.01636   0.00180   0.00000   0.00000   0.05552   0.01920   0.02895   0.00563   0.00872   0.01509   1.19579   0.28866   0.33431   0.34960   0.37492   0.32653   0.38671   0.38853   0.38991   0.37724   0.32349   0.33240   0.48466   0.30737   0.38179   0.40259   0.44230   0.43933   0.43268   0.41505   0.47157   0.42663   0.31818   0.37412   0.33069   0.36570   0.43021  
 32 41.1729   4931.128212  x:  0.05474   0.06560   0.01943   0.05132   0.00417   0.01628   0.00954   0.00000   0.02053   0.00947   0.00453   0.00395   0.02132   0.00302   0.00588   0.02951   0.02055   0.00178   0.00000   0.00000   0.06315   0.01758   0.02895   0.00564   0.00837   0.01474   1.19553   0.27645   0.32652   0.33352   0.38434   0.32914   0.39190   0.38929   0.38991   0.36683   0.30957   0.32962   0.48757   0.27515   0.37950   0.40139   0.42387   0.42687   0.43433   0.41505   0.47157   0.45099   0.29973   0.36041   0.32509   0.36900   0.42376  
 33 193.0281   4921.232299  x:  0.06135   0.06091   0.02453   0.05048   0.00423   0.02314   0.01109   0.00000   0.02010   0.00850   0.00430   0.00389   0.02049   0.00288   0.00606   0.03570   0.01640   0.00184   0.00000   0.00000   0.06432   0.01245   0.02837   0.00574   0.00848   0.01584   1.19182   0.18987   0.27165   0.21884   0.45140   0.34772   0.42881   0.39477   0.38990   0.29265   0.21022   0.30973   0.50834   0.04508   0.36318   0.39287   0.29229   0.33792   0.44610   0.41505   0.47157   0.62389   0.16813   0.26251   0.28515   0.39258   0.37775  
 34 1108.1825   4920.224231  x:  0.06218   0.06073   0.02392   0.05009   0.00422   0.02163   0.01073   0.00000   0.02048   0.00869   0.00437   0.00390   0.02057   0.00288   0.00602   0.03427   0.01711   0.00183   0.00000   0.00000   0.06361   0.01371   0.02840   0.00573   0.00849   0.01578   1.19141   0.18059   0.26580   0.20633   0.45871   0.34975   0.43285   0.39536   0.38990   0.28455   0.19934   0.30755   0.51061   0.02013   0.36139   0.39193   0.27789   0.32819   0.44739   0.41505   0.47157   0.64271   0.15375   0.25179   0.28078   0.39515   0.37272  
 35 4552.1504   4919.767577  x:  0.06112   0.06222   0.02282   0.05000   0.00422   0.02190   0.01049   0.00000   0.01913   0.00880   0.00448   0.00391   0.02346   0.00290   0.00601   0.03297   0.01632   0.00183   0.00000   0.00000   0.06325   0.01351   0.02863   0.00569   0.00855   0.01283   1.19125   0.17594   0.26312   0.19692   0.46425   0.35137   0.43607   0.39584   0.38990   0.27832   0.19056   0.30581   0.51242   0.02122   0.35996   0.39119   0.26651   0.32045   0.44842   0.41505   0.47157   0.65684   0.14267   0.24318   0.27728   0.39718   0.36872  
 36 82.9441   4916.028320  x:  0.05146   0.07421   0.02174   0.04863   0.00417   0.01871   0.00992   0.00000   0.01836   0.00899   0.00471   0.00390   0.02608   0.00287   0.00590   0.03045   0.01671   0.00180   0.00000   0.00000   0.06106   0.01668   0.02820   0.00572   0.00853   0.01755   1.19017   0.14144   0.24361   0.12465   0.50687   0.36391   0.46093   0.39948   0.38990   0.23035   0.12268   0.29239   0.52639   0.03768   0.34886   0.38545   0.17876   0.26075   0.45636   0.41505   0.47157   0.76549   0.05744   0.17665   0.25027   0.41284   0.33782  
 37 1057.0768   4915.433636  x:  0.04926   0.07673   0.02228   0.04839   0.00420   0.01838   0.00975   0.00000   0.02047   0.00914   0.00463   0.00392   0.02296   0.00291   0.00591   0.03011   0.01769   0.00180   0.00000   0.00000   0.06079   0.01675   0.02845   0.00569   0.00860   0.01465   1.19003   0.13601   0.24085   0.11249   0.51419   0.36608   0.46521   0.40010   0.38990   0.22215   0.11092   0.29006   0.52881   0.04046   0.34693   0.38446   0.16371   0.25045   0.45774   0.41505   0.47157   0.78409   0.04343   0.16513   0.24559   0.41554   0.33247  
 38 1314.5678   4913.151668  x:  0.00995   0.11625   0.02246   0.04801   0.00420   0.01860   0.00980   0.00000   0.02016   0.00910   0.00465   0.00391   0.02356   0.00289   0.00590   0.03036   0.01729   0.00179   0.00000   0.00000   0.06045   0.01652   0.02834   0.00571   0.00862   0.01500   1.19230   0.13995   0.26449   0.08050   0.54429   0.37624   0.48406   0.40294   0.38989   0.19089   0.05663   0.27921   0.54001   0.03716   0.33774   0.37986   0.10499   0.20457   0.46416   0.41505   0.47157   0.85845   0.04434   0.11224   0.22376   0.42772   0.30799  
 39 84.1298   4911.910237  x:  0.00000   0.12742   0.02231   0.04731   0.00419   0.01750   0.00949   0.00000   0.02116   0.00926   0.00470   0.00391   0.02258   0.00290   0.00586   0.02931   0.01800   0.00178   0.00000   0.00000   0.05954   0.01729   0.02839   0.00570   0.00868   0.01422   1.19281   0.10568   0.26640   0.09152   0.56603   0.38431   0.49811   0.40512   0.38989   0.17462   0.02578   0.27065   0.54881   0.04260   0.33031   0.37627   0.09034   0.17197   0.46925   0.41505   0.47157   0.91170   0.06884   0.07664   0.20663   0.43700   0.28941  
 40 54.6040   4911.910237  x:  0.00000   0.12742   0.02231   0.04731   0.00419   0.01750   0.00949   0.00000   0.02116   0.00926   0.00470   0.00391   0.02258   0.00290   0.00586   0.02931   0.01800   0.00178   0.00000   0.00000   0.05954   0.01729   0.02839   0.00570   0.00868   0.01422   1.19281   0.10568   0.26640   0.09152   0.56603   0.38431   0.49811   0.40512   0.38989   0.17462   0.02578   0.27065   0.54881   0.04260   0.33031   0.37627   0.09034   0.17197   0.46925   0.41505   0.47157   0.91170   0.06884   0.07664   0.20663   0.43700   0.28941  
 41 35.8270   4909.282448  x:  0.00138   0.12886   0.02268   0.04605   0.00197   0.01735   0.00976   0.00000   0.02193   0.00975   0.00434   0.00274   0.02287   0.00063   0.00582   0.02915   0.01799   0.00090   0.00000   0.00000   0.06036   0.01770   0.02613   0.00571   0.00889   0.01423   1.19330   0.10568   0.26646   0.09163   0.56602   0.38432   0.49811   0.40512   0.38989   0.17465   0.02590   0.27064   0.54882   0.04266   0.33030   0.37627   0.09046   0.17196   0.46926   0.41505   0.47157   0.91169   0.06890   0.07665   0.20662   0.43700   0.28940  
 42 778.8067   4907.936934  x:  0.00261   0.13015   0.02300   0.04491   0.00057   0.01724   0.00997   0.00000   0.02258   0.01012   0.00414   0.00218   0.02314   0.00108   0.00583   0.02900   0.01798   0.00131   0.00000   0.00000   0.06110   0.01805   0.02409   0.00572   0.00904   0.01424   1.19374   0.10568   0.26652   0.09174   0.56602   0.38433   0.49812   0.40512   0.38989   0.17468   0.02600   0.27063   0.54883   0.04272   0.33029   0.37627   0.09058   0.17195   0.46926   0.41505   0.47157   0.91168   0.06896   0.07666   0.20660   0.43701   0.28938  
 43 1482.1741   4903.208918  x:  0.00925   0.13714   0.02479   0.03878   0.00200   0.01663   0.01094   0.00000   0.02594   0.01187   0.00340   0.00102   0.02449   0.00148   0.00588   0.02819   0.01792   0.00210   0.00000   0.00000   0.06507   0.01983   0.01314   0.00576   0.00974   0.01432   1.19621   0.10568   0.26683   0.09234   0.56600   0.38437   0.49815   0.40513   0.38989   0.17486   0.02661   0.27059   0.54887   0.04303   0.33024   0.37625   0.09121   0.17190   0.46929   0.41505   0.47157   0.91163   0.06929   0.07673   0.20651   0.43704   0.28931  
 44 2220.6593   4902.166653  x:  0.01125   0.13926   0.02528   0.03694   0.00193   0.01648   0.01113   0.00000   0.02683   0.01223   0.00346   0.00251   0.02486   0.00148   0.00589   0.02796   0.01789   0.00199   0.00000   0.00000   0.06626   0.02030   0.01011   0.00578   0.00985   0.01435   1.19701   0.10569   0.26694   0.09253   0.56599   0.38439   0.49816   0.40513   0.38989   0.17492   0.02680   0.27057   0.54889   0.04312   0.33022   0.37624   0.09141   0.17188   0.46930   0.41505   0.47157   0.91161   0.06940   0.07675   0.20648   0.43705   0.28928  
 45 3464.9860   4901.566057  x:  0.01299   0.14119   0.02546   0.03546   0.00191   0.01656   0.01071   0.00000   0.02694   0.01159   0.00481   0.00240   0.02491   0.00200   0.00589   0.02778   0.01784   0.00094   0.00000   0.00000   0.06729   0.02029   0.01029   0.00583   0.00938   0.01441   1.19804   0.10570   0.26710   0.09278   0.56599   0.38440   0.49817   0.40513   0.38989   0.17499   0.02704   0.27055   0.54890   0.04324   0.33020   0.37624   0.09168   0.17186   0.46931   0.41505   0.47157   0.91159   0.06953   0.07679   0.20645   0.43706   0.28925  
 46 425.9149   4900.752923  x:  0.01637   0.14501   0.02568   0.03274   0.00194   0.01679   0.00977   0.00000   0.02681   0.01009   0.00623   0.00249   0.02487   0.00140   0.00584   0.02748   0.01776   0.00209   0.00000   0.00000   0.06928   0.02010   0.01180   0.00590   0.00840   0.01454   1.20028   0.10573   0.26746   0.09333   0.56597   0.38444   0.49820   0.40514   0.38989   0.17515   0.02755   0.27051   0.54894   0.04348   0.33016   0.37622   0.09225   0.17182   0.46933   0.41505   0.47157   0.91154   0.06981   0.07688   0.20637   0.43709   0.28918  
 47 922.8814   4900.057772  x:  0.01932   0.14849   0.02560   0.03098   0.00201   0.01705   0.00945   0.00000   0.02615   0.00932   0.00397   0.00273   0.02461   0.00173   0.00587   0.02731   0.01771   0.00157   0.00000   0.00000   0.07095   0.01964   0.01381   0.00581   0.00830   0.01458   1.20289   0.10579   0.26790   0.09397   0.56595   0.38449   0.49824   0.40515   0.38989   0.17533   0.02814   0.27046   0.54899   0.04374   0.33011   0.37620   0.09291   0.17177   0.46936   0.41505   0.47157   0.91148   0.07013   0.07698   0.20627   0.43713   0.28910  
 48 512.1892   4899.608926  x:  0.02151   0.15168   0.02482   0.03203   0.00207   0.01722   0.01075   0.00000   0.02433   0.01119   0.00441   0.00285   0.02386   0.00173   0.00589   0.02748   0.01786   0.00166   0.00000   0.00000   0.07201   0.01871   0.01493   0.00568   0.00995   0.01440   1.20735   0.10592   0.26870   0.09507   0.56592   0.38456   0.49830   0.40516   0.38989   0.17565   0.02910   0.27038   0.54907   0.04414   0.33002   0.37617   0.09403   0.17169   0.46941   0.41505   0.47157   0.91139   0.07067   0.07716   0.20610   0.43720   0.28895  
 49 211.1864   4898.842787  x:  0.02347   0.15637   0.02305   0.03712   0.00202   0.01706   0.00989   0.00000   0.02171   0.01053   0.00419   0.00273   0.02280   0.00171   0.00576   0.02823   0.01828   0.00164   0.00000   0.00000   0.07247   0.01774   0.01348   0.00627   0.00814   0.01406   1.21945   0.10635   0.27093   0.09801   0.56584   0.38477   0.49847   0.40520   0.38989   0.17650   0.03157   0.27015   0.54929   0.04516   0.32978   0.37609   0.09701   0.17146   0.46955   0.41505   0.47157   0.91112   0.07212   0.07764   0.20566   0.43737   0.28856  
 50 238.3607   4897.853126  x:  0.02317   0.16036   0.02261   0.04070   0.00202   0.01684   0.00946   0.00000   0.02353   0.00853   0.00434   0.00275   0.02343   0.00168   0.00635   0.02885   0.01828   0.00166   0.00000   0.00000   0.07166   0.01885   0.01360   0.00401   0.00981   0.01470   1.23854   0.10706   0.27444   0.10260   0.56571   0.38510   0.49875   0.40526   0.38989   0.17785   0.03528   0.26978   0.54964   0.04674   0.32940   0.37595   0.10161   0.17109   0.46977   0.41505   0.47157   0.91070   0.07440   0.07840   0.20494   0.43765   0.28793  
 51 377.9563   4895.941925  x:  0.02050   0.16813   0.02291   0.04551   0.00209   0.01660   0.00954   0.00000   0.02884   0.00767   0.00435   0.00297   0.02550   0.00176   0.00611   0.02970   0.01790   0.00165   0.00000   0.00000   0.06919   0.02152   0.01536   0.00809   0.01160   0.01587   1.28537   0.10878   0.28301   0.11376   0.56538   0.38591   0.49941   0.40541   0.38989   0.18116   0.04421   0.26888   0.55050   0.05056   0.32846   0.37563   0.11277   0.17018   0.47030   0.41505   0.47157   0.90967   0.07993   0.08027   0.20319   0.43834   0.28640  
 52 1645.5070   4891.996935  x:  0.01207   0.17875   0.02467   0.04671   0.00219   0.01691   0.00960   0.00000   0.03393   0.01343   0.00413   0.00326   0.02758   0.00192   0.00467   0.02960   0.01703   0.00158   0.00000   0.00000   0.06481   0.02281   0.01782   0.00575   0.00622   0.01531   1.37206   0.11193   0.29868   0.13417   0.56477   0.38742   0.50065   0.40569   0.38989   0.18728   0.06031   0.26722   0.55210   0.05748   0.32671   0.37502   0.13313   0.16849   0.47130   0.41505   0.47157   0.90775   0.09004   0.08370   0.19994   0.43962   0.28355  
 53 2135.4849   4885.693893  x:  0.00000   0.18664   0.02586   0.04220   0.00206   0.01739   0.00921   0.00000   0.03199   0.01319   0.00417   0.00309   0.02659   0.00175   0.00830   0.02813   0.01700   0.00160   0.00000   0.00000   0.06161   0.01999   0.01657   0.00612   0.00669   0.01317   1.46524   0.11525   0.31519   0.15580   0.56412   0.38905   0.50198   0.40600   0.38989   0.19384   0.07715   0.26542   0.55383   0.06466   0.32482   0.37437   0.15465   0.16669   0.47237   0.41505   0.47157   0.90569   0.10071   0.08737   0.19642   0.44101   0.28048  
 54 3118.9477   4880.527391  x:  0.00000   0.19435   0.02628   0.03614   0.00190   0.01744   0.00997   0.00000   0.02789   0.01072   0.00425   0.00281   0.02483   0.00174   0.00280   0.02668   0.01763   0.00161   0.00000   0.00000   0.05982   0.01744   0.01439   0.00593   0.00875   0.01345   1.57130   0.11901   0.33361   0.18019   0.56338   0.39091   0.50351   0.40635   0.38989   0.20129   0.09604   0.26337   0.55581   0.07259   0.32266   0.37362   0.17890   0.16465   0.47360   0.41505   0.47157   0.90334   0.11272   0.09152   0.19241   0.44260   0.27698  
 55 8184.0404   4878.093283  x:  0.00000   0.19649   0.02406   0.03246   0.00185   0.01612   0.01317   0.00000   0.02371   0.01003   0.00426   0.00270   0.02379   0.00167   0.00397   0.02741   0.01916   0.00160   0.00000   0.00000   0.06531   0.02102   0.01361   0.00589   0.00732   0.02071   1.63764   0.12134   0.34398   0.19486   0.56292   0.39210   0.50449   0.40659   0.38989   0.20591   0.10721   0.26206   0.55707   0.07687   0.32129   0.37314   0.19342   0.16338   0.47439   0.41505   0.47157   0.90186   0.11987   0.09403   0.18986   0.44361   0.27478  
 56 2099.6341   4876.631360  x:  0.00000   0.19447   0.02194   0.03184   0.00185   0.01647   0.00887   0.00000   0.02309   0.01186   0.00422   0.00268   0.02403   0.00168   0.00369   0.02893   0.01871   0.00159   0.00000   0.00000   0.07517   0.02315   0.01353   0.00599   0.00874   0.02014   1.67492   0.12257   0.34816   0.20223   0.56267   0.39280   0.50508   0.40673   0.38989   0.20846   0.11256   0.26130   0.55782   0.07828   0.32047   0.37287   0.20062   0.16268   0.47485   0.41505   0.47157   0.90101   0.12332   0.09533   0.18836   0.44421   0.27351  
 57 831.9175   4875.641827  x:  0.00000   0.19130   0.02176   0.03274   0.00185   0.01700   0.01181   0.00000   0.02463   0.01046   0.00427   0.00270   0.02448   0.00168   0.00348   0.02980   0.01783   0.00159   0.00000   0.00000   0.08461   0.02244   0.01372   0.00592   0.00792   0.01653   1.70181   0.12338   0.34974   0.20681   0.56250   0.39333   0.50554   0.40685   0.38989   0.21024   0.11564   0.26072   0.55840   0.07846   0.31985   0.37266   0.20496   0.16220   0.47521   0.41505   0.47157   0.90038   0.12532   0.09615   0.18723   0.44468   0.27257  
 58 729.7371   4875.233174  x:  0.00000   0.18822   0.02461   0.03402   0.00183   0.01584   0.01140   0.00000   0.02569   0.01063   0.00425   0.00272   0.02434   0.00168   0.00351   0.02849   0.01895   0.00157   0.00000   0.00000   0.08749   0.01947   0.01383   0.00593   0.00794   0.01825   1.71269   0.12358   0.34768   0.20731   0.56244   0.39360   0.50579   0.40693   0.38989   0.21087   0.11548   0.26043   0.55870   0.07697   0.31953   0.37255   0.20514   0.16207   0.47540   0.41505   0.47157   0.90010   0.12519   0.09628   0.18667   0.44493   0.27215  
 59 172.7226   4873.915475  x:  0.00000   0.17373   0.02586   0.03553   0.00182   0.02079   0.01149   0.00000   0.02470   0.01054   0.00422   0.00272   0.02433   0.00167   0.00325   0.02327   0.01885   0.00157   0.00000   0.00000   0.08668   0.02153   0.01371   0.00590   0.00788   0.01952   1.74821   0.12375   0.33140   0.20395   0.56234   0.39468   0.50685   0.40728   0.38989   0.21254   0.10988   0.25928   0.55994   0.06657   0.31821   0.37216   0.20018   0.16180   0.47617   0.41505   0.47157   0.89907   0.12153   0.09592   0.18446   0.44596   0.27062  
 60 164.3734   4871.965313  x:  0.00000   0.15411   0.02432   0.03467   0.00188   0.01540   0.01165   0.00000   0.02395   0.01057   0.00424   0.00277   0.02412   0.00171   0.00282   0.02621   0.01792   0.00157   0.00000   0.00000   0.08272   0.02320   0.01420   0.00582   0.00787   0.01859   1.79911   0.12392   0.30611   0.19791   0.56219   0.39627   0.50843   0.40780   0.38989   0.21486   0.10059   0.25760   0.56178   0.05053   0.31626   0.37158   0.19180   0.16145   0.47730   0.41505   0.47157   0.89756   0.11550   0.09524   0.18120   0.44750   0.26840  
 61 769.6753   4871.491014  x:  0.00000   0.15185   0.02285   0.03395   0.00189   0.01801   0.01163   0.00000   0.02512   0.01066   0.00424   0.00274   0.02448   0.00171   0.00288   0.03017   0.01908   0.00158   0.00000   0.00000   0.08171   0.02102   0.01388   0.00584   0.00777   0.01981   1.81511   0.12399   0.29801   0.19557   0.56215   0.39680   0.50896   0.40798   0.38989   0.21556   0.09710   0.25704   0.56239   0.04566   0.31561   0.37138   0.18869   0.16138   0.47768   0.41505   0.47157   0.89708   0.11335   0.09499   0.18014   0.44802   0.26768  
 62 299.0171   4869.194650  x:  0.02403   0.15775   0.02229   0.03425   0.00191   0.01817   0.01151   0.00000   0.02550   0.01070   0.00423   0.00275   0.02484   0.00170   0.00313   0.03002   0.01812   0.00158   0.00000   0.00000   0.08119   0.02035   0.01388   0.00586   0.00778   0.01986   1.87341   0.12434   0.26881   0.18589   0.56202   0.39880   0.51099   0.40867   0.38988   0.21800   0.08259   0.25494   0.56471   0.02949   0.31316   0.37065   0.17574   0.16118   0.47912   0.41505   0.47157   0.89527   0.10493   0.09397   0.17610   0.44997   0.26501  
 63 281.0594   4868.859964  x:  0.02205   0.15963   0.02365   0.03444   0.00193   0.01814   0.01149   0.00000   0.02536   0.01070   0.00424   0.00278   0.02389   0.00172   0.00312   0.03041   0.02187   0.00157   0.00000   0.00000   0.08107   0.02201   0.01419   0.00585   0.00780   0.01831   1.89116   0.12486   0.26077   0.18190   0.56200   0.39949   0.51172   0.40892   0.38988   0.21863   0.07696   0.25422   0.56551   0.02771   0.31231   0.37041   0.17054   0.16121   0.47962   0.41505   0.47157   0.89468   0.10182   0.09354   0.17473   0.45066   0.26414  
 64 167.7311   4866.699348  x:  0.00000   0.17088   0.02408   0.03582   0.00198   0.01744   0.01124   0.00000   0.02537   0.01071   0.00424   0.00281   0.02375   0.00173   0.00354   0.02932   0.01877   0.00158   0.00000   0.00000   0.08025   0.02217   0.01435   0.00587   0.00789   0.01801   2.00780   0.12868   0.20898   0.15451   0.56189   0.40414   0.51662   0.41060   0.38988   0.22268   0.03876   0.24943   0.57093   0.02000   0.30658   0.36875   0.13508   0.16149   0.48298   0.41505   0.47157   0.89079   0.08091   0.09054   0.16560   0.45525   0.25844  
 65 517.7316   4866.465811  x:  0.00000   0.17107   0.02237   0.03586   0.00200   0.01690   0.01128   0.00000   0.02539   0.01074   0.00424   0.00282   0.02607   0.00173   0.00356   0.02824   0.02011   0.00158   0.00000   0.00000   0.08007   0.02156   0.01443   0.00586   0.00787   0.01780   2.01819   0.12885   0.20617   0.14954   0.56193   0.40476   0.51731   0.41085   0.38988   0.22277   0.03365   0.24882   0.57165   0.02596   0.30581   0.36855   0.12926   0.16173   0.48343   0.41505   0.47157   0.89036   0.07808   0.08995   0.16446   0.45587   0.25783  
 66 100.8257   4866.106355  x:  0.00000   0.17059   0.02408   0.03627   0.00200   0.01747   0.01122   0.00000   0.02541   0.01070   0.00424   0.00282   0.02377   0.00174   0.00355   0.02987   0.01881   0.00158   0.00000   0.00000   0.07984   0.02231   0.01440   0.00586   0.00789   0.01805   2.02944   0.12884   0.20599   0.14110   0.56205   0.40568   0.51835   0.41125   0.38988   0.22253   0.02653   0.24793   0.57274   0.03823   0.30465   0.36826   0.11985   0.16225   0.48411   0.41505   0.47157   0.88978   0.07404   0.08893   0.16283   0.45681   0.25703  
 67 170.0458   4865.788505  x:  0.00000   0.17047   0.02230   0.03638   0.00206   0.01717   0.01119   0.00000   0.02692   0.01080   0.00424   0.00283   0.02197   0.00177   0.00352   0.02894   0.01917   0.00158   0.00000   0.00000   0.07967   0.02207   0.01446   0.00588   0.00781   0.01820   2.04342   0.12870   0.21958   0.12443   0.56245   0.40758   0.52049   0.41210   0.38988   0.22136   0.02371   0.24614   0.57500   0.03580   0.30223   0.36770   0.10363   0.16370   0.48551   0.41505   0.47157   0.88877   0.06917   0.08701   0.15968   0.45876   0.25569  
 68 33.8853   4865.562555  x:  0.00000   0.17047   0.02360   0.03673   0.00207   0.01734   0.01121   0.00000   0.02568   0.01070   0.00424   0.00284   0.02413   0.00176   0.00351   0.02983   0.01888   0.00159   0.00000   0.00000   0.07957   0.02234   0.01448   0.00586   0.00787   0.01820   2.05361   0.12860   0.22965   0.11197   0.56275   0.40903   0.52212   0.41275   0.38988   0.22045   0.02209   0.24479   0.57671   0.03372   0.30040   0.36727   0.09170   0.16481   0.48658   0.41505   0.47157   0.88800   0.06569   0.08558   0.15729   0.46024   0.25469  
 69 380.8476   4865.472472  x:  0.00000   0.17078   0.02367   0.03670   0.00208   0.01732   0.01120   0.00000   0.02572   0.01070   0.00424   0.00284   0.02396   0.00177   0.00352   0.02980   0.01877   0.00159   0.00000   0.00000   0.07956   0.02234   0.01447   0.00586   0.00787   0.01817   2.05949   0.12857   0.22732   0.10079   0.56338   0.41127   0.52461   0.41379   0.38988   0.21854   0.03195   0.24278   0.57935   0.03515   0.29753   0.36665   0.08866   0.16669   0.48823   0.41505   0.47157   0.88701   0.06635   0.08406   0.15392   0.46252   0.25350  
 70 12.8670   4865.290119  x:  0.00000   0.17090   0.02380   0.03677   0.00211   0.01728   0.01118   0.00000   0.02570   0.01068   0.00424   0.00284   0.02404   0.00178   0.00355   0.02965   0.01875   0.00159   0.00000   0.00000   0.07948   0.02231   0.01448   0.00586   0.00789   0.01812   2.06679   0.12711   0.22830   0.08201   0.56625   0.42061   0.53472   0.41808   0.38987   0.21054   0.02761   0.23468   0.59024   0.03488   0.28558   0.36418   0.10198   0.17412   0.49504   0.41505   0.47157   0.88329   0.07603   0.08030   0.14082   0.47186   0.24940  
 71  8.6202   4864.022213  x:  0.00000   0.17125   0.02390   0.03639   0.00208   0.01721   0.01107   0.00000   0.02557   0.01062   0.00425   0.00282   0.02409   0.00176   0.00371   0.02958   0.01837   0.00157   0.00000   0.00000   0.07933   0.02221   0.01432   0.00588   0.00794   0.01781   2.09930   0.11638   0.23272   0.09755   0.58820   0.49202   0.61005   0.45038   0.38984   0.16046   0.02972   0.17383   0.67309   0.03530   0.19338   0.34564   0.10405   0.22006   0.54696   0.41505   0.47157   0.85580   0.07223   0.06713   0.04693   0.54213   0.22100  
 72 14.7866   4861.489111  x:  0.00000   0.17204   0.02403   0.03586   0.00205   0.01702   0.01085   0.00000   0.02530   0.01049   0.00427   0.00279   0.02408   0.00174   0.00405   0.02936   0.01784   0.00155   0.00000   0.00000   0.07877   0.02186   0.01397   0.00586   0.00804   0.01718   2.15902   0.09260   0.23905   0.10494   0.62694   0.63296   0.75073   0.51074   0.38976   0.19094   0.03115   0.06548   0.83762   0.03621   0.00010   0.31088   0.10280   0.26162   0.65063   0.41505   0.47157   0.80569   0.08575   0.12787   0.06178   0.67650   0.18577  
 73 23.6203   4859.601644  x:  0.00000   0.17304   0.02447   0.03515   0.00202   0.01684   0.01064   0.00000   0.02481   0.01034   0.00427   0.00277   0.02428   0.00172   0.00440   0.02891   0.01721   0.00153   0.00000   0.00000   0.07833   0.02160   0.01374   0.00579   0.00820   0.01648   2.22895   0.06493   0.25238   0.11033   0.65904   0.78194   0.88788   0.56817   0.38968   0.21986   0.03751   0.07715   1.01259   0.03726   0.00010   0.28014   0.13613   0.25856   0.76162   0.41505   0.47157   0.76369   0.04046   0.07279   0.11017   0.81212   0.19274  
 74 29.5587   4858.440879  x:  0.00000   0.17382   0.02443   0.03477   0.00199   0.01672   0.01050   0.00000   0.02462   0.01026   0.00428   0.00276   0.02425   0.00170   0.00464   0.02878   0.01702   0.00152   0.00000   0.00000   0.07795   0.02111   0.01365   0.00576   0.00832   0.01598   2.27531   0.04676   0.25606   0.12295   0.67699   0.87737   0.97262   0.60309   0.38963   0.23217   0.03779   0.10718   1.12490   0.03787   0.00010   0.26260   0.12852   0.24608   0.83305   0.41505   0.47157   0.74060   0.06610   0.03389   0.13554   0.89725   0.20567  
 75 100.9035   4855.580040  x:  0.00000   0.17552   0.02455   0.03397   0.00195   0.01642   0.01016   0.00000   0.02425   0.01007   0.00426   0.00272   0.02426   0.00166   0.00519   0.02830   0.01658   0.00150   0.00000   0.00000   0.07698   0.02019   0.01322   0.00572   0.00854   0.01487   2.38570   0.00010   0.26681   0.13301   0.70792   1.09717   1.15638   0.67620   0.38950   0.21144   0.04037   0.26100   1.38448   0.03936   0.00010   0.23188   0.13057   0.18402   0.99879   0.41506   0.47158   0.70402   0.08627   0.08303   0.14932   1.08689   0.26526  
 76 70.7688   4855.580040  x:  0.00000   0.17552   0.02455   0.03397   0.00195   0.01642   0.01016   0.00000   0.02425   0.01007   0.00426   0.00272   0.02426   0.00166   0.00519   0.02830   0.01658   0.00150   0.00000   0.00000   0.07698   0.02019   0.01322   0.00572   0.00854   0.01487   2.38570   0.00010   0.26681   0.13301   0.70792   1.09717   1.15638   0.67620   0.38950   0.21144   0.04037   0.26100   1.38448   0.03936   0.00010   0.23188   0.13057   0.18402   0.99879   0.41506   0.47158   0.70402   0.08627   0.08303   0.14932   1.08689   0.26526  
 77  6.6105   4855.503282  x:  0.00000   0.17550   0.02454   0.03394   0.00167   0.01653   0.01012   0.00000   0.02432   0.01012   0.00430   0.00290   0.02422   0.00124   0.00552   0.02827   0.01677   0.00131   0.00000   0.00000   0.07678   0.02004   0.01321   0.00577   0.00863   0.01480   2.38576   0.00010   0.26686   0.13303   0.70792   1.09717   1.15637   0.67619   0.38950   0.21145   0.04040   0.26100   1.38448   0.03941   0.00010   0.23188   0.13060   0.18402   0.99879   0.41506   0.47158   0.70403   0.08628   0.08304   0.14931   1.08689   0.26526  
 78 187.8113   4855.432749  x:  0.00000   0.17543   0.02451   0.03388   0.00154   0.01684   0.01003   0.00000   0.02451   0.01024   0.00437   0.00306   0.02411   0.00149   0.00620   0.02817   0.01732   0.00148   0.00000   0.00000   0.07616   0.01960   0.01319   0.00586   0.00885   0.01461   2.38594   0.00010   0.26703   0.13311   0.70790   1.09717   1.15636   0.67618   0.38950   0.21148   0.04048   0.26098   1.38449   0.03957   0.00010   0.23190   0.13067   0.18400   0.99879   0.41506   0.47158   0.70406   0.08634   0.08308   0.14930   1.08688   0.26524  
 79 156.9527   4855.380804  x:  0.00000   0.17534   0.02449   0.03381   0.00196   0.01714   0.00996   0.00000   0.02471   0.01034   0.00436   0.00289   0.02398   0.00141   0.00640   0.02805   0.01786   0.00136   0.00000   0.00000   0.07540   0.01912   0.01317   0.00590   0.00899   0.01443   2.38617   0.00010   0.26724   0.13322   0.70788   1.09718   1.15634   0.67617   0.38950   0.21152   0.04059   0.26097   1.38449   0.03978   0.00010   0.23193   0.13077   0.18399   0.99880   0.41506   0.47158   0.70410   0.08641   0.08313   0.14927   1.08687   0.26522  
 80 188.5345   4855.313035  x:  0.00000   0.17518   0.02445   0.03369   0.00170   0.01748   0.00993   0.00000   0.02500   0.01039   0.00427   0.00263   0.02380   0.00135   0.00586   0.02787   0.01855   0.00148   0.00000   0.00000   0.07401   0.01844   0.01317   0.00582   0.00901   0.01425   2.38664   0.00010   0.26767   0.13342   0.70783   1.09718   1.15630   0.67614   0.38950   0.21159   0.04079   0.26093   1.38450   0.04018   0.00010   0.23199   0.13096   0.18395   0.99881   0.41506   0.47158   0.70418   0.08654   0.08323   0.14923   1.08685   0.26519  
 81 170.4105   4855.287767  x:  0.00000   0.17509   0.02444   0.03364   0.00169   0.01753   0.00996   0.00000   0.02508   0.01035   0.00428   0.00289   0.02375   0.00147   0.00564   0.02781   0.01871   0.00131   0.00000   0.00000   0.07335   0.01825   0.01317   0.00579   0.00894   0.01424   2.38689   0.00010   0.26790   0.13353   0.70780   1.09719   1.15628   0.67612   0.38950   0.21163   0.04090   0.26091   1.38451   0.04039   0.00010   0.23201   0.13106   0.18393   0.99881   0.41506   0.47158   0.70422   0.08662   0.08328   0.14920   1.08684   0.26517  
 82 170.9570   4855.262369  x:  0.00000   0.17496   0.02444   0.03360   0.00181   0.01742   0.01002   0.00000   0.02511   0.01026   0.00434   0.00312   0.02373   0.00135   0.00559   0.02776   0.01865   0.00151   0.00000   0.00000   0.07250   0.01823   0.01319   0.00579   0.00880   0.01433   2.38728   0.00010   0.26825   0.13371   0.70776   1.09719   1.15625   0.67610   0.38950   0.21169   0.04107   0.26088   1.38451   0.04071   0.00010   0.23206   0.13122   0.18390   0.99882   0.41506   0.47158   0.70429   0.08674   0.08337   0.14916   1.08683   0.26513  
 83 133.7910   4855.188721  x:  0.00000   0.17456   0.02445   0.03353   0.00174   0.01694   0.01020   0.00000   0.02507   0.01000   0.00445   0.00285   0.02373   0.00141   0.00590   0.02767   0.01815   0.00140   0.00000   0.00000   0.06994   0.01847   0.01324   0.00583   0.00844   0.01471   2.38859   0.00010   0.26943   0.13428   0.70763   1.09721   1.15614   0.67602   0.38950   0.21190   0.04164   0.26078   1.38454   0.04177   0.00010   0.23221   0.13176   0.18379   0.99884   0.41506   0.47158   0.70451   0.08714   0.08364   0.14903   1.08678   0.26503  
 84 235.7137   4855.156568  x:  0.00000   0.17434   0.02448   0.03356   0.00175   0.01687   0.01004   0.00000   0.02493   0.01024   0.00409   0.00290   0.02382   0.00141   0.00588   0.02772   0.01784   0.00142   0.00000   0.00000   0.06906   0.01881   0.01321   0.00583   0.00892   0.01466   2.38944   0.00010   0.27018   0.13466   0.70755   1.09723   1.15607   0.67596   0.38950   0.21203   0.04200   0.26071   1.38456   0.04244   0.00010   0.23231   0.13210   0.18372   0.99885   0.41506   0.47158   0.70465   0.08740   0.08382   0.14895   1.08675   0.26496  
 85 97.3010   4855.129975  x:  0.00000   0.17412   0.02450   0.03364   0.00174   0.01700   0.00988   0.00000   0.02478   0.01046   0.00453   0.00287   0.02393   0.00141   0.00576   0.02783   0.01769   0.00141   0.00000   0.00000   0.06868   0.01911   0.01316   0.00581   0.00920   0.01445   2.39044   0.00010   0.27105   0.13509   0.70745   1.09724   1.15599   0.67590   0.38950   0.21219   0.04241   0.26063   1.38458   0.04317   0.00010   0.23243   0.13251   0.18364   0.99887   0.41506   0.47158   0.70482   0.08769   0.08403   0.14885   1.08671   0.26489  
 86 103.9602   4854.971114  x:  0.00000   0.17276   0.02462   0.03420   0.00174   0.01816   0.00991   0.00000   0.02412   0.01049   0.00426   0.00289   0.02443   0.00141   0.00586   0.02853   0.01779   0.00142   0.00000   0.00000   0.06863   0.01995   0.01304   0.00576   0.00823   0.01336   2.39752   0.00010   0.27715   0.13813   0.70673   1.09736   1.15542   0.67545   0.38950   0.21329   0.04530   0.26008   1.38472   0.04820   0.00010   0.23326   0.13533   0.18305   0.99899   0.41506   0.47158   0.70601   0.08977   0.08548   0.14814   1.08644   0.26433  
 87 135.1243   4854.491093  x:  0.00000   0.16879   0.02453   0.03509   0.00171   0.01827   0.01078   0.00000   0.02393   0.00912   0.00434   0.00287   0.02464   0.00141   0.00573   0.02947   0.01860   0.00140   0.00000   0.00000   0.07066   0.01936   0.01334   0.00622   0.00941   0.01503   2.42103   0.00010   0.29714   0.14813   0.70436   1.09774   1.15352   0.67397   0.38950   0.21695   0.05471   0.25824   1.38520   0.06433   0.00010   0.23601   0.14462   0.18113   0.99940   0.41506   0.47158   0.70996   0.09658   0.09028   0.14579   1.08554   0.26247  
 88 458.5509   4854.222360  x:  0.00000   0.16710   0.02429   0.03485   0.00171   0.01691   0.01005   0.00000   0.02459   0.01050   0.00432   0.00287   0.02416   0.00141   0.00589   0.02906   0.01846   0.00141   0.00000   0.00000   0.07206   0.01839   0.01331   0.00531   0.00888   0.01547   2.43418   0.00010   0.30806   0.15365   0.70303   1.09795   1.15245   0.67314   0.38950   0.21898   0.05983   0.25721   1.38546   0.07291   0.00010   0.23754   0.14972   0.18006   0.99963   0.41506   0.47158   0.71217   0.10032   0.09292   0.14448   1.08504   0.26144  
 89 824.8176   4854.149962  x:  0.00000   0.16708   0.02419   0.03437   0.00170   0.01644   0.00981   0.00000   0.02498   0.01060   0.00433   0.00288   0.02385   0.00141   0.00579   0.02844   0.01816   0.00141   0.00000   0.00000   0.07246   0.01822   0.01321   0.00618   0.00875   0.01496   2.43806   0.00010   0.31106   0.15521   0.70264   1.09801   1.15214   0.67289   0.38950   0.21957   0.06122   0.25690   1.38554   0.07510   0.00010   0.23799   0.15116   0.17975   0.99970   0.41506   0.47158   0.71283   0.10136   0.09367   0.14410   1.08489   0.26113  
 90 358.1961   4854.088155  x:  0.00000   0.16777   0.02413   0.03357   0.00171   0.01636   0.01003   0.00000   0.02536   0.01005   0.00434   0.00288   0.02353   0.00142   0.00585   0.02746   0.01780   0.00141   0.00000   0.00000   0.07275   0.01836   0.01311   0.00577   0.00901   0.01425   2.44162   0.00010   0.31344   0.15652   0.70228   1.09807   1.15185   0.67267   0.38950   0.22010   0.06231   0.25662   1.38561   0.07657   0.00010   0.23841   0.15236   0.17946   0.99976   0.41506   0.47158   0.71342   0.10222   0.09430   0.14375   1.08475   0.26086  
 91 196.4555   4854.010587  x:  0.00000   0.17036   0.02441   0.03258   0.00170   0.01717   0.01018   0.00000   0.02533   0.01046   0.00433   0.00287   0.02356   0.00142   0.00582   0.02642   0.01788   0.00141   0.00000   0.00000   0.07285   0.01893   0.01337   0.00587   0.00888   0.01499   2.44716   0.00010   0.31624   0.15829   0.70172   1.09816   1.15139   0.67231   0.38950   0.22088   0.06354   0.25619   1.38573   0.07752   0.00010   0.23905   0.15394   0.17904   0.99986   0.41506   0.47158   0.71435   0.10331   0.09514   0.14321   1.08453   0.26043  
 92 106.1253   4853.859259  x:  0.00237   0.17514   0.02486   0.03287   0.00169   0.01662   0.00939   0.00000   0.02480   0.00997   0.00432   0.00288   0.02393   0.00141   0.00583   0.02699   0.01825   0.00141   0.00000   0.00000   0.07267   0.01857   0.01301   0.00579   0.00886   0.01491   2.45609   0.00010   0.31982   0.16084   0.70083   1.09830   1.15064   0.67174   0.38950   0.22208   0.06506   0.25548   1.38591   0.07776   0.00010   0.24008   0.15623   0.17838   1.00002   0.41506   0.47158   0.71584   0.10480   0.09637   0.14234   1.08418   0.25976  
 93 147.6297   4853.823782  x:  0.00273   0.17578   0.02477   0.03308   0.00169   0.01652   0.00981   0.00000   0.02484   0.01017   0.00433   0.00288   0.02389   0.00141   0.00583   0.02719   0.01819   0.00141   0.00000   0.00000   0.07263   0.01846   0.01307   0.00582   0.00890   0.01476   2.45765   0.00010   0.32032   0.16124   0.70067   1.09833   1.15051   0.67164   0.38950   0.22229   0.06526   0.25536   1.38595   0.07762   0.00010   0.24026   0.15659   0.17827   1.00005   0.41506   0.47158   0.71610   0.10502   0.09656   0.14219   1.08412   0.25964  
 94 164.9246   4853.753448  x:  0.00300   0.17661   0.02355   0.03394   0.00170   0.01711   0.00947   0.00000   0.02568   0.01002   0.00432   0.00288   0.02330   0.00142   0.00584   0.02760   0.01760   0.00141   0.00000   0.00000   0.07251   0.01849   0.01366   0.00580   0.00887   0.01485   2.46455   0.00010   0.32185   0.16273   0.69998   1.09844   1.14993   0.67119   0.38950   0.22314   0.06571   0.25481   1.38609   0.07587   0.00010   0.24105   0.15789   0.17779   1.00017   0.41506   0.47158   0.71725   0.10577   0.09727   0.14153   1.08385   0.25913  
 95 86.5175   4853.435949  x:  0.00184   0.17771   0.02189   0.03457   0.00171   0.01707   0.00971   0.00000   0.02633   0.01010   0.00432   0.00288   0.02310   0.00142   0.00580   0.02777   0.01842   0.00141   0.00000   0.00000   0.07215   0.01956   0.01125   0.00583   0.00878   0.01530   2.49988   0.00010   0.32891   0.17008   0.69643   1.09903   1.14693   0.66888   0.38949   0.22746   0.06753   0.25199   1.38684   0.06585   0.00010   0.24509   0.16415   0.17535   1.00081   0.41506   0.47158   0.72313   0.10928   0.10073   0.13818   1.08245   0.25654  
 96 204.4365   4852.726022  x:  0.00000   0.17849   0.02213   0.03447   0.00169   0.01657   0.00964   0.00000   0.02583   0.01004   0.00432   0.00288   0.02366   0.00141   0.00578   0.02792   0.01917   0.00140   0.00000   0.00000   0.07168   0.01978   0.01241   0.00582   0.00881   0.01488   2.55375   0.00010   0.33930   0.18116   0.69102   1.09992   1.14235   0.66537   0.38949   0.23402   0.07014   0.24770   1.38797   0.05034   0.00010   0.25125   0.17355   0.17166   1.00179   0.41506   0.47158   0.73209   0.11450   0.10593   0.13306   1.08031   0.25259  
 97 1432.1068   4852.432063  x:  0.00010   0.17761   0.02383   0.03427   0.00167   0.01791   0.00967   0.00000   0.02526   0.01001   0.00431   0.00288   0.02337   0.00141   0.00586   0.02823   0.01721   0.00141   0.00000   0.00000   0.07146   0.01800   0.01149   0.00586   0.00881   0.01509   2.58623   0.00010   0.34445   0.18747   0.68776   1.10046   1.13957   0.66324   0.38949   0.23788   0.07126   0.24510   1.38866   0.04066   0.00010   0.25496   0.17881   0.16947   1.00239   0.41506   0.47158   0.73749   0.11733   0.10887   0.13000   1.07901   0.25023  
 98 1006.7331   4852.091167  x:  0.00797   0.16916   0.02505   0.03415   0.00166   0.01790   0.00973   0.00000   0.02582   0.00997   0.00431   0.00288   0.02140   0.00141   0.00581   0.02812   0.01780   0.00141   0.00000   0.00000   0.07143   0.01935   0.01156   0.00584   0.00879   0.01499   2.61618   0.00010   0.34206   0.19085   0.68471   1.10098   1.13693   0.66122   0.38949   0.24089   0.06927   0.24267   1.38932   0.03054   0.00010   0.25834   0.18107   0.16776   1.00295   0.41506   0.47158   0.74246   0.11783   0.11022   0.12730   1.07778   0.24817  
 99 167.1627   4851.939732  x:  0.01172   0.16517   0.02367   0.03379   0.00167   0.01805   0.00976   0.00000   0.02572   0.00994   0.00431   0.00288   0.02340   0.00141   0.00583   0.02735   0.01755   0.00141   0.00000   0.00000   0.07145   0.01890   0.01157   0.00585   0.00881   0.01492   2.63020   0.00010   0.34018   0.19205   0.68328   1.10122   1.13569   0.66027   0.38949   0.24219   0.06791   0.24153   1.38963   0.02670   0.00010   0.25992   0.18171   0.16702   1.00322   0.41506   0.47158   0.74478   0.11773   0.11064   0.12606   1.07720   0.24722  
100 306.9202   4851.638312  x:  0.01191   0.16464   0.02152   0.03221   0.00170   0.01808   0.00977   0.00000   0.02274   0.00996   0.00431   0.00288   0.02182   0.00141   0.00585   0.02788   0.01756   0.00141   0.00000   0.00000   0.07152   0.01830   0.01168   0.00585   0.00884   0.01492   2.67104   0.00010   0.33512   0.19410   0.67904   1.10195   1.13196   0.65743   0.38949   0.24554   0.06266   0.23815   1.39057   0.02952   0.00010   0.26450   0.18197   0.16521   1.00402   0.41506   0.47158   0.75156   0.11624   0.11098   0.12259   1.07545   0.24460  
101 83.0947   4849.537810  x:  0.00907   0.16521   0.02314   0.03015   0.00166   0.01824   0.00977   0.00000   0.02665   0.01000   0.00430   0.00289   0.02408   0.00141   0.00583   0.03019   0.01722   0.00141   0.00000   0.00000   0.07206   0.01862   0.01166   0.00586   0.00883   0.01510   2.96726   0.00010   0.29917   0.20860   0.64829   1.10725   1.10490   0.63680   0.38947   0.26959   0.02450   0.21365   1.39736   0.05478   0.00010   0.29771   0.18313   0.15220   1.00987   0.41506   0.47158   0.80072   0.10513   0.11311   0.09750   1.06278   0.22564  
102 1027.1289   4849.251384  x:  0.00853   0.16543   0.02380   0.03353   0.00164   0.01813   0.00975   0.00000   0.02561   0.01001   0.00430   0.00289   0.02385   0.00141   0.00584   0.02695   0.01729   0.00141   0.00000   0.00000   0.07215   0.01844   0.01166   0.00586   0.00883   0.01511   3.00858   0.00010   0.29411   0.21031   0.64399   1.10799   1.10109   0.63390   0.38947   0.27279   0.02023   0.21022   1.39832   0.05833   0.00010   0.30233   0.18293   0.15054   1.01070   0.41506   0.47158   0.80758   0.10346   0.11322   0.09411   1.06100   0.22306  
103 823.6152   4848.544642  x:  0.00464   0.16822   0.02451   0.03524   0.00164   0.01802   0.00973   0.00000   0.02581   0.01005   0.00429   0.00289   0.02422   0.00141   0.00584   0.02548   0.01723   0.00141   0.00000   0.00000   0.07251   0.01834   0.01167   0.00586   0.00883   0.01524   3.15511   0.00010   0.26905   0.20050   0.62832   1.11098   1.08599   0.62260   0.38946   0.27730   0.06149   0.19766   1.40218   0.06760   0.00010   0.31844   0.16684   0.15152   1.01401   0.41506   0.47158   0.83179   0.09169   0.10506   0.08682   1.05393   0.21690  
104 74.1033   4847.978106  x:  0.00925   0.16503   0.02453   0.03517   0.00172   0.01796   0.00975   0.00000   0.02583   0.01000   0.00429   0.00289   0.02412   0.00142   0.00583   0.02573   0.01711   0.00140   0.00000   0.00000   0.07250   0.01853   0.01166   0.00584   0.00885   0.01513   3.23946   0.00010   0.29919   0.15306   0.61827   1.11416   1.07069   0.61198   0.38945   0.25580   0.05866   0.18947   1.40631   0.06391   0.00010   0.32666   0.12552   0.17665   1.01755   0.41506   0.47158   0.84520   0.09348   0.08178   0.10432   1.04678   0.22625  
105 16.5254   4847.845851  x:  0.00887   0.16529   0.02475   0.03523   0.00174   0.01792   0.00975   0.00000   0.02585   0.01001   0.00429   0.00289   0.02415   0.00142   0.00584   0.02551   0.01707   0.00140   0.00000   0.00000   0.07252   0.01857   0.01167   0.00584   0.00886   0.01513   3.26462   0.00010   0.29767   0.13322   0.61482   1.11700   1.05771   0.60377   0.38944   0.23134   0.05895   0.18658   1.40998   0.06458   0.00010   0.32792   0.14681   0.19157   1.02067   0.41506   0.47158   0.84844   0.09434   0.08986   0.12131   1.04069   0.23994  
106  6.2501   4847.710375  x:  0.00783   0.16622   0.02463   0.03520   0.00170   0.01793   0.00975   0.00000   0.02585   0.01003   0.00429   0.00289   0.02414   0.00142   0.00583   0.02570   0.01709   0.00139   0.00000   0.00000   0.07252   0.01855   0.01173   0.00583   0.00886   0.01511   3.28524   0.03365   0.29398   0.16006   0.61170   1.12352   1.02886   0.58650   0.38942   0.20318   0.05881   0.18390   1.41830   0.06473   0.00010   0.32662   0.14243   0.20293   1.02772   0.41506   0.47158   0.84949   0.09371   0.09077   0.14413   1.02709   0.26383  
107  4.1223   4847.257174  x:  0.00645   0.16783   0.02473   0.03515   0.00171   0.01774   0.00980   0.00000   0.02564   0.01005   0.00429   0.00289   0.02411   0.00141   0.00584   0.02601   0.01737   0.00140   0.00000   0.00000   0.07244   0.01846   0.01199   0.00581   0.00888   0.01499   3.33277   0.24432   0.29668   0.15090   0.60452   1.16230   0.85935   0.49026   0.38931   0.27926   0.05976   0.17905   1.46797   0.06430   0.00010   0.31281   0.14742   0.17128   1.06963   0.41506   0.47158   0.84437   0.09990   0.09313   0.18530   0.94637   0.33206  
108  4.6128   4846.861737  x:  0.00748   0.16774   0.02473   0.03486   0.00172   0.01757   0.00984   0.00000   0.02546   0.01007   0.00430   0.00289   0.02395   0.00140   0.00583   0.02647   0.01748   0.00139   0.00000   0.00000   0.07231   0.01862   0.01217   0.00582   0.00888   0.01485   3.35776   0.38354   0.31260   0.14095   0.60783   1.19940   0.71027   0.42530   0.38921   0.25518   0.05866   0.18433   1.51537   0.06066   0.00010   0.30918   0.15746   0.17443   1.10954   0.41507   0.47158   0.84382   0.08308   0.08810   0.10902   0.87063   0.26541  
109  5.2587   4846.778337  x:  0.00663   0.16847   0.02472   0.03484   0.00173   0.01753   0.00984   0.00000   0.02542   0.01008   0.00430   0.00289   0.02395   0.00140   0.00583   0.02659   0.01757   0.00139   0.00000   0.00000   0.07229   0.01854   0.01223   0.00583   0.00888   0.01484   3.36593   0.41484   0.30940   0.13840   0.60889   1.20941   0.67306   0.41204   0.38918   0.24965   0.05915   0.18571   1.52815   0.06104   0.00010   0.30958   0.15561   0.17832   1.12030   0.41507   0.47158   0.84473   0.10398   0.09131   0.09241   0.85058   0.24465  
110 15.1006   4846.716052  x:  0.00644   0.16868   0.02471   0.03480   0.00172   0.01749   0.00985   0.00000   0.02537   0.01009   0.00430   0.00289   0.02394   0.00140   0.00583   0.02674   0.01758   0.00139   0.00000   0.00000   0.07226   0.01858   0.01229   0.00583   0.00887   0.01482   3.37677   0.42081   0.30964   0.14137   0.61200   1.22227   0.64532   0.42095   0.38915   0.25558   0.05912   0.18782   1.54450   0.06087   0.00010   0.31687   0.15260   0.18703   1.13398   0.41507   0.47159   0.85046   0.10197   0.10351   0.11345   0.82737   0.21329  
111  2.3609   4846.662372  x:  0.00608   0.16905   0.02472   0.03475   0.00172   0.01744   0.00986   0.00000   0.02533   0.01011   0.00430   0.00289   0.02392   0.00140   0.00583   0.02681   0.01764   0.00139   0.00000   0.00000   0.07223   0.01856   0.01237   0.00582   0.00887   0.01478   3.39039   0.41445   0.30885   0.14588   0.61528   1.23689   0.62506   0.43966   0.38911   0.25715   0.05920   0.18943   1.56307   0.06074   0.00010   0.32669   0.16181   0.18686   1.14948   0.41507   0.47159   0.85791   0.10557   0.08536   0.12470   0.80258   0.20483  
112  2.9292   4846.415188  x:  0.00593   0.16962   0.02460   0.03440   0.00171   0.01720   0.00992   0.00000   0.02507   0.01017   0.00431   0.00289   0.02380   0.00141   0.00581   0.02759   0.01798   0.00139   0.00000   0.00000   0.07202   0.01852   0.01276   0.00581   0.00889   0.01457   3.46669   0.35451   0.31456   0.15319   0.63084   1.31901   0.54205   0.55146   0.38888   0.24599   0.05937   0.19540   1.66728   0.05882   0.00010   0.37969   0.15921   0.16057   1.23635   0.41508   0.47159   0.89701   0.10765   0.09840   0.12213   0.66837   0.24316  
113  5.1181   4846.355748  x:  0.00558   0.16996   0.02458   0.03429   0.00170   0.01714   0.00994   0.00000   0.02499   0.01018   0.00431   0.00289   0.02377   0.00141   0.00581   0.02781   0.01796   0.00138   0.00000   0.00000   0.07197   0.01861   0.01286   0.00581   0.00889   0.01452   3.48931   0.33760   0.31440   0.16083   0.62850   1.34357   0.54737   0.56729   0.38881   0.25951   0.05904   0.19220   1.69840   0.05839   0.00010   0.38507   0.16201   0.19152   1.26224   0.41509   0.47159   0.89848   0.10582   0.10014   0.11148   0.63692   0.25699  
114  3.1332   4846.142847  x:  0.00484   0.17091   0.02444   0.03388   0.00168   0.01691   0.01002   0.00000   0.02470   0.01024   0.00432   0.00289   0.02366   0.00139   0.00581   0.02859   0.01828   0.00138   0.00000   0.00000   0.07174   0.01860   0.01327   0.00580   0.00890   0.01432   3.58963   0.27689   0.31866   0.17276   0.58885   1.45149   0.70301   0.54790   0.38848   0.25047   0.05913   0.16152   1.83497   0.05621   0.00010   0.35902   0.16588   0.17584   1.37540   0.41510   0.47160   0.86007   0.11020   0.10339   0.12065   0.55219   0.25168  
115  2.2983   4846.079842  x:  0.00448   0.17115   0.02438   0.03378   0.00168   0.01687   0.01005   0.00000   0.02463   0.01025   0.00432   0.00289   0.02365   0.00139   0.00581   0.02875   0.01833   0.00138   0.00000   0.00000   0.07167   0.01861   0.01339   0.00580   0.00890   0.01427   3.62981   0.24061   0.31916   0.17786   0.61860   1.50390   0.73355   0.50205   0.38829   0.24930   0.05931   0.22153   1.90097   0.05586   0.00010   0.34837   0.16689   0.17510   1.42961   0.41511   0.47161   0.88898   0.11118   0.10405   0.12652   0.60439   0.25778  
116  1.1373   4846.023143  x:  0.00416   0.17120   0.02428   0.03368   0.00167   0.01689   0.01008   0.00000   0.02460   0.01026   0.00432   0.00289   0.02366   0.00139   0.00581   0.02880   0.01833   0.00138   0.00000   0.00000   0.07161   0.01862   0.01345   0.00580   0.00889   0.01427   3.65581   0.19810   0.31978   0.18316   0.62336   1.57016   0.71755   0.46239   0.38804   0.24857   0.05931   0.16967   1.98415   0.05543   0.00010   0.35361   0.16789   0.17500   1.49749   0.41512   0.47162   0.91025   0.11102   0.10472   0.12929   0.70385   0.26148  
117  1.0542   4845.991906  x:  0.00399   0.17109   0.02421   0.03366   0.00167   0.01697   0.01009   0.00000   0.02462   0.01025   0.00432   0.00289   0.02369   0.00139   0.00581   0.02869   0.01827   0.00139   0.00000   0.00000   0.07159   0.01864   0.01344   0.00581   0.00889   0.01430   3.67847   0.18474   0.32077   0.18474   0.58203   1.63184   0.69891   0.47772   0.38778   0.24795   0.05934   0.18387   2.06135   0.05521   0.00010   0.36002   0.16821   0.17574   1.56006   0.41513   0.47162   0.87485   0.11032   0.10528   0.12652   0.76140   0.25959  
118  0.7870   4845.945149  x:  0.00397   0.17054   0.02410   0.03372   0.00168   0.01715   0.01010   0.00000   0.02474   0.01022   0.00432   0.00289   0.02382   0.00139   0.00581   0.02826   0.01808   0.00139   0.00000   0.00000   0.07161   0.01867   0.01334   0.00582   0.00888   0.01439   3.71543   0.19448   0.32383   0.18273   0.63029   1.77692   0.70732   0.53082   0.38713   0.24665   0.05954   0.17687   2.24239   0.05514   0.00010   0.35618   0.16812   0.17732   1.70620   0.41516   0.47165   0.85921   0.10872   0.10605   0.11497   0.78905   0.24701  
119  0.7547   4845.891127  x:  0.00414   0.16974   0.02397   0.03380   0.00169   0.01738   0.01010   0.00000   0.02487   0.01018   0.00432   0.00290   0.02394   0.00140   0.00581   0.02775   0.01787   0.00139   0.00000   0.00000   0.07161   0.01869   0.01319   0.00582   0.00888   0.01450   3.73110   0.17938   0.32699   0.18213   0.59899   1.97242   0.70719   0.53184   0.38622   0.24612   0.05962   0.18084   2.48623   0.05495   0.00010   0.36360   0.16794   0.17818   1.90270   0.41520   0.47169   0.93261   0.10728   0.10581   0.10787   0.76110   0.23699  
120  1.4882   4845.832872  x:  0.00481   0.16868   0.02390   0.03392   0.00169   0.01756   0.01010   0.00000   0.02498   0.01014   0.00432   0.00289   0.02408   0.00141   0.00581   0.02731   0.01770   0.00140   0.00000   0.00000   0.07165   0.01868   0.01304   0.00583   0.00888   0.01458   3.76041   0.10224   0.32907   0.18471   0.61253   2.19707   0.65827   0.45417   0.38511   0.24693   0.05986   0.18553   2.76628   0.05537   0.00010   0.38479   0.16702   0.17874   2.12799   0.41525   0.47173   0.90996   0.10738   0.10356   0.11783   0.68776   0.24345  
121  1.5238   4845.733019  x:  0.00814   0.16631   0.02410   0.03408   0.00169   0.01744   0.01002   0.00000   0.02497   0.01012   0.00432   0.00289   0.02409   0.00139   0.00583   0.02739   0.01780   0.00140   0.00000   0.00000   0.07174   0.01865   0.01293   0.00582   0.00889   0.01452   3.76086   0.00010   0.33664   0.18386   0.60638   2.56303   0.64073   0.47073   0.38306   0.25083   0.05972   0.18006   3.22206   0.05536   0.00010   0.31583   0.16478   0.17959   2.49323   0.41534   0.47182   0.90833   0.11086   0.10136   0.12968   0.68168   0.25558  
122  0.7650   4845.733019  x:  0.00814   0.16631   0.02410   0.03408   0.00169   0.01744   0.01002   0.00000   0.02497   0.01012   0.00432   0.00289   0.02409   0.00139   0.00583   0.02739   0.01780   0.00140   0.00000   0.00000   0.07174   0.01865   0.01293   0.00582   0.00889   0.01452   3.76086   0.00010   0.33664   0.18386   0.60638   2.56303   0.64073   0.47073   0.38306   0.25083   0.05972   0.18006   3.22206   0.05536   0.00010   0.31583   0.16478   0.17959   2.49323   0.41534   0.47182   0.90833   0.11086   0.10136   0.12968   0.68168   0.25558  
123  3.3328   4845.724430  x:  0.00813   0.16635   0.02416   0.03401   0.00165   0.01721   0.01007   0.00000   0.02487   0.01023   0.00432   0.00290   0.02393   0.00134   0.00580   0.02775   0.01800   0.00133   0.00000   0.00000   0.07173   0.01866   0.01321   0.00580   0.00889   0.01442   3.76085   0.00010   0.33670   0.18385   0.60639   2.56303   0.64074   0.47073   0.38306   0.25083   0.05972   0.18006   3.22206   0.05537   0.00010   0.31584   0.16478   0.17958   2.49323   0.41534   0.47182   0.90832   0.11085   0.10137   0.12966   0.68168   0.25558  
124 27.4697   4845.722237  x:  0.00812   0.16636   0.02418   0.03398   0.00167   0.01714   0.01008   0.00000   0.02483   0.01026   0.00432   0.00289   0.02389   0.00139   0.00580   0.02787   0.01806   0.00140   0.00000   0.00000   0.07173   0.01866   0.01328   0.00580   0.00889   0.01439   3.76085   0.00010   0.33672   0.18384   0.60639   2.56303   0.64074   0.47074   0.38306   0.25083   0.05972   0.18006   3.22206   0.05537   0.00010   0.31584   0.16479   0.17958   2.49323   0.41534   0.47182   0.90832   0.11085   0.10137   0.12966   0.68168   0.25557  
125 67.4388   4845.721488  x:  0.00812   0.16639   0.02418   0.03396   0.00172   0.01713   0.01006   0.00000   0.02481   0.01022   0.00431   0.00289   0.02386   0.00138   0.00582   0.02797   0.01807   0.00138   0.00000   0.00000   0.07173   0.01865   0.01324   0.00582   0.00889   0.01440   3.76084   0.00010   0.33676   0.18383   0.60639   2.56303   0.64075   0.47074   0.38306   0.25083   0.05972   0.18006   3.22206   0.05538   0.00010   0.31585   0.16479   0.17958   2.49323   0.41534   0.47182   0.90832   0.11084   0.10138   0.12965   0.68168   0.25557  
126 12.7536   4845.720679  x:  0.00811   0.16642   0.02418   0.03393   0.00168   0.01714   0.01004   0.00000   0.02479   0.01016   0.00431   0.00289   0.02382   0.00138   0.00584   0.02810   0.01808   0.00140   0.00000   0.00000   0.07173   0.01863   0.01317   0.00583   0.00890   0.01441   3.76083   0.00011   0.33681   0.18382   0.60639   2.56303   0.64075   0.47074   0.38306   0.25083   0.05972   0.18007   3.22206   0.05539   0.00010   0.31586   0.16480   0.17958   2.49323   0.41534   0.47182   0.90832   0.11084   0.10139   0.12964   0.68168   0.25557  
127 27.3561   4845.720431  x:  0.00810   0.16645   0.02416   0.03392   0.00168   0.01716   0.01004   0.00000   0.02478   0.01018   0.00432   0.00290   0.02382   0.00140   0.00581   0.02815   0.01807   0.00138   0.00000   0.00000   0.07172   0.01863   0.01315   0.00581   0.00889   0.01442   3.76082   0.00011   0.33686   0.18380   0.60639   2.56303   0.64076   0.47074   0.38306   0.25082   0.05972   0.18007   3.22206   0.05540   0.00010   0.31587   0.16480   0.17957   2.49323   0.41534   0.47182   0.90831   0.11083   0.10139   0.12963   0.68168   0.25556  
128  7.8413   4845.720248  x:  0.00809   0.16648   0.02415   0.03391   0.00169   0.01718   0.01005   0.00000   0.02478   0.01019   0.00433   0.00290   0.02382   0.00138   0.00579   0.02818   0.01806   0.00140   0.00000   0.00000   0.07172   0.01862   0.01314   0.00579   0.00889   0.01443   3.76081   0.00011   0.33691   0.18379   0.60639   2.56303   0.64077   0.47075   0.38306   0.25082   0.05972   0.18007   3.22207   0.05541   0.00010   0.31587   0.16480   0.17957   2.49323   0.41534   0.47182   0.90831   0.11083   0.10140   0.12963   0.68168   0.25556  
129 17.3962   4845.719737  x:  0.00805   0.16659   0.02410   0.03389   0.00168   0.01723   0.01007   0.00000   0.02480   0.01024   0.00429   0.00288   0.02384   0.00139   0.00582   0.02824   0.01802   0.00139   0.00000   0.00000   0.07172   0.01862   0.01316   0.00581   0.00888   0.01444   3.76077   0.00011   0.33710   0.18374   0.60639   2.56304   0.64079   0.47076   0.38306   0.25082   0.05972   0.18007   3.22207   0.05544   0.00010   0.31591   0.16482   0.17955   2.49324   0.41534   0.47182   0.90830   0.11081   0.10142   0.12959   0.68169   0.25554  
130 10.3140   4845.719118  x:  0.00799   0.16676   0.02405   0.03387   0.00169   0.01725   0.01007   0.00000   0.02482   0.01024   0.00433   0.00293   0.02387   0.00139   0.00585   0.02827   0.01799   0.00139   0.00000   0.00000   0.07171   0.01863   0.01319   0.00584   0.00889   0.01443   3.76071   0.00012   0.33739   0.18366   0.60639   2.56304   0.64083   0.47078   0.38306   0.25082   0.05972   0.18008   3.22208   0.05549   0.00010   0.31596   0.16485   0.17953   2.49324   0.41534   0.47182   0.90828   0.11078   0.10146   0.12953   0.68170   0.25551  
131 18.4232   4845.717736  x:  0.00786   0.16713   0.02397   0.03387   0.00169   0.01723   0.01004   0.00000   0.02485   0.01017   0.00437   0.00286   0.02391   0.00139   0.00583   0.02827   0.01797   0.00139   0.00000   0.00000   0.07170   0.01865   0.01325   0.00583   0.00891   0.01441   3.76056   0.00014   0.33808   0.18348   0.60640   2.56306   0.64092   0.47082   0.38306   0.25081   0.05972   0.18009   3.22210   0.05562   0.00010   0.31608   0.16490   0.17949   2.49326   0.41534   0.47182   0.90823   0.11070   0.10155   0.12940   0.68171   0.25544  
132 40.8598   4845.716200  x:  0.00770   0.16754   0.02393   0.03387   0.00169   0.01718   0.01001   0.00000   0.02487   0.01012   0.00429   0.00290   0.02394   0.00139   0.00579   0.02823   0.01799   0.00139   0.00000   0.00000   0.07169   0.01866   0.01325   0.00579   0.00891   0.01439   3.76039   0.00016   0.33887   0.18328   0.60642   2.56307   0.64102   0.47088   0.38306   0.25080   0.05972   0.18011   3.22212   0.05576   0.00010   0.31622   0.16497   0.17943   2.49327   0.41534   0.47182   0.90818   0.11062   0.10166   0.12925   0.68173   0.25536  
133 69.6291   4845.714024  x:  0.00748   0.16807   0.02402   0.03391   0.00169   0.01710   0.01007   0.00000   0.02483   0.01021   0.00432   0.00289   0.02389   0.00139   0.00583   0.02813   0.01808   0.00139   0.00000   0.00000   0.07168   0.01866   0.01313   0.00581   0.00887   0.01441   3.76013   0.00019   0.34004   0.18296   0.60643   2.56310   0.64118   0.47095   0.38306   0.25078   0.05973   0.18013   3.22215   0.05597   0.00010   0.31644   0.16507   0.17934   2.49330   0.41534   0.47182   0.90811   0.11049   0.10181   0.12901   0.68176   0.25524  
134 46.6772   4845.713239  x:  0.00743   0.16816   0.02416   0.03393   0.00168   0.01718   0.01005   0.00000   0.02479   0.01021   0.00432   0.00290   0.02382   0.00139   0.00580   0.02810   0.01807   0.00139   0.00000   0.00000   0.07169   0.01862   0.01317   0.00584   0.00892   0.01444   3.76002   0.00019   0.34051   0.18283   0.60644   2.56311   0.64124   0.47099   0.38306   0.25077   0.05973   0.18014   3.22216   0.05605   0.00010   0.31653   0.16511   0.17931   2.49331   0.41534   0.47182   0.90807   0.11044   0.10188   0.12891   0.68178   0.25518  
135 14.9285   4845.712876  x:  0.00742   0.16814   0.02421   0.03394   0.00168   0.01721   0.01005   0.00000   0.02477   0.01019   0.00432   0.00289   0.02381   0.00139   0.00584   0.02810   0.01805   0.00139   0.00000   0.00000   0.07170   0.01861   0.01319   0.00579   0.00890   0.01443   3.75995   0.00019   0.34075   0.18275   0.60644   2.56312   0.64128   0.47101   0.38306   0.25077   0.05973   0.18014   3.22217   0.05609   0.00010   0.31658   0.16514   0.17929   2.49331   0.41534   0.47182   0.90805   0.11041   0.10192   0.12886   0.68179   0.25515  
136 13.5872   4845.710986  x:  0.00751   0.16773   0.02431   0.03391   0.00168   0.01719   0.01009   0.00000   0.02479   0.01014   0.00432   0.00289   0.02382   0.00139   0.00580   0.02812   0.01794   0.00139   0.00000   0.00000   0.07178   0.01865   0.01319   0.00584   0.00877   0.01434   3.75957   0.00016   0.34209   0.18230   0.60647   2.56315   0.64152   0.47113   0.38306   0.25074   0.05973   0.18018   3.22222   0.05630   0.00010   0.31690   0.16528   0.17916   2.49335   0.41534   0.47182   0.90794   0.11024   0.10213   0.12852   0.68183   0.25498  
137 15.3417   4845.706118  x:  0.00777   0.16694   0.02435   0.03387   0.00168   0.01713   0.01008   0.00000   0.02483   0.01019   0.00432   0.00289   0.02387   0.00139   0.00581   0.02814   0.01788   0.00139   0.00000   0.00000   0.07189   0.01871   0.01315   0.00582   0.00889   0.01431   3.75889   0.00010   0.34445   0.18149   0.60651   2.56322   0.64193   0.47134   0.38306   0.25069   0.05974   0.18024   3.22230   0.05666   0.00010   0.31748   0.16553   0.17894   2.49342   0.41534   0.47182   0.90773   0.10994   0.10252   0.12791   0.68192   0.25466  
138 83.5781   4845.695815  x:  0.00912   0.16455   0.02410   0.03386   0.00169   0.01719   0.00997   0.00000   0.02483   0.01018   0.00432   0.00289   0.02390   0.00139   0.00581   0.02810   0.01819   0.00139   0.00000   0.00000   0.07207   0.01865   0.01324   0.00583   0.00872   0.01466   3.75670   0.00010   0.35190   0.17891   0.60666   2.56344   0.64327   0.47201   0.38306   0.25055   0.05977   0.18044   3.22257   0.05775   0.00010   0.31931   0.16633   0.17825   2.49363   0.41534   0.47182   0.90707   0.10899   0.10373   0.12597   0.68218   0.25364  
139 135.9935   4845.679314  x:  0.01230   0.16115   0.02378   0.03403   0.00169   0.01737   0.01034   0.00000   0.02470   0.01003   0.00432   0.00289   0.02373   0.00139   0.00581   0.02801   0.01839   0.00139   0.00000   0.00000   0.07201   0.01838   0.01322   0.00583   0.00887   0.01438   3.75318   0.00010   0.36372   0.17480   0.60689   2.56379   0.64542   0.47310   0.38306   0.25032   0.05981   0.18075   3.22301   0.05940   0.00010   0.32226   0.16760   0.17715   2.49397   0.41534   0.47182   0.90600   0.10749   0.10565   0.12287   0.68261   0.25201  
140 182.2679   4845.655610  x:  0.01737   0.15663   0.02378   0.03421   0.00170   0.01730   0.00990   0.00000   0.02460   0.01024   0.00432   0.00290   0.02362   0.00139   0.00581   0.02797   0.01819   0.00139   0.00000   0.00000   0.07173   0.01834   0.01316   0.00583   0.00876   0.01415   3.74820   0.00010   0.38038   0.16903   0.60722   2.56429   0.64846   0.47463   0.38305   0.24999   0.05987   0.18119   3.22363   0.06163   0.00010   0.32642   0.16939   0.17560   2.49445   0.41534   0.47182   0.90450   0.10540   0.10833   0.11849   0.68321   0.24971  
141 412.9266   4845.645087  x:  0.01982   0.15465   0.02402   0.03417   0.00170   0.01716   0.01010   0.00000   0.02469   0.01014   0.00432   0.00290   0.02374   0.00139   0.00580   0.02801   0.01805   0.00139   0.00000   0.00000   0.07157   0.01857   0.01321   0.00583   0.00879   0.01449   3.74593   0.00010   0.38794   0.16644   0.60737   2.56452   0.64984   0.47533   0.38305   0.24984   0.05989   0.18139   3.22391   0.06255   0.00010   0.32832   0.17018   0.17490   2.49467   0.41534   0.47182   0.90381   0.10448   0.10952   0.11651   0.68348   0.24867  
142 316.7881   4845.643832  x:  0.02013   0.15443   0.02411   0.03402   0.00170   0.01725   0.01009   0.00000   0.02478   0.01015   0.00432   0.00290   0.02385   0.00139   0.00581   0.02801   0.01818   0.00139   0.00000   0.00000   0.07157   0.01861   0.01320   0.00583   0.00879   0.01443   3.74564   0.00010   0.38889   0.16618   0.60739   2.56455   0.65002   0.47542   0.38305   0.24982   0.05989   0.18142   3.22395   0.06250   0.00010   0.32856   0.17026   0.17483   2.49470   0.41534   0.47182   0.90372   0.10442   0.10962   0.11628   0.68352   0.24854  
143 24.7728   4845.641010  x:  0.02072   0.15389   0.02412   0.03368   0.00170   0.01717   0.01009   0.00000   0.02478   0.01015   0.00432   0.00290   0.02383   0.00139   0.00580   0.02790   0.01812   0.00139   0.00000   0.00000   0.07171   0.01837   0.01321   0.00583   0.00879   0.01445   3.74489   0.00010   0.39124   0.16584   0.60745   2.56463   0.65046   0.47565   0.38305   0.24979   0.05988   0.18148   3.22404   0.06168   0.00010   0.32916   0.17034   0.17474   2.49478   0.41534   0.47182   0.90350   0.10449   0.10967   0.11580   0.68361   0.24826  
144 13.2382   4845.627653  x:  0.02328   0.15128   0.02395   0.03364   0.00170   0.01730   0.01009   0.00000   0.02456   0.01015   0.00432   0.00290   0.02355   0.00140   0.00580   0.02781   0.01813   0.00139   0.00000   0.00000   0.07218   0.01876   0.01320   0.00583   0.00879   0.01442   3.74129   0.00010   0.40241   0.16448   0.60770   2.56500   0.65260   0.47673   0.38304   0.24964   0.05984   0.18176   3.22451   0.05720   0.00010   0.33205   0.17066   0.17434   2.49514   0.41534   0.47182   0.90245   0.10502   0.10968   0.11362   0.68406   0.24698  
145 61.8623   4845.620427  x:  0.02457   0.14978   0.02405   0.03406   0.00170   0.01726   0.01009   0.00000   0.02473   0.01015   0.00432   0.00290   0.02379   0.00140   0.00581   0.02798   0.01818   0.00139   0.00000   0.00000   0.07212   0.01850   0.01320   0.00583   0.00879   0.01442   3.73930   0.00010   0.40855   0.16382   0.60783   2.56521   0.65379   0.47733   0.38304   0.24956   0.05982   0.18191   3.22477   0.05473   0.00010   0.33365   0.17081   0.17414   2.49534   0.41534   0.47182   0.90187   0.10536   0.10965   0.11244   0.68431   0.24628  
146 124.9553   4845.618508  x:  0.02478   0.14928   0.02404   0.03397   0.00170   0.01727   0.01009   0.00000   0.02472   0.01015   0.00432   0.00290   0.02374   0.00140   0.00581   0.02795   0.01817   0.00139   0.00000   0.00000   0.07155   0.01852   0.01320   0.00583   0.00879   0.01442   3.73872   0.00010   0.41024   0.16380   0.60787   2.56527   0.65413   0.47750   0.38304   0.24955   0.05981   0.18196   3.22484   0.05418   0.00010   0.33410   0.17080   0.17412   2.49540   0.41534   0.47182   0.90170   0.10553   0.10954   0.11217   0.68438   0.24610  
147 17.2142   4845.614514  x:  0.02571   0.14828   0.02403   0.03396   0.00170   0.01726   0.01010   0.00000   0.02434   0.01014   0.00432   0.00290   0.02401   0.00140   0.00581   0.02796   0.01818   0.00139   0.00000   0.00000   0.07152   0.01850   0.01320   0.00583   0.00879   0.01441   3.73694   0.00010   0.41422   0.16551   0.60798   2.56548   0.65516   0.47801   0.38304   0.24955   0.05976   0.18206   3.22509   0.05469   0.00010   0.33541   0.17025   0.17448   2.49560   0.41534   0.47182   0.90121   0.10677   0.10830   0.11207   0.68462   0.24584  
148  3.9720   4845.600714  x:  0.02894   0.14486   0.02392   0.03401   0.00170   0.01728   0.01010   0.00000   0.02469   0.01015   0.00432   0.00290   0.02373   0.00140   0.00580   0.02799   0.01820   0.00139   0.00000   0.00000   0.07158   0.01846   0.01320   0.00583   0.00879   0.01439   3.73080   0.00030   0.42783   0.17150   0.60833   2.56617   0.65871   0.47977   0.38303   0.24958   0.05959   0.18240   3.22595   0.05655   0.00010   0.33989   0.16832   0.17576   2.49626   0.41534   0.47182   0.89955   0.11104   0.10398   0.11176   0.68543   0.24496  
149 119.1967   4845.555991  x:  0.03399   0.13962   0.02378   0.03404   0.00169   0.01731   0.01010   0.00000   0.02472   0.01015   0.00432   0.00290   0.02366   0.00140   0.00580   0.02807   0.01821   0.00139   0.00000   0.00000   0.07160   0.01844   0.01321   0.00583   0.00879   0.01436   3.71329   0.03520   0.45022   0.18376   0.60914   2.56830   0.66869   0.48461   0.38300   0.24988   0.05985   0.18309   3.22858   0.05841   0.00010   0.35189   0.16378   0.17885   2.49832   0.41535   0.47182   0.89506   0.10909   0.09890   0.11521   0.68780   0.24464  
150  3.0599   4845.549981  x:  0.03508   0.13859   0.02378   0.03404   0.00169   0.01731   0.01010   0.00000   0.02472   0.01014   0.00432   0.00290   0.02365   0.00141   0.00580   0.02806   0.01821   0.00139   0.00000   0.00000   0.07159   0.01843   0.01321   0.00583   0.00879   0.01436   3.70674   0.03747   0.45534   0.18494   0.60895   2.56948   0.67199   0.48595   0.38299   0.25030   0.05912   0.18270   3.23004   0.05845   0.00010   0.35443   0.16533   0.17989   2.49946   0.41535   0.47182   0.89415   0.11165   0.10497   0.12340   0.68888   0.24862  
151  0.9708   4845.544473  x:  0.03621   0.13755   0.02380   0.03404   0.00169   0.01731   0.01010   0.00000   0.02471   0.01014   0.00432   0.00290   0.02366   0.00141   0.00580   0.02805   0.01818   0.00139   0.00000   0.00000   0.07156   0.01845   0.01321   0.00583   0.00878   0.01435   3.69693   0.03616   0.46145   0.18289   0.60843   2.57156   0.67677   0.48774   0.38297   0.25055   0.06080   0.18192   3.23261   0.05822   0.00010   0.35729   0.16506   0.17972   2.50148   0.41535   0.47182   0.89315   0.10769   0.10195   0.13215   0.69066   0.25401  
152  0.9939   4845.539901  x:  0.03645   0.13756   0.02384   0.03404   0.00169   0.01730   0.01010   0.00000   0.02471   0.01014   0.00432   0.00290   0.02367   0.00141   0.00580   0.02804   0.01817   0.00139   0.00000   0.00000   0.07154   0.01845   0.01321   0.00583   0.00878   0.01434   3.68668   0.03569   0.46421   0.17849   0.60765   2.57429   0.68154   0.48928   0.38293   0.25011   0.05672   0.18106   3.23599   0.05832   0.00010   0.35909   0.16468   0.17821   2.50412   0.41535   0.47182   0.89256   0.10962   0.09971   0.13221   0.69272   0.25608  
153  0.7284   4845.529572  x:  0.03699   0.13772   0.02394   0.03402   0.00169   0.01729   0.01010   0.00000   0.02472   0.01013   0.00433   0.00290   0.02371   0.00141   0.00580   0.02804   0.01812   0.00139   0.00000   0.00000   0.07150   0.01848   0.01322   0.00583   0.00876   0.01433   3.66107   0.03273   0.47102   0.17487   0.60576   2.58174   0.69325   0.49287   0.38285   0.24893   0.06228   0.17919   3.24521   0.05808   0.00010   0.36291   0.16497   0.17574   2.51133   0.41536   0.47183   0.89132   0.11292   0.10064   0.12528   0.69807   0.25699  
154  1.7312   4845.521283  x:  0.03796   0.13729   0.02400   0.03400   0.00169   0.01728   0.01010   0.00000   0.02472   0.01013   0.00433   0.00290   0.02372   0.00141   0.00579   0.02805   0.01806   0.00139   0.00000   0.00000   0.07146   0.01853   0.01321   0.00584   0.00874   0.01432   3.64143   0.02805   0.47878   0.17864   0.60449   2.58819   0.70217   0.49547   0.38277   0.24860   0.05963   0.17823   3.25318   0.05727   0.00010   0.36560   0.16586   0.17620   2.51757   0.41536   0.47183   0.89039   0.10805   0.10372   0.11894   0.70240   0.25503  
155  2.5603   4845.516550  x:  0.03925   0.13629   0.02405   0.03399   0.00169   0.01727   0.01010   0.00000   0.02471   0.01013   0.00433   0.00289   0.02374   0.00141   0.00579   0.02805   0.01801   0.00139   0.00000   0.00000   0.07144   0.01857   0.01321   0.00584   0.00874   0.01432   3.63971   0.02790   0.48709   0.17582   0.60491   2.59418   0.70257   0.49444   0.38270   0.25128   0.05980   0.18056   3.26059   0.05720   0.00010   0.36321   0.16612   0.18211   2.52336   0.41537   0.47184   0.89086   0.10787   0.10353   0.12184   0.70462   0.24469  
156  0.4133   4845.508145  x:  0.04267   0.13331   0.02410   0.03398   0.00169   0.01726   0.01010   0.00000   0.02471   0.01013   0.00433   0.00289   0.02377   0.00140   0.00579   0.02805   0.01799   0.00139   0.00000   0.00000   0.07143   0.01859   0.01321   0.00584   0.00873   0.01431   3.64856   0.03049   0.50696   0.17655   0.60671   2.60731   0.69760   0.49006   0.38254   0.24927   0.05982   0.18531   3.27684   0.05703   0.00010   0.35543   0.16686   0.17221   2.53608   0.41538   0.47185   0.89253   0.10751   0.10378   0.12610   0.70794   0.23742  
157  0.6736   4845.492595  x:  0.04984   0.12681   0.02418   0.03396   0.00169   0.01722   0.01009   0.00000   0.02471   0.01013   0.00432   0.00289   0.02382   0.00139   0.00579   0.02809   0.01788   0.00140   0.00000   0.00000   0.07142   0.01867   0.01320   0.00585   0.00874   0.01429   3.67327   0.03756   0.54774   0.17428   0.60978   2.63438   0.68432   0.48106   0.38222   0.24640   0.05997   0.18983   3.31033   0.05703   0.00010   0.34055   0.16518   0.17766   2.56228   0.41541   0.47187   0.89565   0.10656   0.10495   0.12112   0.71319   0.24979  
158  1.4196   4845.490761  x:  0.05061   0.12609   0.02421   0.03396   0.00169   0.01722   0.01009   0.00000   0.02471   0.01013   0.00432   0.00289   0.02382   0.00139   0.00579   0.02806   0.01787   0.00140   0.00000   0.00000   0.07142   0.01867   0.01320   0.00585   0.00875   0.01429   3.67635   0.03890   0.55215   0.17457   0.60947   2.63838   0.68270   0.48073   0.38217   0.24942   0.06001   0.18786   3.31528   0.05699   0.00010   0.34041   0.16959   0.17761   2.56615   0.41541   0.47188   0.89572   0.10674   0.10374   0.12028   0.71338   0.25111  
159  0.7362   4845.486998  x:  0.05212   0.12455   0.02422   0.03394   0.00169   0.01721   0.01008   0.00000   0.02471   0.01013   0.00432   0.00289   0.02384   0.00138   0.00579   0.02809   0.01786   0.00140   0.00000   0.00000   0.07145   0.01869   0.01319   0.00585   0.00876   0.01430   3.68181   0.04127   0.56051   0.17456   0.60714   2.64844   0.68003   0.48244   0.38205   0.25632   0.05998   0.17834   3.32772   0.05682   0.00010   0.34512   0.16639   0.17590   2.57589   0.41542   0.47189   0.89488   0.10671   0.10468   0.11967   0.71251   0.25112  
160  0.5920   4845.479913  x:  0.05457   0.12192   0.02427   0.03392   0.00169   0.01718   0.01006   0.00000   0.02474   0.01016   0.00432   0.00289   0.02387   0.00139   0.00580   0.02809   0.01785   0.00140   0.00000   0.00000   0.07151   0.01874   0.01318   0.00584   0.00880   0.01433   3.68963   0.04641   0.57399   0.17461   0.60253   2.66920   0.67643   0.48760   0.38180   0.24826   0.05996   0.16380   3.35341   0.05641   0.00010   0.35728   0.16778   0.17764   2.59599   0.41544   0.47190   0.89280   0.10691   0.10418   0.12037   0.70957   0.24807  
161  0.9740   4845.458707  x:  0.06155   0.11387   0.02437   0.03383   0.00169   0.01707   0.01001   0.00000   0.02483   0.01024   0.00431   0.00289   0.02396   0.00138   0.00581   0.02812   0.01786   0.00140   0.00000   0.00000   0.07178   0.01886   0.01313   0.00581   0.00897   0.01447   3.69694   0.06460   0.61167   0.17576   0.59856   2.74361   0.67404   0.50546   0.38090   0.24939   0.05973   0.18907   3.44549   0.05487   0.00010   0.39251   0.16700   0.17800   2.66803   0.41552   0.47197   0.88841   0.10824   0.10372   0.11714   0.69675   0.24930  
162  0.8409   4845.443651  x:  0.06791   0.10635   0.02437   0.03378   0.00169   0.01701   0.00998   0.00000   0.02488   0.01029   0.00431   0.00289   0.02401   0.00138   0.00583   0.02813   0.01792   0.00140   0.00000   0.00000   0.07196   0.01889   0.01310   0.00579   0.00907   0.01455   3.67917   0.08355   0.64343   0.17743   0.62229   2.80487   0.68445   0.49496   0.38014   0.24965   0.05955   0.18112   3.52127   0.05439   0.00010   0.36708   0.16594   0.17840   2.72733   0.41557   0.47202   0.89683   0.10921   0.10298   0.11634   0.69017   0.24885  
163  0.6287   4845.437369  x:  0.07142   0.10245   0.02433   0.03379   0.00169   0.01702   0.00998   0.00000   0.02489   0.01029   0.00431   0.00289   0.02399   0.00138   0.00584   0.02813   0.01795   0.00140   0.00000   0.00000   0.07197   0.01887   0.01310   0.00578   0.00908   0.01456   3.67086   0.09173   0.66201   0.17800   0.59952   2.83932   0.68929   0.48564   0.37970   0.24962   0.05949   0.18133   3.56390   0.05444   0.00010   0.35032   0.16568   0.17837   2.76069   0.41560   0.47205   0.89054   0.10943   0.10279   0.11655   0.69137   0.24845  
164  0.4540   4845.417219  x:  0.08326   0.09053   0.02418   0.03390   0.00169   0.01714   0.01005   0.00000   0.02485   0.01023   0.00432   0.00289   0.02387   0.00140   0.00582   0.02808   0.01805   0.00139   0.00000   0.00000   0.07176   0.01871   0.01315   0.00580   0.00896   0.01449   3.65894   0.10767   0.73362   0.17553   0.60966   2.98727   0.69319   0.47949   0.37777   0.24924   0.05936   0.18277   3.74695   0.05555   0.00010   0.36075   0.16649   0.17708   2.90397   0.41570   0.47214   0.87623   0.10928   0.10345   0.11714   0.70894   0.24618  
165  0.4284   4845.407950  x:  0.08909   0.08492   0.02408   0.03396   0.00169   0.01721   0.01008   0.00000   0.02482   0.01019   0.00432   0.00290   0.02380   0.00140   0.00581   0.02806   0.01809   0.00139   0.00000   0.00000   0.07167   0.01861   0.01317   0.00581   0.00887   0.01444   3.66023   0.12046   0.76708   0.17514   0.60249   3.06959   0.69240   0.49322   0.37666   0.24923   0.05932   0.18299   3.84882   0.05639   0.00010   0.36409   0.16649   0.17686   2.98372   0.41575   0.47219   0.90908   0.10907   0.10371   0.11778   0.71587   0.24616  
166  0.6823   4845.395158  x:  0.09528   0.07943   0.02400   0.03402   0.00169   0.01728   0.01011   0.00000   0.02478   0.01014   0.00433   0.00290   0.02373   0.00141   0.00580   0.02804   0.01811   0.00139   0.00000   0.00000   0.07152   0.01852   0.01321   0.00583   0.00877   0.01437   3.67140   0.13895   0.80269   0.17482   0.60815   3.19213   0.69067   0.50445   0.37498   0.24956   0.05931   0.18199   4.00044   0.05735   0.00010   0.36313   0.16627   0.17680   3.10243   0.41583   0.47226   0.88805   0.10883   0.10408   0.11812   0.71760   0.24678  
167  0.7222   4845.385091  x:  0.09961   0.07560   0.02406   0.03398   0.00169   0.01726   0.01010   0.00000   0.02477   0.01014   0.00433   0.00289   0.02376   0.00141   0.00579   0.02805   0.01806   0.00139   0.00000   0.00000   0.07153   0.01856   0.01321   0.00583   0.00877   0.01437   3.66998   0.14734   0.83301   0.17479   0.60735   3.33355   0.69354   0.46433   0.37296   0.24963   0.05943   0.18241   4.17546   0.05651   0.00010   0.38192   0.16636   0.17676   3.23949   0.41594   0.47236   0.89262   0.10894   0.10399   0.11843   0.69460   0.24717  
168  0.4296   4845.360746  x:  0.10952   0.06643   0.02428   0.03383   0.00169   0.01715   0.01004   0.00000   0.02478   0.01018   0.00432   0.00289   0.02388   0.00139   0.00581   0.02807   0.01792   0.00140   0.00000   0.00000   0.07162   0.01874   0.01318   0.00582   0.00885   0.01442   3.66249   0.16039   0.90825   0.17478   0.60899   3.71551   0.69352   0.49196   0.36744   0.24963   0.05975   0.18134   4.64818   0.05363   0.00010   0.36373   0.16691   0.17650   3.60971   0.41625   0.47263   0.88512   0.10933   0.10355   0.11937   0.65210   0.24706  
169  1.1810   4845.326244  x:  0.10865   0.06713   0.02452   0.03370   0.00169   0.01699   0.00996   0.00000   0.02482   0.01027   0.00431   0.00289   0.02406   0.00137   0.00583   0.02811   0.01781   0.00140   0.00000   0.00000   0.07182   0.01897   0.01309   0.00579   0.00902   0.01454   3.65728   0.15695   0.93810   0.17511   0.60926   4.28490   0.67776   0.49017   0.35875   0.24957   0.05998   0.18137   5.35291   0.05170   0.00010   0.36345   0.16720   0.17682   4.16174   0.41673   0.47305   0.88687   0.10951   0.10342   0.11877   0.79027   0.24669  
170  0.8698   4845.254102  x:  0.08741   0.08762   0.02452   0.03382   0.00170   0.01699   0.00997   0.00000   0.02485   0.01030   0.00431   0.00289   0.02406   0.00136   0.00583   0.02812   0.01786   0.00141   0.00000   0.00000   0.07178   0.01892   0.01308   0.00579   0.00907   0.01451   3.69995   0.10773   0.89409   0.17264   0.60688   5.26079   0.76356   0.50131   0.34304   0.24939   0.05993   0.18241   6.56071   0.05495   0.00010   0.35779   0.16840   0.17689   5.10799   0.41754   0.47376   0.89684   0.10797   0.10497   0.11614   0.76399   0.24658  
171  1.1969   4845.202579  x:  0.07932   0.09500   0.02430   0.03399   0.00170   0.01708   0.01002   0.00000   0.02484   0.01027   0.00432   0.00289   0.02397   0.00138   0.00582   0.02810   0.01795   0.00140   0.00000   0.00000   0.07166   0.01877   0.01312   0.00580   0.00902   0.01444   3.65577   0.08360   0.90887   0.17170   0.60466   6.13616   0.67182   0.49929   0.32902   0.24899   0.05973   0.18256   7.64407   0.05824   0.00010   0.35632   0.16795   0.17653   5.95669   0.41826   0.47440   0.89769   0.10698   0.10523   0.11614   0.70735   0.24728  
172  3.5435   4845.143912  x:  0.08982   0.08421   0.02404   0.03410   0.00170   0.01721   0.01009   0.00000   0.02481   0.01020   0.00433   0.00289   0.02381   0.00140   0.00581   0.02807   0.01806   0.00140   0.00000   0.00000   0.07156   0.01859   0.01318   0.00582   0.00889   0.01436   3.66030   0.08967   1.03838   0.17323   0.60431   7.33159   0.66588   0.49156   0.31025   0.24926   0.05955   0.18262   9.12352   0.06024   0.00010   0.35859   0.16692   0.17699   7.11553   0.41923   0.47526   0.89584   0.10677   0.10515   0.11717   0.67572   0.24830  
173  4.5431   4845.067685  x:  0.06800   0.10679   0.02387   0.03387   0.00170   0.01733   0.01013   0.00000   0.02475   0.01008   0.00433   0.00289   0.02365   0.00141   0.00579   0.02803   0.01807   0.00140   0.00000   0.00000   0.07170   0.01856   0.01324   0.00585   0.00869   0.01439   3.70193   0.00010   1.13990   0.18107   0.60840  10.49221   0.74201   0.48007   0.25879   0.25044   0.05958   0.18171  13.03543   0.05429   0.00010   0.36653   0.16450   0.17866  10.18008   0.42186   0.47759   0.88651   0.11038   0.10219   0.12244   0.69705   0.24899  
174  3.2526   4845.048104  x:  0.07067   0.10388   0.02404   0.03389   0.00170   0.01721   0.01007   0.00000   0.02478   0.01016   0.00432   0.00289   0.02379   0.00140   0.00581   0.02807   0.01799   0.00140   0.00000   0.00000   0.07169   0.01867   0.01319   0.00583   0.00883   0.01442   3.68022   0.00010   1.20396   0.17884   0.60763  11.30638   0.70230   0.48651   0.24534   0.24989   0.05955   0.18144  14.04306   0.05548   0.00010   0.36241   0.16541   0.17824  10.96943   0.42257   0.47821   0.88929   0.10951   0.10256   0.12069   0.70107   0.24864  
175  1.8055   4845.034828  x:  0.07270   0.10167   0.02417   0.03390   0.00170   0.01711   0.01001   0.00000   0.02481   0.01023   0.00432   0.00289   0.02390   0.00139   0.00582   0.02809   0.01793   0.00140   0.00000   0.00000   0.07168   0.01877   0.01314   0.00581   0.00894   0.01445   3.66229   0.00943   1.25667   0.17699   0.60700  11.98925   0.66950   0.49182   0.23405   0.24943   0.05953   0.18121  14.88819   0.05646   0.00010   0.35902   0.16616   0.17789  11.63148   0.42316   0.47874   0.89159   0.10878   0.10287   0.11922   0.70436   0.24836  
176 363.3580   4845.021040  x:  0.07193   0.10229   0.02417   0.03391   0.00170   0.01712   0.01003   0.00000   0.02481   0.01022   0.00432   0.00289   0.02389   0.00139   0.00582   0.02809   0.01793   0.00140   0.00000   0.00000   0.07168   0.01876   0.01315   0.00581   0.00894   0.01444   3.66501   0.00010   1.34054   0.17656   0.60667  13.35839   0.67632   0.49210   0.21115   0.24948   0.05956   0.18131  16.58269   0.05635   0.00010   0.35972   0.16623   0.17786  12.95888   0.42433   0.47977   0.89197   0.10851   0.10313   0.11906   0.70322   0.24833  
177  2.9681   4845.021040  x:  0.07193   0.10229   0.02417   0.03391   0.00170   0.01712   0.01003   0.00000   0.02481   0.01022   0.00432   0.00289   0.02389   0.00139   0.00582   0.02809   0.01793   0.00140   0.00000   0.00000   0.07168   0.01876   0.01315   0.00581   0.00894   0.01444   3.66501   0.00010   1.34054   0.17656   0.60667  13.35839   0.67632   0.49210   0.21115   0.24948   0.05956   0.18131  16.58269   0.05635   0.00010   0.35972   0.16623   0.17786  12.95888   0.42433   0.47977   0.89197   0.10851   0.10313   0.11906   0.70322   0.24833  
178  7.9231   4845.020873  x:  0.07193   0.10230   0.02416   0.03391   0.00170   0.01714   0.01004   0.00000   0.02481   0.01021   0.00432   0.00289   0.02388   0.00141   0.00581   0.02809   0.01794   0.00140   0.00000   0.00000   0.07168   0.01875   0.01315   0.00582   0.00890   0.01443   3.66501   0.00010   1.34054   0.17656   0.60667  13.35839   0.67633   0.49210   0.21115   0.24948   0.05956   0.18131  16.58269   0.05635   0.00010   0.35972   0.16623   0.17786  12.95888   0.42433   0.47977   0.89197   0.10851   0.10313   0.11906   0.70322   0.24833  
179  6.1317   4845.020747  x:  0.07192   0.10231   0.02414   0.03392   0.00170   0.01715   0.01006   0.00000   0.02481   0.01019   0.00432   0.00289   0.02387   0.00139   0.00581   0.02808   0.01795   0.00140   0.00000   0.00000   0.07168   0.01873   0.01316   0.00582   0.00887   0.01443   3.66501   0.00011   1.34054   0.17656   0.60667  13.35839   0.67633   0.49210   0.21115   0.24948   0.05956   0.18131  16.58269   0.05635   0.00010   0.35972   0.16622   0.17786  12.95888   0.42433   0.47977   0.89197   0.10851   0.10313   0.11906   0.70322   0.24833  
180 11.8498   4845.020683  x:  0.07191   0.10234   0.02412   0.03392   0.00170   0.01717   0.01006   0.00000   0.02480   0.01019   0.00432   0.00289   0.02385   0.00139   0.00582   0.02808   0.01797   0.00140   0.00000   0.00000   0.07168   0.01872   0.01317   0.00581   0.00888   0.01443   3.66501   0.00012   1.34054   0.17656   0.60667  13.35839   0.67633   0.49210   0.21115   0.24948   0.05956   0.18131  16.58269   0.05634   0.00010   0.35972   0.16622   0.17786  12.95888   0.42433   0.47977   0.89197   0.10851   0.10313   0.11906   0.70322   0.24833  
181  2.6448   4845.020658  x:  0.07190   0.10236   0.02411   0.03392   0.00169   0.01718   0.01005   0.00000   0.02480   0.01019   0.00432   0.00289   0.02384   0.00140   0.00582   0.02807   0.01797   0.00140   0.00000   0.00000   0.07168   0.01871   0.01317   0.00581   0.00889   0.01442   3.66501   0.00012   1.34054   0.17656   0.60667  13.35839   0.67633   0.49210   0.21115   0.24948   0.05956   0.18131  16.58269   0.05634   0.00010   0.35972   0.16622   0.17786  12.95888   0.42433   0.47977   0.89197   0.10851   0.10313   0.11906   0.70322   0.24833  
182  5.4628   4845.020635  x:  0.07189   0.10239   0.02411   0.03392   0.00169   0.01718   0.01005   0.00000   0.02480   0.01019   0.00432   0.00289   0.02383   0.00139   0.00581   0.02807   0.01798   0.00140   0.00000   0.00000   0.07168   0.01871   0.01317   0.00581   0.00889   0.01442   3.66501   0.00013   1.34054   0.17656   0.60667  13.35839   0.67633   0.49210   0.21115   0.24948   0.05956   0.18131  16.58269   0.05634   0.00010   0.35972   0.16622   0.17786  12.95888   0.42433   0.47977   0.89197   0.10851   0.10314   0.11906   0.70322   0.24833  
183  4.0067   4845.020615  x:  0.07188   0.10241   0.02410   0.03392   0.00170   0.01718   0.01005   0.00000   0.02480   0.01020   0.00433   0.00289   0.02383   0.00140   0.00581   0.02807   0.01798   0.00140   0.00000   0.00000   0.07168   0.01870   0.01317   0.00582   0.00889   0.01443   3.66501   0.00014   1.34054   0.17656   0.60667  13.35839   0.67633   0.49210   0.21115   0.24948   0.05956   0.18131  16.58269   0.05633   0.00010   0.35972   0.16622   0.17786  12.95888   0.42433   0.47977   0.89197   0.10851   0.10314   0.11906   0.70322   0.24833  
184  4.6060   4845.020580  x:  0.07186   0.10247   0.02410   0.03392   0.00170   0.01716   0.01005   0.00000   0.02480   0.01020   0.00432   0.00288   0.02383   0.00139   0.00580   0.02807   0.01797   0.00140   0.00000   0.00000   0.07168   0.01871   0.01316   0.00582   0.00889   0.01443   3.66501   0.00015   1.34055   0.17656   0.60667  13.35840   0.67634   0.49210   0.21115   0.24948   0.05956   0.18131  16.58269   0.05632   0.00010   0.35972   0.16622   0.17786  12.95888   0.42433   0.47977   0.89197   0.10851   0.10314   0.11907   0.70322   0.24833  
185  4.5286   4845.020550  x:  0.07184   0.10252   0.02410   0.03392   0.00170   0.01716   0.01005   0.00000   0.02480   0.01020   0.00432   0.00289   0.02384   0.00139   0.00581   0.02807   0.01797   0.00140   0.00000   0.00000   0.07168   0.01872   0.01316   0.00582   0.00888   0.01443   3.66502   0.00017   1.34055   0.17656   0.60667  13.35840   0.67634   0.49210   0.21115   0.24948   0.05956   0.18131  16.58269   0.05631   0.00010   0.35972   0.16622   0.17786  12.95888   0.42433   0.47977   0.89197   0.10851   0.10314   0.11907   0.70322   0.24833  
186  6.1619   4845.020539  x:  0.07183   0.10254   0.02410   0.03392   0.00170   0.01716   0.01005   0.00000   0.02480   0.01020   0.00432   0.00289   0.02384   0.00139   0.00581   0.02808   0.01796   0.00140   0.00000   0.00000   0.07168   0.01872   0.01316   0.00581   0.00888   0.01443   3.66502   0.00017   1.34055   0.17656   0.60667  13.35840   0.67634   0.49210   0.21115   0.24948   0.05956   0.18131  16.58269   0.05630   0.00010   0.35972   0.16622   0.17786  12.95888   0.42433   0.47977   0.89197   0.10852   0.10314   0.11907   0.70322   0.24833  
187  2.5036   4845.020533  x:  0.07182   0.10255   0.02411   0.03392   0.00170   0.01716   0.01005   0.00000   0.02480   0.01019   0.00432   0.00289   0.02385   0.00139   0.00581   0.02808   0.01796   0.00140   0.00000   0.00000   0.07168   0.01872   0.01317   0.00582   0.00889   0.01443   3.66502   0.00018   1.34055   0.17656   0.60667  13.35840   0.67634   0.49210   0.21115   0.24948   0.05956   0.18131  16.58269   0.05630   0.00010   0.35972   0.16622   0.17786  12.95888   0.42433   0.47977   0.89197   0.10852   0.10314   0.11907   0.70322   0.24833  
188  1.1707   4845.020531  x:  0.07182   0.10255   0.02412   0.03392   0.00170   0.01717   0.01005   0.00000   0.02480   0.01020   0.00432   0.00289   0.02385   0.00139   0.00581   0.02808   0.01796   0.00140   0.00000   0.00000   0.07168   0.01872   0.01317   0.00582   0.00889   0.01443   3.66502   0.00018   1.34055   0.17656   0.60667  13.35840   0.67635   0.49210   0.21115   0.24948   0.05956   0.18131  16.58269   0.05629   0.00010   0.35973   0.16622   0.17786  12.95888   0.42433   0.47977   0.89196   0.10852   0.10314   0.11907   0.70322   0.24833  
189  0.4257   4845.020528  x:  0.07181   0.10255   0.02412   0.03392   0.00170   0.01717   0.01005   0.00000   0.02480   0.01020   0.00432   0.00289   0.02384   0.00139   0.00581   0.02808   0.01797   0.00140   0.00000   0.00000   0.07168   0.01871   0.01316   0.00582   0.00889   0.01443   3.66503   0.00017   1.34055   0.17656   0.60667  13.35840   0.67636   0.49210   0.21115   0.24948   0.05956   0.18132  16.58269   0.05627   0.00010   0.35973   0.16621   0.17786  12.95888   0.42433   0.47977   0.89196   0.10852   0.10315   0.11907   0.70322   0.24833  
190  0.3462   4845.020519  x:  0.07178   0.10254   0.02413   0.03391   0.00170   0.01716   0.01005   0.00000   0.02480   0.01019   0.00432   0.00289   0.02384   0.00139   0.00581   0.02807   0.01797   0.00140   0.00000   0.00000   0.07168   0.01871   0.01316   0.00581   0.00889   0.01443   3.66504   0.00015   1.34056   0.17656   0.60667  13.35840   0.67639   0.49209   0.21115   0.24949   0.05957   0.18132  16.58269   0.05620   0.00010   0.35973   0.16620   0.17785  12.95888   0.42433   0.47977   0.89196   0.10852   0.10316   0.11907   0.70322   0.24833  
191  1.1592   4845.020511  x:  0.07176   0.10254   0.02412   0.03391   0.00170   0.01716   0.01005   0.00000   0.02480   0.01020   0.00432   0.00289   0.02384   0.00139   0.00581   0.02807   0.01796   0.00140   0.00000   0.00000   0.07169   0.01872   0.01317   0.00582   0.00889   0.01443   3.66507   0.00012   1.34057   0.17656   0.60667  13.35840   0.67643   0.49208   0.21115   0.24949   0.05957   0.18132  16.58269   0.05612   0.00010   0.35974   0.16619   0.17785  12.95889   0.42433   0.47977   0.89195   0.10853   0.10317   0.11908   0.70321   0.24833  
192  2.4703   4845.020505  x:  0.07175   0.10255   0.02412   0.03392   0.00170   0.01717   0.01005   0.00000   0.02480   0.01020   0.00432   0.00289   0.02384   0.00139   0.00581   0.02807   0.01796   0.00140   0.00000   0.00000   0.07169   0.01872   0.01317   0.00581   0.00889   0.01442   3.66508   0.00010   1.34057   0.17656   0.60667  13.35840   0.67645   0.49208   0.21115   0.24949   0.05957   0.18132  16.58269   0.05607   0.00010   0.35974   0.16619   0.17785  12.95889   0.42433   0.47977   0.89195   0.10853   0.10318   0.11908   0.70321   0.24832  
193  2.8678   4845.020500  x:  0.07176   0.10255   0.02411   0.03392   0.00170   0.01717   0.01005   0.00000   0.02480   0.01019   0.00432   0.00289   0.02385   0.00139   0.00581   0.02808   0.01796   0.00140   0.00000   0.00000   0.07168   0.01872   0.01316   0.00582   0.00889   0.01443   3.66510   0.00010   1.34058   0.17656   0.60667  13.35840   0.67648   0.49207   0.21115   0.24950   0.05958   0.18133  16.58269   0.05601   0.00010   0.35974   0.16618   0.17785  12.95889   0.42433   0.47977   0.89195   0.10854   0.10320   0.11909   0.70321   0.24832  
194  1.5719   4845.020494  x:  0.07177   0.10256   0.02411   0.03392   0.00170   0.01717   0.01005   0.00000   0.02480   0.01020   0.00432   0.00289   0.02385   0.00139   0.00581   0.02809   0.01797   0.00140   0.00000   0.00000   0.07168   0.01872   0.01317   0.00582   0.00889   0.01443   3.66512   0.00010   1.34059   0.17656   0.60667  13.35840   0.67652   0.49206   0.21115   0.24950   0.05958   0.18133  16.58269   0.05594   0.00010   0.35975   0.16617   0.17784  12.95889   0.42433   0.47977   0.89194   0.10854   0.10321   0.11910   0.70321   0.24832  
195  1.3420   4845.020492  x:  0.07178   0.10257   0.02412   0.03392   0.00170   0.01717   0.01005   0.00000   0.02480   0.01020   0.00432   0.00289   0.02384   0.00139   0.00581   0.02808   0.01796   0.00140   0.00000   0.00000   0.07168   0.01872   0.01316   0.00582   0.00889   0.01443   3.66513   0.00010   1.34059   0.17656   0.60667  13.35840   0.67654   0.49206   0.21115   0.24950   0.05958   0.18133  16.58269   0.05592   0.00010   0.35975   0.16616   0.17784  12.95889   0.42433   0.47977   0.89194   0.10855   0.10322   0.11910   0.70321   0.24832  
196  0.7752   4845.020491  x:  0.07178   0.10257   0.02412   0.03392   0.00170   0.01717   0.01005   0.00000   0.02480   0.01020   0.00432   0.00289   0.02384   0.00139   0.00581   0.02807   0.01796   0.00140   0.00000   0.00000   0.07168   0.01872   0.01317   0.00582   0.00889   0.01443   3.66513   0.00010   1.34059   0.17656   0.60667  13.35840   0.67655   0.49206   0.21115   0.24950   0.05958   0.18133  16.58269   0.05591   0.00010   0.35975   0.16616   0.17784  12.95889   0.42433   0.47977   0.89194   0.10855   0.10322   0.11910   0.70321   0.24832  
197  0.3839   4845.020489  x:  0.07179   0.10257   0.02412   0.03392   0.00170   0.01717   0.01005   0.00000   0.02480   0.01020   0.00432   0.00289   0.02385   0.00139   0.00581   0.02807   0.01797   0.00140   0.00000   0.00000   0.07169   0.01872   0.01316   0.00582   0.00889   0.01443   3.66516   0.00010   1.34060   0.17657   0.60667  13.35840   0.67659   0.49205   0.21115   0.24951   0.05959   0.18134  16.58270   0.05591   0.00010   0.35976   0.16615   0.17784  12.95889   0.42433   0.47977   0.89193   0.10855   0.10323   0.11911   0.70321   0.24831  
198  0.2036   4845.020474  x:  0.07180   0.10257   0.02412   0.03392   0.00170   0.01717   0.01005   0.00000   0.02480   0.01020   0.00432   0.00289   0.02385   0.00139   0.00581   0.02808   0.01796   0.00140   0.00000   0.00000   0.07173   0.01871   0.01317   0.00582   0.00889   0.01443   3.66530   0.00010   1.34065   0.17658   0.60667  13.35841   0.67686   0.49199   0.21114   0.24953   0.05960   0.18136  16.58271   0.05592   0.00010   0.35979   0.16609   0.17782  12.95890   0.42433   0.47977   0.89190   0.10858   0.10331   0.11914   0.70319   0.24829  
199  1.2191   4845.020446  x:  0.07181   0.10256   0.02412   0.03392   0.00170   0.01717   0.01005   0.00000   0.02480   0.01020   0.00432   0.00289   0.02383   0.00139   0.00581   0.02809   0.01797   0.00140   0.00000   0.00000   0.07174   0.01873   0.01316   0.00582   0.00889   0.01443   3.66560   0.00010   1.34075   0.17661   0.60667  13.35843   0.67739   0.49189   0.21114   0.24957   0.05964   0.18140  16.58273   0.05594   0.00010   0.35987   0.16598   0.17779  12.95892   0.42433   0.47977   0.89183   0.10864   0.10345   0.11922   0.70317   0.24826  
200  4.5427   4845.020328  x:  0.07184   0.10250   0.02411   0.03390   0.00170   0.01716   0.01005   0.00000   0.02480   0.01020   0.00432   0.00289   0.02385   0.00139   0.00581   0.02809   0.01797   0.00140   0.00000   0.00000   0.07168   0.01872   0.01317   0.00581   0.00889   0.01443   3.66682   0.00010   1.34119   0.17674   0.60666  13.35850   0.67959   0.49144   0.21110   0.24974   0.05977   0.18159  16.58281   0.05604   0.00010   0.36017   0.16551   0.17764  12.95898   0.42433   0.47977   0.89155   0.10886   0.10406   0.11954   0.70307   0.24810  
201 13.2300   4845.020323  x:  0.07184   0.10249   0.02411   0.03392   0.00170   0.01717   0.01005   0.00000   0.02480   0.01020   0.00432   0.00289   0.02384   0.00139   0.00581   0.02808   0.01797   0.00140   0.00000   0.00000   0.07168   0.01872   0.01316   0.00581   0.00889   0.01443   3.66688   0.00010   1.34121   0.17675   0.60666  13.35850   0.67969   0.49142   0.21110   0.24974   0.05978   0.18159  16.58282   0.05604   0.00010   0.36018   0.16549   0.17764  12.95899   0.42433   0.47977   0.89154   0.10887   0.10408   0.11955   0.70306   0.24809  
202  1.7865   4845.020194  x:  0.07173   0.10263   0.02412   0.03391   0.00170   0.01716   0.01005   0.00000   0.02478   0.01020   0.00432   0.00289   0.02384   0.00139   0.00581   0.02808   0.01797   0.00140   0.00000   0.00000   0.07168   0.01872   0.01317   0.00581   0.00889   0.01443   3.66850   0.00010   1.34181   0.17685   0.60665  13.35860   0.68261   0.49083   0.21105   0.24986   0.05963   0.18181  16.58294   0.05602   0.00010   0.36057   0.16549   0.17755  12.95908   0.42433   0.47977   0.89119   0.10877   0.10403   0.11982   0.70293   0.24793  
203  0.6638   4845.020183  x:  0.07172   0.10264   0.02412   0.03391   0.00170   0.01716   0.01005   0.00000   0.02481   0.01020   0.00432   0.00289   0.02384   0.00139   0.00581   0.02808   0.01797   0.00140   0.00000   0.00000   0.07168   0.01872   0.01317   0.00581   0.00888   0.01443   3.66864   0.00010   1.34186   0.17686   0.60665  13.35861   0.68286   0.49078   0.21105   0.24987   0.05962   0.18183  16.58295   0.05602   0.00010   0.36061   0.16550   0.17755  12.95909   0.42433   0.47977   0.89116   0.10876   0.10402   0.11984   0.70292   0.24792  
204  6.7438   4845.020004  x:  0.07182   0.10251   0.02412   0.03391   0.00170   0.01716   0.01005   0.00000   0.02480   0.01020   0.00432   0.00289   0.02384   0.00139   0.00581   0.02808   0.01797   0.00140   0.00000   0.00000   0.07168   0.01872   0.01317   0.00581   0.00888   0.01443   3.67085   0.00010   1.34272   0.17690   0.60664  13.35875   0.68684   0.48999   0.21098   0.24990   0.05938   0.18209  16.58312   0.05601   0.00010   0.36113   0.16598   0.17756  12.95923   0.42433   0.47978   0.89071   0.10842   0.10333   0.12003   0.70273   0.24778  
205  1.0257   4845.019974  x:  0.07182   0.10252   0.02412   0.03391   0.00170   0.01716   0.01005   0.00000   0.02481   0.01020   0.00432   0.00289   0.02384   0.00139   0.00581   0.02807   0.01797   0.00140   0.00000   0.00000   0.07168   0.01872   0.01317   0.00581   0.00888   0.01443   3.67124   0.00010   1.34295   0.17673   0.60665  13.35878   0.68756   0.48987   0.21096   0.24978   0.05975   0.18207  16.58317   0.05601   0.00010   0.36121   0.16616   0.17773  12.95926   0.42434   0.47978   0.89069   0.10862   0.10323   0.11978   0.70269   0.24789  
206  0.1422   4845.019957  x:  0.07183   0.10251   0.02412   0.03391   0.00170   0.01716   0.01005   0.00000   0.02481   0.01020   0.00432   0.00289   0.02384   0.00139   0.00581   0.02807   0.01797   0.00140   0.00000   0.00000   0.07168   0.01872   0.01317   0.00581   0.00888   0.01443   3.67146   0.00010   1.34324   0.17654   0.60667  13.35883   0.68801   0.48983   0.21094   0.24956   0.05957   0.18195  16.58323   0.05601   0.00010   0.36124   0.16617   0.17792  12.95931   0.42434   0.47978   0.89078   0.10869   0.10335   0.11935   0.70265   0.24811  
207  0.0756   4845.019951  x:  0.07183   0.10251   0.02412   0.03391   0.00170   0.01716   0.01005   0.00000   0.02481   0.01020   0.00432   0.00289   0.02384   0.00139   0.00581   0.02807   0.01797   0.00140   0.00000   0.00000   0.07168   0.01872   0.01317   0.00581   0.00888   0.01443   3.67152   0.00010   1.34349   0.17660   0.60669  13.35887   0.68816   0.48986   0.21092   0.24951   0.05964   0.18183  16.58328   0.05601   0.00010   0.36122   0.16608   0.17789  12.95935   0.42434   0.47978   0.89089   0.10852   0.10337   0.11916   0.70263   0.24825  
208  0.0402   4845.019942  x:  0.07185   0.10250   0.02412   0.03391   0.00170   0.01716   0.01005   0.00000   0.02480   0.01020   0.00432   0.00289   0.02384   0.00139   0.00581   0.02807   0.01797   0.00140   0.00000   0.00000   0.07168   0.01871   0.01317   0.00581   0.00888   0.01443   3.67155   0.00010   1.34418   0.17683   0.60676  13.35899   0.68838   0.48997   0.21086   0.24958   0.05961   0.18155  16.58342   0.05601   0.00010   0.36115   0.16605   0.17774  12.95946   0.42434   0.47978   0.89121   0.10866   0.10329   0.11904   0.70256   0.24846  
209  0.0389   4845.019920  x:  0.07188   0.10246   0.02413   0.03391   0.00170   0.01717   0.01005   0.00000   0.02480   0.01020   0.00432   0.00289   0.02384   0.00139   0.00581   0.02807   0.01797   0.00140   0.00000   0.00000   0.07168   0.01872   0.01316   0.00581   0.00888   0.01442   3.67152   0.00010   1.34649   0.17660   0.60691  13.35936   0.68883   0.49034   0.21068   0.24980   0.05962   0.18093  16.58388   0.05601   0.00010   0.36092   0.16626   0.17770  12.95983   0.42434   0.47978   0.89207   0.10858   0.10343   0.11933   0.70236   0.24861  
210  0.0592   4845.019899  x:  0.07193   0.10243   0.02413   0.03391   0.00170   0.01717   0.01005   0.00000   0.02480   0.01020   0.00432   0.00289   0.02384   0.00139   0.00581   0.02807   0.01797   0.00140   0.00000   0.00000   0.07168   0.01872   0.01316   0.00581   0.00888   0.01442   3.67146   0.00010   1.34899   0.17649   0.60700  13.35977   0.68914   0.49069   0.21048   0.24966   0.05962   0.18071  16.58439   0.05601   0.00010   0.36070   0.16594   0.17794  12.96023   0.42435   0.47979   0.89264   0.10861   0.10320   0.11954   0.70217   0.24840  
211  0.1102   4845.019850  x:  0.07204   0.10233   0.02413   0.03391   0.00170   0.01717   0.01005   0.00000   0.02480   0.01020   0.00432   0.00289   0.02384   0.00140   0.00581   0.02807   0.01796   0.00140   0.00000   0.00000   0.07168   0.01872   0.01316   0.00581   0.00888   0.01442   3.67131   0.00010   1.35529   0.17696   0.60709  13.36081   0.68962   0.49137   0.20997   0.24919   0.05965   0.18095  16.58567   0.05600   0.00010   0.36028   0.16620   0.17817  12.96124   0.42437   0.47980   0.89329   0.10860   0.10341   0.11949   0.70172   0.24769  
212  0.1700   4845.019716  x:  0.07234   0.10206   0.02413   0.03392   0.00170   0.01718   0.01005   0.00000   0.02479   0.01020   0.00432   0.00289   0.02385   0.00140   0.00582   0.02808   0.01796   0.00140   0.00000   0.00000   0.07167   0.01872   0.01315   0.00582   0.00888   0.01442   3.67100   0.00010   1.37301   0.17644   0.60706  13.36372   0.69041   0.49277   0.20855   0.24959   0.05963   0.18237  16.58928   0.05601   0.00010   0.35943   0.16613   0.17730  12.96409   0.42441   0.47984   0.89361   0.10863   0.10329   0.11870   0.70059   0.24703  
213  0.3341   4845.019513  x:  0.07280   0.10163   0.02412   0.03392   0.00170   0.01719   0.01006   0.00000   0.02478   0.01019   0.00432   0.00289   0.02386   0.00140   0.00583   0.02809   0.01795   0.00141   0.00000   0.00000   0.07167   0.01873   0.01315   0.00583   0.00889   0.01443   3.67087   0.00010   1.40043   0.17678   0.60680  13.36824   0.69092   0.49400   0.20635   0.25045   0.05959   0.18374  16.59487   0.05602   0.00010   0.35873   0.16611   0.17833  12.96851   0.42448   0.47991   0.89256   0.10855   0.10330   0.11901   0.69912   0.24852  
214  0.5619   4845.019344  x:  0.07319   0.10129   0.02412   0.03392   0.00170   0.01720   0.01006   0.00000   0.02478   0.01019   0.00432   0.00289   0.02386   0.00140   0.00583   0.02810   0.01795   0.00141   0.00000   0.00000   0.07166   0.01873   0.01315   0.00584   0.00890   0.01443   3.67128   0.00010   1.42329   0.17661   0.60656  13.37203   0.69073   0.49397   0.20451   0.24918   0.05963   0.18316  16.59956   0.05603   0.00010   0.35883   0.16614   0.17760  12.97222   0.42454   0.47996   0.89107   0.10862   0.10329   0.11981   0.69826   0.24934  
215  0.6067   4845.019115  x:  0.07370   0.10081   0.02411   0.03392   0.00170   0.01720   0.01007   0.00000   0.02478   0.01018   0.00431   0.00289   0.02387   0.00140   0.00583   0.02811   0.01795   0.00141   0.00000   0.00000   0.07166   0.01873   0.01315   0.00585   0.00891   0.01443   3.67253   0.00010   1.45401   0.17669   0.60642  13.37716   0.68970   0.49253   0.20201   0.24990   0.05958   0.18071  16.60591   0.05605   0.00010   0.35983   0.16612   0.17787  12.97723   0.42461   0.48003   0.88934   0.10857   0.10331   0.11922   0.69770   0.24807  
216  0.5797   4845.019040  x:  0.07379   0.10071   0.02411   0.03392   0.00171   0.01720   0.01007   0.00000   0.02478   0.01018   0.00431   0.00289   0.02387   0.00140   0.00583   0.02811   0.01795   0.00141   0.00000   0.00000   0.07166   0.01873   0.01314   0.00585   0.00891   0.01444   3.67279   0.00065   1.46003   0.17671   0.60640  13.37817   0.68948   0.49222   0.20152   0.25003   0.05957   0.18028  16.60716   0.05606   0.00010   0.36004   0.16611   0.17792  12.97822   0.42463   0.48005   0.88906   0.10856   0.10331   0.11911   0.69761   0.24784  
217  3.1109   4845.018664  x:  0.07461   0.09989   0.02410   0.03393   0.00170   0.01721   0.01007   0.00000   0.02478   0.01018   0.00431   0.00289   0.02387   0.00140   0.00584   0.02812   0.01795   0.00141   0.00000   0.00000   0.07168   0.01873   0.01314   0.00585   0.00890   0.01444   3.67637   0.00107   1.51126   0.17674   0.60743  13.38689   0.68643   0.48704   0.19728   0.25002   0.05954   0.18201  16.61795   0.05609   0.00010   0.36312   0.16609   0.17792  12.98674   0.42475   0.48016   0.89306   0.10855   0.10335   0.11923   0.69944   0.24812  
218  0.2849   4845.017996  x:  0.07604   0.09834   0.02407   0.03394   0.00170   0.01717   0.01007   0.00000   0.02481   0.01017   0.00431   0.00289   0.02386   0.00139   0.00583   0.02813   0.01795   0.00140   0.00000   0.00000   0.07172   0.01872   0.01317   0.00584   0.00890   0.01446   3.67683   0.00195   1.60484   0.17678   0.60545  13.40337   0.68688   0.49007   0.18926   0.24988   0.05946   0.18177  16.63834   0.05611   0.00010   0.36025   0.16601   0.17788  13.00286   0.42497   0.48037   0.89376   0.10851   0.10344   0.11930   0.70725   0.24804  
219  0.1867   4845.017775  x:  0.07656   0.09779   0.02407   0.03394   0.00170   0.01716   0.01007   0.00000   0.02482   0.01017   0.00431   0.00289   0.02386   0.00139   0.00582   0.02813   0.01796   0.00140   0.00000   0.00000   0.07172   0.01872   0.01318   0.00584   0.00891   0.01446   3.67329   0.00240   1.63838   0.17673   0.60964  13.40967   0.68816   0.49025   0.18617   0.24980   0.05948   0.18179  16.64613   0.05610   0.00010   0.36155   0.16601   0.17786  13.00901   0.42506   0.48045   0.89266   0.10851   0.10342   0.11930   0.70729   0.24806  
220  0.1702   4845.017381  x:  0.07739   0.09691   0.02410   0.03392   0.00170   0.01716   0.01006   0.00000   0.02481   0.01019   0.00432   0.00289   0.02385   0.00140   0.00581   0.02810   0.01796   0.00140   0.00000   0.00000   0.07171   0.01872   0.01318   0.00582   0.00889   0.01444   3.66770   0.00339   1.69189   0.17668   0.60551  13.42044   0.68955   0.48902   0.18082   0.24966   0.05959   0.18173  16.65946   0.05601   0.00010   0.36380   0.16605   0.17786  13.01955   0.42520   0.48056   0.89246   0.10855   0.10334   0.11928   0.70350   0.24822  
221  0.1910   4845.017042  x:  0.07791   0.09635   0.02413   0.03390   0.00170   0.01715   0.01004   0.00000   0.02482   0.01021   0.00433   0.00290   0.02383   0.00140   0.00580   0.02806   0.01797   0.00141   0.00000   0.00000   0.07169   0.01871   0.01318   0.00580   0.00888   0.01442   3.67109   0.00442   1.72546   0.17667   0.60675  13.42830   0.68735   0.49008   0.17688   0.24959   0.05965   0.18175  16.66918   0.05599   0.00010   0.35920   0.16609   0.17786  13.02723   0.42530   0.48064   0.89094   0.10860   0.10334   0.11935   0.69984   0.24840  
222  0.1218   4845.016762  x:  0.07841   0.09587   0.02414   0.03390   0.00170   0.01715   0.01004   0.00000   0.02481   0.01021   0.00433   0.00289   0.02383   0.00140   0.00580   0.02805   0.01797   0.00140   0.00000   0.00000   0.07168   0.01871   0.01318   0.00579   0.00888   0.01442   3.67083   0.00590   1.75601   0.17667   0.60663  13.43724   0.68774   0.49398   0.17232   0.24953   0.05964   0.18170  16.68024   0.05598   0.00010   0.36344   0.16609   0.17785  13.03597   0.42544   0.48077   0.89061   0.10860   0.10334   0.11935   0.70381   0.24838  
223  0.0455   4845.016028  x:  0.08075   0.09359   0.02412   0.03391   0.00169   0.01715   0.01005   0.00000   0.02480   0.01019   0.00432   0.00289   0.02383   0.00139   0.00581   0.02806   0.01796   0.00140   0.00000   0.00000   0.07167   0.01872   0.01316   0.00581   0.00888   0.01442   3.66640   0.00984   1.90012   0.17667   0.60668  13.47107   0.69036   0.48767   0.15527   0.24950   0.05961   0.18148  16.72210   0.05598   0.00010   0.35804   0.16607   0.17783  13.06905   0.42594   0.48123   0.89067   0.10855   0.10332   0.11928   0.70958   0.24820  
224  0.2274   4845.015690  x:  0.08237   0.09199   0.02411   0.03392   0.00169   0.01716   0.01005   0.00000   0.02480   0.01019   0.00432   0.00289   0.02383   0.00139   0.00581   0.02806   0.01796   0.00140   0.00000   0.00000   0.07167   0.01873   0.01315   0.00581   0.00888   0.01443   3.66747   0.01223   2.00092   0.17669   0.60677  13.49375   0.69007   0.48817   0.14386   0.24951   0.05958   0.18146  16.75016   0.05600   0.00010   0.35869   0.16605   0.17785  13.09122   0.42628   0.48153   0.89092   0.10854   0.10333   0.11927   0.70907   0.24814  
225  0.7476   4845.015108  x:  0.08441   0.08997   0.02409   0.03393   0.00169   0.01717   0.01006   0.00000   0.02480   0.01018   0.00431   0.00288   0.02384   0.00138   0.00582   0.02809   0.01795   0.00139   0.00000   0.00000   0.07169   0.01872   0.01316   0.00582   0.00889   0.01444   3.66973   0.01667   2.12623   0.17672   0.60682  13.52858   0.68893   0.48750   0.12594   0.24951   0.05954   0.18150  16.79326   0.05604   0.00010   0.35937   0.16603   0.17786  13.12528   0.42679   0.48202   0.89232   0.10854   0.10335   0.11927   0.69505   0.24810  
226  0.1438   4845.014227  x:  0.08759   0.08690   0.02416   0.03390   0.00170   0.01723   0.01004   0.00000   0.02477   0.01021   0.00431   0.00289   0.02387   0.00139   0.00582   0.02808   0.01795   0.00140   0.00000   0.00000   0.07164   0.01873   0.01314   0.00584   0.00888   0.01441   3.67652   0.02413   2.31772   0.17668   0.60691  13.58728   0.68581   0.48985   0.09515   0.24980   0.05974   0.18185  16.86589   0.05601   0.00010   0.36209   0.16620   0.17803  13.18267   0.42764   0.48278   0.89149   0.10864   0.10327   0.11914   0.70023   0.24827  
227  0.1491   4845.013331  x:  0.08963   0.08475   0.02415   0.03390   0.00170   0.01719   0.01004   0.00000   0.02480   0.01021   0.00432   0.00289   0.02386   0.00139   0.00581   0.02808   0.01797   0.00140   0.00000   0.00000   0.07167   0.01871   0.01317   0.00582   0.00888   0.01442   3.67443   0.03135   2.44243   0.17665   0.60669  13.63939   0.68654   0.49268   0.06663   0.24964   0.05972   0.18182  16.93037   0.05600   0.00010   0.36245   0.16617   0.17791  13.23363   0.42840   0.48349   0.89100   0.10865   0.10330   0.11928   0.70111   0.24842  
228  0.1018   4845.012479  x:  0.09338   0.08093   0.02414   0.03390   0.00169   0.01716   0.01004   0.00000   0.02481   0.01021   0.00432   0.00289   0.02384   0.00139   0.00580   0.02808   0.01797   0.00140   0.00000   0.00000   0.07169   0.01871   0.01318   0.00580   0.00888   0.01442   3.67105   0.04059   2.67379   0.17663   0.60654  13.71145   0.68796   0.49301   0.02835   0.24948   0.05969   0.18172  17.01952   0.05599   0.00010   0.36140   0.16613   0.17782  13.30408   0.42944   0.48447   0.89067   0.10864   0.10333   0.11937   0.70248   0.24847  
229  0.7847   4845.012256  x:  0.09538   0.07899   0.02412   0.03392   0.00170   0.01716   0.01005   0.00000   0.02480   0.01020   0.00432   0.00289   0.02384   0.00140   0.00581   0.02807   0.01797   0.00140   0.00000   0.00000   0.07168   0.01872   0.01316   0.00581   0.00889   0.01443   3.67092   0.04596   2.79645   0.17665   0.60676  13.75622   0.68820   0.49016   0.00294   0.24958   0.05960   0.18164  17.07491   0.05601   0.00010   0.36099   0.16610   0.17781  13.34785   0.43012   0.48510   0.89125   0.10859   0.10334   0.11933   0.70219   0.24831  
230  0.1235   4845.012159  x:  0.09517   0.07924   0.02411   0.03392   0.00170   0.01717   0.01006   0.00000   0.02480   0.01019   0.00432   0.00289   0.02384   0.00140   0.00582   0.02808   0.01796   0.00140   0.00000   0.00000   0.07168   0.01872   0.01316   0.00582   0.00889   0.01443   3.67126   0.04569   2.78500   0.17666   0.60683  13.75807   0.68820   0.48927   0.00010   0.24963   0.05957   0.18162  17.07721   0.05603   0.00010   0.36079   0.16609   0.17781  13.34966   0.43015   0.48513   0.89153   0.10858   0.10334   0.11931   0.70214   0.24825  
231  0.0144   4845.012035  x:  0.09559   0.07875   0.02412   0.03391   0.00170   0.01717   0.01005   0.00000   0.02481   0.01019   0.00432   0.00289   0.02385   0.00140   0.00581   0.02809   0.01797   0.00140   0.00000   0.00000   0.07169   0.01871   0.01318   0.00582   0.00889   0.01443   3.67256   0.04728   2.82592   0.17663   0.60663  13.79008   0.68775   0.49184   0.00010   0.24961   0.05963   0.18167  17.11681   0.05602   0.00010   0.36106   0.16612   0.17781  13.38095   0.43060   0.48556   0.89136   0.10861   0.10335   0.11935   0.70225   0.24837  
232  0.0213   4845.011298  x:  0.09895   0.07539   0.02414   0.03390   0.00170   0.01716   0.01005   0.00000   0.02481   0.01021   0.00433   0.00290   0.02384   0.00140   0.00581   0.02807   0.01797   0.00141   0.00000   0.00000   0.07167   0.01871   0.01317   0.00581   0.00888   0.01442   3.67027   0.05569   3.11577   0.17659   0.60675  13.97317   0.68821   0.49026   0.00010   0.24956   0.05967   0.18173  17.34336   0.05599   0.00010   0.36127   0.16614   0.17778  13.55994   0.43320   0.48803   0.89073   0.10864   0.10331   0.11937   0.70117   0.24846  
233  0.0560   4845.008837  x:  0.10230   0.07207   0.02419   0.03388   0.00169   0.01716   0.01005   0.00000   0.02479   0.01024   0.00434   0.00289   0.02381   0.00140   0.00581   0.02800   0.01798   0.00140   0.00000   0.00000   0.07162   0.01871   0.01315   0.00579   0.00886   0.01439   3.66644   0.06137   3.69700   0.17656   0.60695  14.54136   0.68879   0.48764   0.00010   0.24940   0.05973   0.18184  18.04643   0.05593   0.00010   0.36207   0.16617   0.17778  14.11537   0.44121   0.49572   0.88958   0.10866   0.10326   0.11935   0.70005   0.24855  
234  0.4218   4845.001867  x:  0.09594   0.07857   0.02428   0.03385   0.00167   0.01717   0.01004   0.00000   0.02474   0.01030   0.00435   0.00288   0.02375   0.00137   0.00583   0.02786   0.01798   0.00138   0.00000   0.00000   0.07150   0.01871   0.01308   0.00576   0.00881   0.01433   3.65926   0.03410   4.35308   0.17659   0.60743  15.78836   0.68986   0.48225   0.00010   0.24906   0.05984   0.18199  19.58949   0.05581   0.00010   0.36334   0.16620   0.17793  15.33430   0.45860   0.51257   0.88757   0.10865   0.10313   0.11917   0.69912   0.24850  
235  1.2553   4844.998382  x:  0.09744   0.07706   0.02422   0.03388   0.00167   0.01719   0.01003   0.00000   0.02475   0.01026   0.00433   0.00288   0.02379   0.00136   0.00583   0.02794   0.01796   0.00137   0.00000   0.00000   0.07155   0.01872   0.01309   0.00578   0.00883   0.01436   3.66515   0.03416   5.00291   0.17665   0.60711  16.56761   0.68868   0.48631   0.00010   0.24919   0.05976   0.18188  20.55374   0.05589   0.00010   0.36259   0.16617   0.17798  16.09602   0.46957   0.52317   0.88897   0.10861   0.10320   0.11915   0.70154   0.24834  
236  2.3278   4844.993654  x:  0.09642   0.07788   0.02406   0.03394   0.00168   0.01721   0.01004   0.00000   0.02479   0.01015   0.00429   0.00287   0.02389   0.00137   0.00581   0.02816   0.01794   0.00138   0.00000   0.00000   0.07174   0.01874   0.01316   0.00585   0.00890   0.01446   3.67963   0.03103   5.31719   0.17675   0.60635  17.07162   0.68636   0.49594   0.00010   0.24973   0.05956   0.18150  21.17742   0.05610   0.00010   0.35998   0.16607   0.17802  16.58869   0.47668   0.53012   0.89302   0.10853   0.10339   0.11918   0.70608   0.24800  
237  1.0573   4844.989112  x:  0.09780   0.07640   0.02407   0.03392   0.00171   0.01716   0.01006   0.00000   0.02482   0.01017   0.00432   0.00290   0.02388   0.00141   0.00580   0.02816   0.01796   0.00142   0.00000   0.00000   0.07174   0.01873   0.01321   0.00584   0.00892   0.01446   3.67311   0.03103   6.47482   0.17668   0.60672  18.58766   0.68854   0.49103   0.00010   0.24993   0.05962   0.18140  23.05338   0.05605   0.00010   0.35930   0.16605   0.17792  18.07063   0.49800   0.55074   0.89264   0.10855   0.10338   0.11927   0.70200   0.24815  
238  1.4512   4844.985467  x:  0.09782   0.07638   0.02410   0.03391   0.00174   0.01710   0.01008   0.00000   0.02485   0.01021   0.00436   0.00293   0.02382   0.00145   0.00580   0.02807   0.01799   0.00145   0.00000   0.00000   0.07169   0.01871   0.01321   0.00580   0.00891   0.01443   3.66499   0.03236   7.00503   0.17666   0.60707  19.36739   0.68986   0.48545   0.00010   0.24992   0.05955   0.18144  24.01822   0.05600   0.00010   0.36121   0.16597   0.17776  18.83282   0.50899   0.56135   0.89129   0.10853   0.10338   0.11941   0.69801   0.24825  
239  1.0315   4844.978936  x:  0.10050   0.07371   0.02405   0.03396   0.00174   0.01708   0.01009   0.00000   0.02487   0.01018   0.00436   0.00293   0.02380   0.00144   0.00582   0.02808   0.01797   0.00145   0.00000   0.00000   0.07174   0.01872   0.01320   0.00580   0.00891   0.01446   3.67270   0.03603   9.23109   0.17682   0.60656  22.34223   0.68712   0.48966   0.00010   0.25010   0.05921   0.18139  27.69929   0.05615   0.00010   0.36311   0.16581   0.17773  21.74073   0.55093   0.60181   0.89299   0.10837   0.10355   0.11946   0.70169   0.24786  
240  2.3999   4844.966355  x:  0.10501   0.06944   0.02404   0.03398   0.00167   0.01724   0.01001   0.00000   0.02478   0.01013   0.00428   0.00286   0.02389   0.00135   0.00582   0.02817   0.01792   0.00137   0.00000   0.00000   0.07176   0.01874   0.01313   0.00584   0.00888   0.01448   3.68712   0.05069  12.76531   0.17678   0.60585  27.17380   0.68360   0.49995   0.00010   0.24990   0.05937   0.18162  33.67792   0.05619   0.00010   0.36059   0.16607   0.17804  26.46357   0.61923   0.66746   0.89389   0.10845   0.10346   0.11913   0.71133   0.24780  
241  3.1737   4844.956813  x:  0.10842   0.06603   0.02422   0.03384   0.00170   0.01717   0.01005   0.00000   0.02477   0.01026   0.00433   0.00289   0.02383   0.00140   0.00580   0.02801   0.01798   0.00140   0.00000   0.00000   0.07158   0.01870   0.01317   0.00580   0.00887   0.01437   3.65969   0.06223  16.44534   0.17638   0.60740  32.27535   0.69173   0.48429   0.00010   0.24920   0.06004   0.18175  39.99060   0.05580   0.00010   0.35991   0.16630   0.17780  31.45033   0.69122   0.73683   0.88825   0.10879   0.10312   0.11928   0.69673   0.24883  
242  4.2710   4844.946230  x:  0.10484   0.06961   0.02408   0.03396   0.00169   0.01713   0.01007   0.00000   0.02482   0.01018   0.00433   0.00289   0.02380   0.00138   0.00584   0.02804   0.01796   0.00140   0.00000   0.00000   0.07168   0.01872   0.01313   0.00581   0.00888   0.01444   3.67892   0.04996  24.38541   0.17680   0.60598  43.93070   0.68520   0.49496   0.00010   0.24959   0.05923   0.18159  54.41302   0.05618   0.00010   0.36492   0.16590   0.17774  42.84333   0.85566   0.89553   0.89377   0.10841   0.10354   0.11945   0.70432   0.24787  
243  5.2456   4844.939916  x:  0.10663   0.06775   0.02403   0.03399   0.00169   0.01714   0.01006   0.00000   0.02483   0.01015   0.00432   0.00289   0.02381   0.00138   0.00584   0.02808   0.01794   0.00140   0.00000   0.00000   0.07173   0.01873   0.01313   0.00582   0.00889   0.01446   3.68339   0.05239  31.45136   0.17685   0.60568  53.95406   0.68373   0.49706   0.00010   0.24978   0.05907   0.18152  66.81600   0.05627   0.00010   0.36486   0.16584   0.17776  52.64111   0.99707   1.03191   0.89493   0.10833   0.10362   0.11943   0.70687   0.24764  
244 32.9843   4844.934038  x:  0.10792   0.06634   0.02416   0.03387   0.00171   0.01720   0.01003   0.00000   0.02479   0.01022   0.00432   0.00289   0.02389   0.00141   0.00578   0.02811   0.01797   0.00141   0.00000   0.00000   0.07168   0.01872   0.01321   0.00582   0.00889   0.01441   3.66223   0.05692  42.31492   0.17634   0.60743  69.52953   0.69142   0.48444   0.00010   0.24957   0.06008   0.18162  86.08920   0.05583   0.00010   0.35627   0.16634   0.17795  67.86603   1.21683   1.24378   0.88891   0.10877   0.10310   0.11910   0.69989   0.24872  
245 14.5798   4844.927190  x:  0.10778   0.06675   0.02409   0.03394   0.00169   0.01711   0.01010   0.00000   0.02481   0.01019   0.00434   0.00289   0.02377   0.00138   0.00585   0.02800   0.01796   0.00140   0.00000   0.00000   0.07163   0.01872   0.01311   0.00581   0.00888   0.01442   3.67973   0.05631  66.83994   0.17678   0.60607  104.90300   0.68554   0.49619   0.00010   0.24981   0.05922   0.18152  129.86059   0.05615   0.00010   0.36761   0.16588   0.17763  102.44334   1.71609   1.72532   0.89290   0.10843   0.10357   0.11958   0.70097   0.24791  
246 15.8306   4844.923292  x:  0.10824   0.06600   0.02411   0.03392   0.00170   0.01720   0.01002   0.00000   0.02480   0.01018   0.00431   0.00289   0.02388   0.00139   0.00579   0.02812   0.01795   0.00140   0.00000   0.00000   0.07172   0.01872   0.01318   0.00581   0.00889   0.01444   3.66898   0.05715  92.80132   0.17648   0.60660  142.26867   0.68852   0.48822   0.00010   0.24961   0.05973   0.18163  176.09716   0.05600   0.00010   0.35778   0.16619   0.17792  138.96802   2.24331   2.23373   0.89128   0.10861   0.10326   0.11914   0.70479   0.24833  
247 31.9877   4844.920202  x:  0.10758   0.06687   0.02413   0.03389   0.00170   0.01715   0.01008   0.00000   0.02479   0.01022   0.00433   0.00290   0.02383   0.00140   0.00582   0.02805   0.01797   0.00141   0.00000   0.00000   0.07164   0.01872   0.01316   0.00582   0.00889   0.01441   3.67011   0.05577  142.89838   0.17653   0.60711  214.54007   0.68862   0.48973   0.00010   0.24965   0.05970   0.18157  265.52632   0.05594   0.00010   0.36231   0.16614   0.17780  209.61277   3.26322   3.21739   0.89024   0.10863   0.10329   0.11935   0.69811   0.24841  
248 36.8757   4844.918259  x:  0.10855   0.06582   0.02410   0.03393   0.00170   0.01715   0.01006   0.00000   0.02481   0.01019   0.00433   0.00289   0.02383   0.00139   0.00582   0.02806   0.01796   0.00140   0.00000   0.00000   0.07167   0.01872   0.01315   0.00582   0.00889   0.01443   3.67365   0.05758  194.54429   0.17660   0.60642  288.89949   0.68747   0.49169   0.00010   0.24967   0.05951   0.18155  357.53923   0.05606   0.00010   0.36225   0.16605   0.17776  282.29858   4.31256   4.22938   0.89213   0.10853   0.10340   0.11937   0.70215   0.24815  
249 79.5891   4844.916887  x:  0.10792   0.06634   0.02411   0.03392   0.00170   0.01720   0.01001   0.00000   0.02480   0.01018   0.00431   0.00289   0.02388   0.00139   0.00579   0.02812   0.01795   0.00140   0.00000   0.00000   0.07172   0.01872   0.01318   0.00581   0.00888   0.01444   3.66906   0.05634  282.04443   0.17649   0.60646  415.06406   0.68830   0.48843   0.00010   0.24948   0.05970   0.18163  513.65622   0.05602   0.00010   0.35773   0.16618   0.17792  405.62352   6.09293   5.94638   0.89086   0.10859   0.10328   0.11914   0.70557   0.24829  
250 78.1050   4844.915758  x:  0.10852   0.06588   0.02412   0.03391   0.00170   0.01715   0.01008   0.00000   0.02480   0.01021   0.00433   0.00289   0.02383   0.00140   0.00582   0.02805   0.01796   0.00140   0.00000   0.00000   0.07165   0.01872   0.01316   0.00582   0.00889   0.01442   3.67256   0.05765  403.66679   0.17656   0.60688  590.33129   0.68785   0.49126   0.00010   0.24956   0.05961   0.18157  730.53319   0.05599   0.00010   0.36322   0.16610   0.17778  576.94597   8.56630   8.33178   0.89137   0.10858   0.10335   0.11937   0.69935   0.24829  
251 133.1674   4844.915040  x:  0.10818   0.06615   0.02411   0.03392   0.00170   0.01717   0.01004   0.00000   0.02481   0.01019   0.00432   0.00289   0.02385   0.00139   0.00581   0.02809   0.01796   0.00140   0.00000   0.00000   0.07169   0.01872   0.01317   0.00581   0.00889   0.01443   3.67181   0.05667  554.17568   0.17656   0.60632  807.29038   0.68796   0.49013   0.00010   0.24979   0.05957   0.18157  999.00000   0.05605   0.00010   0.36000   0.16609   0.17782  789.02189  11.62796  11.28448   0.89160   0.10855   0.10336   0.11928   0.70399   0.24819  
252 165.8161   4844.914851  x:  0.10821   0.06612   0.02411   0.03392   0.00170   0.01717   0.01004   0.00000   0.02480   0.01019   0.00432   0.00289   0.02385   0.00139   0.00581   0.02809   0.01796   0.00140   0.00000   0.00000   0.07169   0.01872   0.01317   0.00581   0.00889   0.01443   3.67131   0.05679  687.18052   0.17654   0.60652  999.00000   0.68796   0.49001   0.00010   0.24965   0.05962   0.18158  999.00000   0.05603   0.00010   0.36024   0.16612   0.17783  976.41665  14.33333  13.89359   0.89132   0.10857   0.10334   0.11927   0.70317   0.24824  
253 208.3630   4844.914841  x:  0.10821   0.06611   0.02411   0.03392   0.00170   0.01717   0.01004   0.00000   0.02480   0.01019   0.00432   0.00289   0.02385   0.00139   0.00581   0.02808   0.01796   0.00140   0.00000   0.00000   0.07169   0.01872   0.01317   0.00581   0.00889   0.01443   3.67131   0.05681  703.20940   0.17654   0.60653  999.00000   0.68796   0.49003   0.00010   0.24964   0.05962   0.18158  999.00000   0.05603   0.00010   0.36029   0.16612   0.17783  999.00000  14.65936  14.20801   0.89131   0.10857   0.10334   0.11927   0.70311   0.24825  
254 429.4987   4844.914828  x:  0.10830   0.06604   0.02411   0.03392   0.00170   0.01717   0.01005   0.00000   0.02480   0.01019   0.00432   0.00289   0.02384   0.00139   0.00581   0.02808   0.01796   0.00140   0.00000   0.00000   0.07168   0.01872   0.01317   0.00582   0.00889   0.01443   3.67186   0.05706  829.25879   0.17655   0.60662  999.00000   0.68798   0.49027   0.00010   0.24982   0.05962   0.18159  999.00000   0.05602   0.00010   0.36090   0.16612   0.17783  999.00000  17.22320  16.68064   0.89175   0.10858   0.10334   0.11929   0.70225   0.24826  
255 231.3194   4844.914827  x:  0.10830   0.06605   0.02411   0.03392   0.00170   0.01717   0.01005   0.00000   0.02480   0.01019   0.00432   0.00289   0.02384   0.00139   0.00581   0.02808   0.01796   0.00140   0.00000   0.00000   0.07168   0.01872   0.01316   0.00582   0.00889   0.01443   3.67208   0.05704  814.33409   0.17655   0.60659  999.00000   0.68794   0.49033   0.00010   0.24973   0.05961   0.18158  999.00000   0.05602   0.00010   0.36095   0.16611   0.17782  999.00000  16.91963  16.38786   0.89151   0.10857   0.10334   0.11930   0.70235   0.24825  
256 10.9413   4844.914826  x:  0.10832   0.06603   0.02411   0.03392   0.00170   0.01717   0.01005   0.00000   0.02480   0.01019   0.00432   0.00289   0.02384   0.00139   0.00581   0.02807   0.01796   0.00140   0.00000   0.00000   0.07168   0.01872   0.01316   0.00582   0.00889   0.01443   3.67171   0.05709  873.49150   0.17655   0.60659  999.00000   0.68794   0.49040   0.00010   0.24965   0.05961   0.18158  999.00000   0.05602   0.00010   0.36107   0.16611   0.17781  999.00000  18.12290  17.54832   0.89158   0.10857   0.10335   0.11930   0.70220   0.24825  
257 21.2973   4844.914825  x:  0.10832   0.06602   0.02411   0.03392   0.00170   0.01717   0.01005   0.00000   0.02480   0.01019   0.00432   0.00289   0.02384   0.00139   0.00581   0.02807   0.01796   0.00140   0.00000   0.00000   0.07168   0.01872   0.01316   0.00582   0.00889   0.01443   3.67136   0.05711  931.46407   0.17655   0.60659  999.00000   0.68794   0.49039   0.00010   0.24960   0.05961   0.18158  999.00000   0.05602   0.00010   0.36109   0.16611   0.17781  999.00000  19.30208  18.68554   0.89150   0.10857   0.10334   0.11930   0.70211   0.24825  
258 75.7150   4844.914824  x:  0.10831   0.06603   0.02411   0.03392   0.00170   0.01717   0.01005   0.00000   0.02480   0.01019   0.00432   0.00289   0.02384   0.00139   0.00581   0.02808   0.01796   0.00140   0.00000   0.00000   0.07168   0.01872   0.01316   0.00582   0.00889   0.01443   3.67167   0.05708  939.43452   0.17655   0.60661  999.00000   0.68796   0.49030   0.00010   0.24960   0.05962   0.18158  999.00000   0.05602   0.00010   0.36096   0.16611   0.17782  999.00000  19.46421  18.84191   0.89147   0.10857   0.10334   0.11929   0.70218   0.24826  
259  4.4490   4844.914824  x:  0.10831   0.06603   0.02411   0.03392   0.00170   0.01717   0.01005   0.00000   0.02480   0.01019   0.00432   0.00289   0.02384   0.00139   0.00581   0.02808   0.01796   0.00140   0.00000   0.00000   0.07168   0.01872   0.01316   0.00582   0.00889   0.01443   3.67167   0.05708  939.43336   0.17655   0.60661  999.00000   0.68796   0.49030   0.00010   0.24960   0.05962   0.18158  999.00000   0.05602   0.00010   0.36096   0.16611   0.17782  999.00000  19.46419  18.84189   0.89147   0.10857   0.10334   0.11929   0.70218   0.24826  
260 15.3087   4844.914824  x:  0.10831   0.06604   0.02411   0.03392   0.00170   0.01717   0.01005   0.00000   0.02480   0.01019   0.00432   0.00289   0.02384   0.00139   0.00581   0.02808   0.01796   0.00140   0.00000   0.00000   0.07168   0.01872   0.01316   0.00582   0.00889   0.01443   3.67167   0.05707  940.61135   0.17655   0.60660  999.00000   0.68795   0.49032   0.00010   0.24962   0.05961   0.18158  999.00000   0.05602   0.00010   0.36097   0.16611   0.17782  999.00000  19.48815  18.86500   0.89139   0.10857   0.10334   0.11929   0.70224   0.24825  
261  2.5236   4844.914824  x:  0.10831   0.06604   0.02411   0.03392   0.00170   0.01717   0.01005   0.00000   0.02480   0.01019   0.00432   0.00289   0.02384   0.00139   0.00581   0.02808   0.01796   0.00140   0.00000   0.00000   0.07168   0.01872   0.01316   0.00582   0.00889   0.01443   3.67169   0.05707  943.20397   0.17655   0.60659  999.00000   0.68795   0.49033   0.00010   0.24964   0.05961   0.18158  999.00000   0.05602   0.00010   0.36097   0.16611   0.17782  999.00000  19.54089  18.91586   0.89138   0.10857   0.10334   0.11929   0.70225   0.24825  
262  4.0158   4844.914824  x:  0.10831   0.06604   0.02411   0.03392   0.00170   0.01717   0.01005   0.00000   0.02480   0.01019   0.00432   0.00289   0.02384   0.00139   0.00581   0.02808   0.01796   0.00140   0.00000   0.00000   0.07168   0.01872   0.01316   0.00582   0.00889   0.01443   3.67170   0.05707  943.64414   0.17655   0.60659  999.00000   0.68795   0.49033   0.00010   0.24964   0.05961   0.18158  999.00000   0.05602   0.00010   0.36097   0.16611   0.17782  999.00000  19.54984  18.92449   0.89137   0.10857   0.10334   0.11929   0.70226   0.24825  
263  8.5608   4844.914824  x:  0.10831   0.06604   0.02411   0.03392   0.00170   0.01717   0.01005   0.00000   0.02480   0.01019   0.00432   0.00289   0.02384   0.00139   0.00581   0.02808   0.01796   0.00140   0.00000   0.00000   0.07168   0.01872   0.01316   0.00582   0.00889   0.01443   3.67162   0.05707  947.83693   0.17655   0.60660  999.00000   0.68795   0.49032   0.00010   0.24966   0.05961   0.18158  999.00000   0.05602   0.00010   0.36096   0.16611   0.17782  999.00000  19.63512  19.00674   0.89139   0.10857   0.10334   0.11929   0.70223   0.24825  
264  2.2092   4844.914824  x:  0.10831   0.06604   0.02411   0.03392   0.00170   0.01717   0.01005   0.00000   0.02480   0.01019   0.00432   0.00289   0.02384   0.00139   0.00581   0.02808   0.01796   0.00140   0.00000   0.00000   0.07168   0.01872   0.01316   0.00582   0.00889   0.01443   3.67162   0.05707  947.34945   0.17655   0.60660  999.00000   0.68795   0.49032   0.00010   0.24966   0.05961   0.18158  999.00000   0.05602   0.00010   0.36096   0.16611   0.17782  999.00000  19.62521  18.99718   0.89140   0.10857   0.10334   0.11929   0.70222   0.24825  
265  2.8581   4844.914824  x:  0.10831   0.06604   0.02411   0.03392   0.00170   0.01717   0.01005   0.00000   0.02480   0.01019   0.00432   0.00289   0.02384   0.00139   0.00581   0.02808   0.01796   0.00140   0.00000   0.00000   0.07168   0.01872   0.01316   0.00582   0.00889   0.01443   3.67162   0.05707  947.35316   0.17655   0.60660  999.00000   0.68795   0.49032   0.00010   0.24966   0.05961   0.18158  999.00000   0.05602   0.00010   0.36096   0.16611   0.17782  999.00000  19.62528  18.99725   0.89140   0.10857   0.10334   0.11929   0.70222   0.24825  
266  4.0169   4844.914824  x:  0.10831   0.06604   0.02411   0.03392   0.00170   0.01717   0.01005   0.00000   0.02480   0.01019   0.00432   0.00289   0.02384   0.00139   0.00581   0.02808   0.01796   0.00140   0.00000   0.00000   0.07168   0.01872   0.01316   0.00582   0.00889   0.01443   3.67162   0.05707  947.35316   0.17655   0.60660  999.00000   0.68795   0.49032   0.00010   0.24966   0.05961   0.18158  999.00000   0.05602   0.00010   0.36096   0.16611   0.17782  999.00000  19.62528  18.99725   0.89140   0.10857   0.10334   0.11929   0.70222   0.24825  
267  2.7309   4844.914824  x:  0.10831   0.06604   0.02411   0.03392   0.00170   0.01717   0.01005   0.00000   0.02480   0.01019   0.00432   0.00289   0.02384   0.00139   0.00581   0.02808   0.01796   0.00140   0.00000   0.00000   0.07168   0.01872   0.01316   0.00582   0.00889   0.01443   3.67162   0.05707  947.35316   0.17655   0.60660  999.00000   0.68795   0.49032   0.00010   0.24966   0.05961   0.18158  999.00000   0.05602   0.00010   0.36096   0.16611   0.17782  999.00000  19.62528  18.99725   0.89140   0.10857   0.10334   0.11929   0.70222   0.24825  
268  0.0298   4844.914824  x:  0.10831   0.06604   0.02411   0.03392   0.00170   0.01717   0.01005   0.00000   0.02480   0.01019   0.00432   0.00289   0.02384   0.00139   0.00581   0.02808   0.01796   0.00140   0.00000   0.00000   0.07168   0.01872   0.01316   0.00582   0.00889   0.01443   3.67162   0.05707  947.35316   0.17655   0.60660  999.00000   0.68795   0.49032   0.00010   0.24966   0.05961   0.18158  999.00000   0.05602   0.00010   0.36096   0.16611   0.17782  999.00000  19.62528  18.99725   0.89140   0.10857   0.10334   0.11929   0.70222   0.24825  
269  0.7747   4844.914824  x:  0.10831   0.06604   0.02411   0.03392   0.00170   0.01717   0.01005   0.00000   0.02480   0.01019   0.00432   0.00289   0.02384   0.00139   0.00581   0.02808   0.01796   0.00140   0.00000   0.00000   0.07168   0.01872   0.01316   0.00582   0.00889   0.01443   3.67162   0.05707  947.35316   0.17655   0.60660  999.00000   0.68795   0.49032   0.00010   0.24966   0.05961   0.18158  999.00000   0.05602   0.00010   0.36096   0.16611   0.17782  999.00000  19.62528  18.99725   0.89140   0.10857   0.10334   0.11929   0.70222   0.24825  
270  0.1399   4844.914824  x:  0.10831   0.06604   0.02411   0.03392   0.00170   0.01717   0.01005   0.00000   0.02480   0.01019   0.00432   0.00289   0.02384   0.00139   0.00581   0.02808   0.01796   0.00140   0.00000   0.00000   0.07168   0.01872   0.01316   0.00582   0.00889   0.01443   3.67162   0.05707  947.35316   0.17655   0.60660  999.00000   0.68795   0.49032   0.00010   0.24966   0.05961   0.18158  999.00000   0.05602   0.00010   0.36096   0.16611   0.17782  999.00000  19.62528  18.99725   0.89140   0.10857   0.10334   0.11929   0.70222   0.24825  
271  0.0696   4844.914824  x:  0.10831   0.06604   0.02411   0.03392   0.00170   0.01717   0.01005   0.00000   0.02480   0.01019   0.00432   0.00289   0.02384   0.00139   0.00581   0.02808   0.01796   0.00140   0.00000   0.00000   0.07168   0.01872   0.01316   0.00582   0.00889   0.01443   3.67162   0.05707  947.35316   0.17655   0.60660  999.00000   0.68795   0.49032   0.00010   0.24966   0.05961   0.18158  999.00000   0.05602   0.00010   0.36096   0.16611   0.17782  999.00000  19.62528  18.99725   0.89140   0.10857   0.10334   0.11929   0.70222   0.24825  
272  0.0385   4844.914824  x:  0.10831   0.06604   0.02411   0.03392   0.00170   0.01717   0.01005   0.00000   0.02480   0.01019   0.00432   0.00289   0.02384   0.00139   0.00581   0.02808   0.01796   0.00140   0.00000   0.00000   0.07168   0.01872   0.01316   0.00582   0.00889   0.01443   3.67162   0.05707  947.35316   0.17655   0.60660  999.00000   0.68795   0.49032   0.00010   0.24966   0.05961   0.18158  999.00000   0.05602   0.00010   0.36096   0.16611   0.17782  999.00000  19.62528  18.99725   0.89140   0.10857   0.10334   0.11929   0.70222   0.24825  
273  0.0236   4844.914824  x:  0.10831   0.06604   0.02411   0.03392   0.00170   0.01717   0.01005   0.00000   0.02480   0.01019   0.00432   0.00289   0.02384   0.00139   0.00581   0.02808   0.01796   0.00140   0.00000   0.00000   0.07168   0.01872   0.01316   0.00582   0.00889   0.01443   3.67162   0.05707  947.35316   0.17655   0.60660  999.00000   0.68795   0.49032   0.00010   0.24966   0.05961   0.18158  999.00000   0.05602   0.00010   0.36096   0.16611   0.17782  999.00000  19.62528  18.99725   0.89140   0.10857   0.10334   0.11929   0.70222   0.24825  
274  0.0253   4844.914824  x:  0.10831   0.06604   0.02411   0.03392   0.00170   0.01717   0.01005   0.00000   0.02480   0.01019   0.00432   0.00289   0.02384   0.00139   0.00581   0.02808   0.01796   0.00140   0.00000   0.00000   0.07168   0.01872   0.01316   0.00582   0.00889   0.01443   3.67162   0.05707  947.35316   0.17655   0.60660  999.00000   0.68795   0.49032   0.00010   0.24966   0.05961   0.18158  999.00000   0.05602   0.00010   0.36096   0.16611   0.17782  999.00000  19.62528  18.99725   0.89140   0.10857   0.10334   0.11929   0.70222   0.24825  
check convergence!
```
