## Supplementary material for "Genetic comparisons of interleukin-17 reveal a framework for complex signaling evolution": species_IL17RC_aon.nwk

```
(Cebus_imitator:42.90000000,((Hylobates_moloch:19.45714000,((Gorilla_gorilla:8.60000000,(Homo_sapiens:6.40000000,(Pan_paniscus:2.39810000,Pan_troglodytes:2.36774667)'14':4.00190000)'13':2.20000000)'25':6.60000000,(Pongo_pygmaeus:4.11000000,Pongo_abelii:4.11000000)'37':11.09000000)'36':4.25714000)'35':9.36286000,(((Macaca_mulatta:3.31741000,Macaca_fascicularis:3.31741000)'34':1.17981000,Macaca_nemestrina:4.49722000)'43':13.25778000,(Rhinopithecus_bieti:12.78655000,(Piliocolobus_tephrosceles:10.35500000,Colobus_angolensis:10.35500000)'33':2.43155000)'51':4.96845000)'50':11.06500000)'49':14.08000000);
```
