## Supplementary material for "Genetic comparisons of interleukin-17 reveal a framework for complex signaling evolution": species_IL17RC_aon.txt

```
Homo sapiens

Pan troglodytes


Gorilla gorilla


Pan paniscus

Pongo pygmaeus


Hylobates moloch


Pongo abelii


Macaca mulatta


Macaca fascicularis


Colobus angolensis

Macaca nemestrina


Rhinopithecus bieti


Piliocolobus tephrosceles


Cebus imitator
```
