## Supplementary material for "Genetic comparisons of interleukin-17 reveal a framework for complex signaling evolution": fold_il25_il17rb_summary_confidences_3.json

```
{
 "chain_iptm": [
  0.49,
  0.49,
  0.46,
  0.46
 ],
 "chain_pair_iptm": [
  [
   0.5,
   0.51,
   0.47,
   0.5
  ],
  [
   0.51,
   0.5,
   0.5,
   0.47
  ],
  [
   0.47,
   0.5,
   0.46,
   0.42
  ],
  [
   0.5,
   0.47,
   0.42,
   0.46
  ]
 ],
 "chain_pair_pae_min": [
  [
   0.76,
   1.69,
   3.65,
   4.1
  ],
  [
   1.72,
   0.76,
   4.15,
   3.71
  ],
  [
   3.12,
   3.46,
   0.76,
   5.88
  ],
  [
   3.47,
   3.22,
   5.95,
   0.76
  ]
 ],
 "chain_ptm": [
  0.5,
  0.5,
  0.46,
  0.46
 ],
 "fraction_disordered": 0.22,
 "has_clash": 0.0,
 "iptm": 0.49,
 "num_recycles": 10.0,
 "ptm": 0.51,
 "ranking_score": 0.6
}
```
