## Supplementary material for "Genetic comparisons of interleukin-17 reveal a framework for complex signaling evolution": fold_il25_il17rb_summary_confidences_4.json

```
{
 "chain_iptm": [
  0.43,
  0.43,
  0.4,
  0.39
 ],
 "chain_pair_iptm": [
  [
   0.51,
   0.52,
   0.4,
   0.38
  ],
  [
   0.52,
   0.51,
   0.38,
   0.39
  ],
  [
   0.4,
   0.38,
   0.45,
   0.41
  ],
  [
   0.38,
   0.39,
   0.41,
   0.45
  ]
 ],
 "chain_pair_pae_min": [
  [
   0.76,
   1.62,
   6.67,
   7.01
  ],
  [
   1.6,
   0.76,
   6.93,
   6.97
  ],
  [
   5.44,
   5.82,
   0.76,
   5.38
  ],
  [
   5.97,
   5.45,
   5.44,
   0.76
  ]
 ],
 "chain_ptm": [
  0.51,
  0.51,
  0.45,
  0.45
 ],
 "fraction_disordered": 0.23,
 "has_clash": 0.0,
 "iptm": 0.45,
 "num_recycles": 10.0,
 "ptm": 0.48,
 "ranking_score": 0.56
}
```
