## Supplementary material for "Genetic comparisons of interleukin-17 reveal a framework for complex signaling evolution": interfaceResidue.py

```
from pymol import cmd, stored

def interfaceResidues(cmpx, cA='c. A', cB='c. B', cutoff=1.0, selName="interface"):
	"""
	interfaceResidues -- finds 'interface' residues between two chains in a complex.
	
	PARAMS
		cmpx
			The complex containing cA and cB
		
		cA
			The first chain in which we search for residues at an interface
			with cB
		
		cB
			The second chain in which we search for residues at an interface
			with cA
		
		cutoff
			The difference in area OVER which residues are considered
			interface residues.  Residues whose dASA from the complex to
			a single chain is greater than this cutoff are kept.  Zero
			keeps all residues.
			
		selName
			The name of the selection to return.
			
	RETURNS
		* A selection of interface residues is created and named
			depending on what you passed into selName
		* An array of values is returned where each value is:
			( modelName, residueNumber, dASA )
			
	NOTES
		If you have two chains that are not from the same PDB that you want
		to complex together, use the create command like:
			create myComplex, pdb1WithChainA or pdb2withChainX
		then pass myComplex to this script like:
			interfaceResidues myComlpex, c. A, c. X
			
		This script calculates the area of the complex as a whole.  Then,
		it separates the two chains that you pass in through the arguments
		cA and cB, alone.  Once it has this, it calculates the difference
		and any residues ABOVE the cutoff are called interface residues.
			
	AUTHOR:
		Jason Vertrees, 2009.		
	"""
	# Save user's settings, before setting dot_solvent
	oldDS = cmd.get("dot_solvent")
	cmd.set("dot_solvent", 1)
	
	# set some string names for temporary objects/selections
	tempC, selName1 = "tempComplex", selName+"1"
	chA, chB = "chA", "chB"
	
	# operate on a new object & turn off the original
	cmd.create(tempC, cmpx)
	cmd.disable(cmpx)
	
	# remove cruft and inrrelevant chains
	cmd.remove(tempC + " and not (polymer and (%s or %s))" % (cA, cB))
	
	# get the area of the complete complex
	cmd.get_area(tempC, load_b=1)
	# copy the areas from the loaded b to the q, field.
	cmd.alter(tempC, 'q=b')
	
	# extract the two chains and calc. the new area
	# note: the q fields are copied to the new objects
	# chA and chB
	cmd.extract(chA, tempC + " and (" + cA + ")")
	cmd.extract(chB, tempC + " and (" + cB + ")")
	cmd.get_area(chA, load_b=1)
	cmd.get_area(chB, load_b=1)
	
	# update the chain-only objects w/the difference
	cmd.alter( "%s or %s" % (chA,chB), "b=b-q" )
	
	# The calculations are done.  Now, all we need to
	# do is to determine which residues are over the cutoff
	# and save them.
	stored.r, rVal, seen = [], [], []
	cmd.iterate('%s or %s' % (chA, chB), 'stored.r.append((model,resi,b))')

	cmd.enable(cmpx)
	cmd.select(selName1, 'none')
	for (model,resi,diff) in stored.r:
		key=resi+"-"+model
		if abs(diff)>=float(cutoff):
			if key in seen: continue
			else: seen.append(key)
			rVal.append( (model,resi,diff) )
			# expand the selection here; I chose to iterate over stored.r instead of
			# creating one large selection b/c if there are too many residues PyMOL
			# might crash on a very large selection.  This is pretty much guaranteed
			# not to kill PyMOL; but, it might take a little longer to run.
			cmd.select( selName1, selName1 + " or (%s and i. %s)" % (model,resi))

	# this is how you transfer a selection to another object.
	cmd.select(selName, cmpx + " in " + selName1)
	# clean up after ourselves
	cmd.delete(selName1)
	cmd.delete(chA)
	cmd.delete(chB)
	cmd.delete(tempC)
	# show the selection
	cmd.enable(selName)
	
	# reset users settings
	cmd.set("dot_solvent", oldDS)
	
	return rVal

cmd.extend("interfaceResidues", interfaceResidues)
```
